# GRAS Family Transcription Factor Binding Behaviors in Sorghum bicolor, Oyrza, and Maize

**DOI:** 10.1101/2024.09.23.614502

**Authors:** Nicholas Gladman, Sunita Kumari, Audrey Fahey, Michael Regulski, Doreen Ware

**Affiliations:** USDA-ARS Robert Holley Center, Ithaca, NY 14853; Cold Spring Harbor Laboratory, Cold Spring Harbor, NY 11724

**Keywords:** GRAS, Transcription Factor, DAP-seq, Sorghum, Maize, Oryza

## Abstract

Identifying non-coding regions that control gene expression has become an essential aspect of understanding gene regulatory networks that can play a role in crop improvements such as crop manipulation, stress response, and plant evolution. Transcription Factor (TF)-binding approaches can provide additional valuable insights and targets for reverse genetic approaches such as EMS-induced or natural SNP variant screens or CRISPR editing techniques (e.g. promoter bashing). Here, we present the first ever DAP-seq profiles of three GRAS family TFs (SHR, SCL23, and SCL3) in the crop *Sorghum bicolor*, *Oryza sativa japonica*, and *Zea mays*. The binding behaviors of the three GRAS TFs display unique and shared gene targets and categories of previously characterized DNA-binding motifs as well as novel sequences that could potentially be GRAS family-specific recognition motifs. Additional transcriptomic and chromatin accessibility data further facilitates the identification of root-specific GRAS regulatory targets corresponding to previous studies. These results provide unique insights into the GRAS family of TFs and novel regulatory targets for further molecular characterization.

## Supplemental_data_file_1_shr_peaks_sorghum_BTx623 for "GRAS Family Transcription Factor Binding Behaviors in Sorghum bicolor, Oyrza, and Maize": Supplemental_data_file_1_shr_peaks_sorghum_BTx623 (part 1 of 23)

```
"seqnames","start","end","width","strand","name","score","singnalValue","pValue","qValue","peak","annotation","geneChr","geneStart","geneEnd","geneLength","geneStrand","geneId","transcriptId","distanceToTSS"
"1",2934,3793,860,"*","shr_peaks_in_btx623_peak_1a",45,2.1372,7.47445,4.55379,344,"Promoter (<=1kb)",1,1951,2616,666,1,"SORBI_3001G000100","EER90453",983
"1",2934,3793,860,"*","shr_peaks_in_btx623_peak_1b",22,1.74538,4.01885,2.22653,599,"Promoter (<=1kb)",1,1951,2616,666,1,"SORBI_3001G000100","EER90453",983
"1",8664,9201,538,"*","shr_peaks_in_btx623_peak_2",25,1.78624,4.45418,2.5348,98,"Distal Intergenic",1,11180,14899,3720,2,"SORBI_3001G000200","EER93047",5698
"1",11901,12382,482,"*","shr_peaks_in_btx623_peak_3",31,1.92348,5.47581,3.16582,92,"Exon (EER93047/SORBI_3001G000200, exon 9 of 11)",1,11180,14899,3720,2,"SORBI_3001G000200","EER93047",2517
"1",25548,26080,533,"*","shr_peaks_in_btx623_peak_4a",25,1.81662,4.57779,2.58164,148,"Promoter (1-2kb)",1,23399,24152,754,2,"SORBI_3001G000300","KXG37057",-1396
"1",25548,26080,533,"*","shr_peaks_in_btx623_peak_4b",24,1.781,4.29426,2.40109,387,"Promoter (1-2kb)",1,23399,24152,754,2,"SORBI_3001G000300","KXG37057",-1396
"1",36092,36953,862,"*","shr_peaks_in_btx623_peak_5a",43,2.07739,7.14412,4.31467,333,"Promoter (<=1kb)",1,24632,36898,12267,2,"SORBI_3001G000400","OQU90573",0
"1",36092,36953,862,"*","shr_peaks_in_btx623_peak_5b",13,1.5286,2.56649,1.32887,691,"Promoter (<=1kb)",1,24632,36898,12267,2,"SORBI_3001G000400","OQU90573",0
"1",39988,40591,604,"*","shr_peaks_in_btx623_peak_6a",29,1.88786,5.16869,2.96335,229,"Promoter (1-2kb)",1,22391,42443,20053,2,"SORBI_3001G000400","OQU90572",1852
"1",39988,40591,604,"*","shr_peaks_in_btx623_peak_6b",13,1.53166,2.54449,1.3109,484,"Promoter (1-2kb)",1,22391,42443,20053,2,"SORBI_3001G000400","OQU90572",1852
"1",44652,44928,277,"*","shr_peaks_in_btx623_peak_7",48,2.17282,7.8325,4.81826,120,"Distal Intergenic",1,24287,42443,18157,2,"SORBI_3001G000400","KXG37059",-2209
"1",50345,50790,446,"*","shr_peaks_in_btx623_peak_8a",14,1.52868,2.7169,1.44902,62,"Distal Intergenic",1,52891,53594,704,1,"SORBI_3001G000501","OQU90574",-2101
"1",50345,50790,446,"*","shr_peaks_in_btx623_peak_8b",35,1.99472,6.11279,3.59359,367,"Distal Intergenic",1,52891,53594,704,1,"SORBI_3001G000501","OQU90574",-2101
"1",72297,72833,537,"*","shr_peaks_in_btx623_peak_9a",25,1.79141,4.55126,2.58164,84,"Distal Intergenic",1,62892,69306,6415,2,"SORBI_3001G000800","EER93049",-2991
"1",72297,72833,537,"*","shr_peaks_in_btx623_peak_9b",19,1.67008,3.57364,1.96481,363,"Distal Intergenic",1,62892,69306,6415,2,"SORBI_3001G000800","EER93049",-2991
"1",75175,75758,584,"*","shr_peaks_in_btx623_peak_10",20,1.70976,3.75169,2.058,116,"Distal Intergenic",1,79159,81636,2478,1,"SORBI_3001G000900","EER90455",-3401
"1",79637,79899,263,"*","shr_peaks_in_btx623_peak_11",13,1.46694,2.56332,1.3272,141,"Promoter (<=1kb)",1,79159,81636,2478,1,"SORBI_3001G000900","EER90455",478
"1",84984,85375,392,"*","shr_peaks_in_btx623_peak_12",30,1.88929,5.32799,3.09881,260,"Distal Intergenic",1,81932,83350,1419,1,"SORBI_3001G001000","KXG37063",3052
"1",86205,86446,242,"*","shr_peaks_in_btx623_peak_13",38,1.99315,6.36079,3.80614,153,"Distal Intergenic",1,81932,83350,1419,1,"SORBI_3001G001000","KXG37063",4273
"1",104168,104449,282,"*","shr_peaks_in_btx623_peak_14",25,1.81662,4.57779,2.58164,81,"Promoter (<=1kb)",1,103029,104803,1775,2,"SORBI_3001G001066","OQU90579",354
"1",114229,114766,538,"*","shr_peaks_in_btx623_peak_15a",27,1.83434,4.89496,2.78986,249,"Promoter (1-2kb)",1,112766,116048,3283,1,"SORBI_3001G001300","EER90457",1463
"1",114229,114766,538,"*","shr_peaks_in_btx623_peak_15b",21,1.6948,3.82811,2.12184,375,"Promoter (1-2kb)",1,112766,116048,3283,1,"SORBI_3001G001300","EER90457",1463
"1",132000,132363,364,"*","shr_peaks_in_btx623_peak_16",13,1.47011,2.5824,1.3424,70,"Intron (OQU90580/SORBI_3001G001400, intron 8 of 10)",1,116116,136690,20575,2,"SORBI_3001G001400","OQU90580",4327
"1",134247,134661,415,"*","shr_peaks_in_btx623_peak_17",13,1.52857,2.52876,1.3109,53,"Exon (OQU90580/SORBI_3001G001400, exon 5 of 11)",1,116116,136690,20575,2,"SORBI_3001G001400","OQU90580",2029
"1",136108,136637,530,"*","shr_peaks_in_btx623_peak_18",14,1.56728,2.76832,1.44902,191,"Promoter (<=1kb)",1,116116,136690,20575,2,"SORBI_3001G001400","OQU90580",53
"1",142470,142814,345,"*","shr_peaks_in_btx623_peak_19",21,1.6948,3.82811,2.12184,106,"Distal Intergenic",1,116117,136690,20574,2,"SORBI_3001G001400","OQU90581",-5780
"1",143106,143674,569,"*","shr_peaks_in_btx623_peak_20",20,1.70976,3.75169,2.058,152,"Distal Intergenic",1,116117,136690,20574,2,"SORBI_3001G001400","OQU90581",-6416
"1",159238,159737,500,"*","shr_peaks_in_btx623_peak_21a",25,1.77521,4.51059,2.58164,128,"Exon (KXG37070/SORBI_3001G001900, exon 6 of 16)",1,155315,162004,6690,2,"SORBI_3001G001900","KXG37070",2267
"1",159238,159737,500,"*","shr_peaks_in_btx623_peak_21b",31,1.92348,5.47581,3.16582,379,"Exon (KXG37070/SORBI_3001G001900, exon 6 of 16)",1,155315,162004,6690,2,"SORBI_3001G001900","KXG37070",2267
"1",163873,164258,386,"*","shr_peaks_in_btx623_peak_22",22,1.73747,4.03084,2.23527,204,"Promoter (1-2kb)",1,155315,162004,6690,2,"SORBI_3001G001900","KXG37070",-1869
"1",165834,166124,291,"*","shr_peaks_in_btx623_peak_23",33,1.94549,5.78146,3.3753,129,"Promoter (1-2kb)",1,162161,167916,5756,2,"SORBI_3001G002000","EER93053",1792
"1",171543,171799,257,"*","shr_peaks_in_btx623_peak_24",13,1.48274,2.5281,1.3109,70,"Exon (OQU90584/SORBI_3001G002050, exon 2 of 2)",1,170558,174521,3964,2,"SORBI_3001G002050","OQU90584",2722
"1",172060,172495,436,"*","shr_peaks_in_btx623_peak_25a",14,1.56728,2.76832,1.44902,100,"5' UTR",1,170558,174521,3964,2,"SORBI_3001G002050","OQU90584",2026
"1",172060,172495,436,"*","shr_peaks_in_btx623_peak_25b",15,1.6029,3.0011,1.59164,214,"5' UTR",1,170558,174521,3964,2,"SORBI_3001G002050","OQU90584",2026
"1",172060,172495,436,"*","shr_peaks_in_btx623_peak_25c",13,1.5148,2.49508,1.3109,241,"5' UTR",1,170558,174521,3964,2,"SORBI_3001G002050","OQU90584",2026
"1",177259,177522,264,"*","shr_peaks_in_btx623_peak_26",29,1.88786,5.16869,2.96335,135,"Promoter (1-2kb)",1,173605,175832,2228,2,"SORBI_3001G002100","OQU90583",-1427
"1",179083,179332,250,"*","shr_peaks_in_btx623_peak_27",22,1.74538,4.01885,2.22653,104,"Distal Intergenic",1,173605,175832,2228,2,"SORBI_3001G002100","OQU90583",-3251
"1",179765,180080,316,"*","shr_peaks_in_btx623_peak_28",24,1.781,4.29426,2.40109,112,"Distal Intergenic",1,173605,175832,2228,2,"SORBI_3001G002100","OQU90583",-3933
"1",182995,183822,828,"*","shr_peaks_in_btx623_peak_29",27,1.83405,4.89309,2.78975,151,"Promoter (1-2kb)",1,185033,204958,19926,1,"SORBI_3001G002200","EER90459",-1211
"1",186368,186641,274,"*","shr_peaks_in_btx623_peak_30",17,1.63852,3.24268,1.7409,120,"Promoter (1-2kb)",1,185033,204958,19926,1,"SORBI_3001G002200","EER90459",1335
"1",186920,187421,502,"*","shr_peaks_in_btx623_peak_31",18,1.67414,3.49292,1.89684,343,"Promoter (1-2kb)",1,185033,204958,19926,1,"SORBI_3001G002200","EER90459",1887
"1",188132,188383,252,"*","shr_peaks_in_btx623_peak_32",31,1.92348,5.47581,3.16582,120,"Exon (EER90459/SORBI_3001G002200, exon 8 of 39)",1,185033,204958,19926,1,"SORBI_3001G002200","EER90459",3099
"1",190936,191207,272,"*","shr_peaks_in_btx623_peak_33",20,1.70976,3.75169,2.058,175,"Intron (EER90459/SORBI_3001G002200, intron 13 of 38)",1,185033,204958,19926,1,"SORBI_3001G002200","EER90459",5903
"1",194164,194870,707,"*","shr_peaks_in_btx623_peak_34",48,2.17282,7.8325,4.81826,201,"Exon (EER90459/SORBI_3001G002200, exon 20 of 39)",1,185033,204958,19926,1,"SORBI_3001G002200","EER90459",9131
"1",196992,197263,272,"*","shr_peaks_in_btx623_peak_35",18,1.57013,3.32206,1.80829,183,"Intron (EER90459/SORBI_3001G002200, intron 23 of 38)",1,185033,204958,19926,1,"SORBI_3001G002200","EER90459",11959
"1",198550,198817,268,"*","shr_peaks_in_btx623_peak_36",24,1.781,4.29426,2.40109,168,"Intron (EER90459/SORBI_3001G002200, intron 23 of 38)",1,211481,213424,1944,1,"SORBI_3001G002300","EER90460",-12664
"1",199364,199761,398,"*","shr_peaks_in_btx623_peak_37",17,1.63852,3.24268,1.7409,95,"Exon (EER90459/SORBI_3001G002200, exon 25 of 39)",1,211481,213424,1944,1,"SORBI_3001G002300","EER90460",-11720
"1",200910,201222,313,"*","shr_peaks_in_btx623_peak_38",24,1.781,4.29426,2.40109,80,"Exon (EER90459/SORBI_3001G002200, exon 31 of 39)",1,211481,213424,1944,1,"SORBI_3001G002300","EER90460",-10259
"1",201672,202209,538,"*","shr_peaks_in_btx623_peak_39a",22,1.74538,4.01885,2.22653,77,"Intron (EER90459/SORBI_3001G002200, intron 31 of 38)",1,211481,213424,1944,1,"SORBI_3001G002300","EER90460",-9272
"1",201672,202209,538,"*","shr_peaks_in_btx623_peak_39b",27,1.80808,4.79039,2.76125,342,"Intron (EER90459/SORBI_3001G002200, intron 31 of 38)",1,211481,213424,1944,1,"SORBI_3001G002300","EER90460",-9272
"1",202601,203109,509,"*","shr_peaks_in_btx623_peak_40a",15,1.6029,3.0011,1.59164,77,"Exon (EER90459/SORBI_3001G002200, exon 32 of 39)",1,211481,213424,1944,1,"SORBI_3001G002300","EER90460",-8372
"1",202601,203109,509,"*","shr_peaks_in_btx623_peak_40b",27,1.85224,4.86931,2.7692,357,"Exon (EER90459/SORBI_3001G002200, exon 32 of 39)",1,211481,213424,1944,1,"SORBI_3001G002300","EER90460",-8372
"1",209571,209839,269,"*","shr_peaks_in_btx623_peak_41",23,1.71217,4.21478,2.39095,210,"Promoter (1-2kb)",1,211481,213424,1944,1,"SORBI_3001G002300","EER90460",-1642
"1",210107,210487,381,"*","shr_peaks_in_btx623_peak_42",29,1.88786,5.16869,2.96335,118,"Promoter (<=1kb)",1,211481,213424,1944,1,"SORBI_3001G002300","EER90460",-994
"1",216652,217274,623,"*","shr_peaks_in_btx623_peak_43",24,1.781,4.29426,2.40109,251,"Promoter (<=1kb)",1,216906,219523,2618,1,"SORBI_3001G002400","EER90461",0
"1",227909,228573,665,"*","shr_peaks_in_btx623_peak_44a",19,1.65876,3.60835,1.99379,141,"Distal Intergenic",1,216906,219523,2618,1,"SORBI_3001G002400","EER90461",11003
"1",227909,228573,665,"*","shr_peaks_in_btx623_peak_44b",46,2.11656,7.6261,4.68672,541,"Distal Intergenic",1,216906,219523,2618,1,"SORBI_3001G002400","EER90461",11003
"1",229821,230181,361,"*","shr_peaks_in_btx623_peak_45",22,1.68469,3.92599,2.20443,228,"Distal Intergenic",1,216906,219523,2618,1,"SORBI_3001G002400","EER90461",12915
"1",242270,242647,378,"*","shr_peaks_in_btx623_peak_46",13,1.53166,2.54449,1.3109,75,"Distal Intergenic",1,245300,247573,2274,1,"SORBI_3001G002500","EER90462",-2653
"1",248076,248393,318,"*","shr_peaks_in_btx623_peak_47",15,1.6029,3.0011,1.59164,120,"Distal Intergenic",1,245300,247573,2274,1,"SORBI_3001G002500","EER90462",2776
"1",248872,249388,517,"*","shr_peaks_in_btx623_peak_48a",15,1.6029,3.0011,1.59164,100,"Distal Intergenic",1,245300,247573,2274,1,"SORBI_3001G002500","EER90462",3572
"1",248872,249388,517,"*","shr_peaks_in_btx623_peak_48b",29,1.88786,5.16869,2.96335,340,"Distal Intergenic",1,245300,247573,2274,1,"SORBI_3001G002500","EER90462",3572
"1",256596,256839,244,"*","shr_peaks_in_btx623_peak_49",26,1.81798,4.65367,2.64567,79,"Promoter (1-2kb)",1,256359,258324,1966,2,"SORBI_3001G002650","OQU90585",1485
"1",262432,262787,356,"*","shr_peaks_in_btx623_peak_50",14,1.54543,2.73246,1.44902,77,"Promoter (1-2kb)",1,260916,264566,3651,2,"SORBI_3001G002800","OQU90586",1779
"1",268746,269011,266,"*","shr_peaks_in_btx623_peak_51",18,1.67414,3.49292,1.89684,80,"Promoter (<=1kb)",1,268750,269580,831,1,"SORBI_3001G002900","KXG37073",0
"1",271855,272338,484,"*","shr_peaks_in_btx623_peak_52",38,2.03034,6.44241,3.81846,110,"Promoter (<=1kb)",1,270920,275933,5014,1,"SORBI_3001G003000","EER90465",935
"1",277640,277906,267,"*","shr_peaks_in_btx623_peak_53",15,1.575,2.85107,1.51784,106,"Promoter (<=1kb)",1,278106,282181,4076,1,"SORBI_3001G003100","EER90466",-200
"1",281600,281878,279,"*","shr_peaks_in_btx623_peak_54",14,1.46674,2.71698,1.44902,31,"Promoter (1-2kb)",1,282881,285375,2495,1,"SORBI_3001G003200","KXG37075",-1003
"1",283410,283651,242,"*","shr_peaks_in_btx623_peak_55",18,1.60022,3.47629,1.89684,118,"Promoter (<=1kb)",1,282881,285375,2495,1,"SORBI_3001G003200","KXG37075",529
"1",287006,287408,403,"*","shr_peaks_in_btx623_peak_56a",16,1.5863,3.04158,1.62558,120,"Distal Intergenic",1,290474,298496,8023,1,"SORBI_3001G003300","OQU90588",-3066
"1",287006,287408,403,"*","shr_peaks_in_btx623_peak_56b",27,1.82241,4.88514,2.78284,217,"Distal Intergenic",1,290474,298496,8023,1,"SORBI_3001G003300","OQU90588",-3066
"1",291791,292550,760,"*","shr_peaks_in_btx623_peak_57a",31,1.91711,5.43427,3.16582,296,"Promoter (1-2kb)",1,290475,298496,8022,1,"SORBI_3001G003300","EER90467",1316
"1",291791,292550,760,"*","shr_peaks_in_btx623_peak_57b",29,1.88638,5.1592,2.96335,613,"Promoter (1-2kb)",1,290475,298496,8022,1,"SORBI_3001G003300","EER90467",1316
"1",293023,293451,429,"*","shr_peaks_in_btx623_peak_58",18,1.65325,3.37454,1.85156,76,"Intron (OQU90588/SORBI_3001G003300, intron 4 of 8)",1,290475,298496,8022,1,"SORBI_3001G003300","EER90467",2548
"1",297177,297437,261,"*","shr_peaks_in_btx623_peak_59",13,1.50849,2.49812,1.3109,113,"Promoter (1-2kb)",1,298253,299380,1128,2,"SORBI_3001G003400","EER93056",1943
"1",304247,304535,289,"*","shr_peaks_in_btx623_peak_60",15,1.6029,3.0011,1.59164,66,"Intron (EER90468/SORBI_3001G003500, intron 4 of 5)",1,300363,306318,5956,1,"SORBI_3001G003500","OQU90590",3884
"1",304855,305183,329,"*","shr_peaks_in_btx623_peak_61",35,1.94626,6.03002,3.58035,164,"Exon (EER90468/SORBI_3001G003500, exon 6 of 6)",1,309245,311054,1810,1,"SORBI_3001G003600","EER90469",-4062
"1",307650,308143,494,"*","shr_peaks_in_btx623_peak_62",22,1.74538,4.01885,2.22653,97,"Promoter (1-2kb)",1,309245,311054,1810,1,"SORBI_3001G003600","EER90469",-1102
"1",312215,313186,972,"*","shr_peaks_in_btx623_peak_63a",14,1.56728,2.76832,1.44902,313,"Distal Intergenic",1,309245,311054,1810,1,"SORBI_3001G003600","EER90469",2970
"1",312215,313186,972,"*","shr_peaks_in_btx623_peak_63b",15,1.6029,3.0011,1.59164,472,"Distal Intergenic",1,309245,311054,1810,1,"SORBI_3001G003600","EER90469",2970
"1",314462,314926,465,"*","shr_peaks_in_btx623_peak_64",18,1.67414,3.49292,1.89684,83,"Distal Intergenic",1,309245,311054,1810,1,"SORBI_3001G003600","EER90469",5217
"1",340210,340480,271,"*","shr_peaks_in_btx623_peak_65",33,1.9591,5.79055,3.3753,112,"Distal Intergenic",1,334170,338183,4014,1,"SORBI_3001G003900","KXG37080",6040
"1",352684,353326,643,"*","shr_peaks_in_btx623_peak_66",30,1.84716,5.26012,3.04124,277,"Promoter (1-2kb)",1,350896,353572,2677,1,"SORBI_3001G004000","KXG37081",1788
"1",354843,355187,345,"*","shr_peaks_in_btx623_peak_67",20,1.70976,3.75169,2.058,74,"Distal Intergenic",1,350896,353572,2677,1,"SORBI_3001G004000","KXG37081",3947
"1",362419,362875,457,"*","shr_peaks_in_btx623_peak_68",20,1.70976,3.75169,2.058,155,"Promoter (1-2kb)",1,355496,360888,5393,2,"SORBI_3001G004100","EER90473",-1531
"1",365546,366002,457,"*","shr_peaks_in_btx623_peak_69",25,1.81662,4.57779,2.58164,302,"3' UTR",1,365351,370627,5277,2,"SORBI_3001G004200","EER93057",4625
"1",367362,368561,1200,"*","shr_peaks_in_btx623_peak_70a",18,1.67414,3.49292,1.89684,293,"Exon (EER93057/SORBI_3001G004200, exon 7 of 12)",1,365351,370627,5277,2,"SORBI_3001G004200","EER93057",2066
"1",367362,368561,1200,"*","shr_peaks_in_btx623_peak_70b",14,1.54509,2.76973,1.44943,453,"Exon (EER93057/SORBI_3001G004200, exon 7 of 12)",1,365351,370627,5277,2,"SORBI_3001G004200","EER93057",2066
"1",367362,368561,1200,"*","shr_peaks_in_btx623_peak_70c",14,1.56728,2.76832,1.44902,844,"Exon (EER93057/SORBI_3001G004200, exon 7 of 12)",1,365351,370627,5277,2,"SORBI_3001G004200","EER93057",2066
"1",367362,368561,1200,"*","shr_peaks_in_btx623_peak_70d",17,1.63852,3.24268,1.7409,1008,"Exon (EER93057/SORBI_3001G004200, exon 7 of 12)",1,365351,370627,5277,2,"SORBI_3001G004200","EER93057",2066
"1",369027,369324,298,"*","shr_peaks_in_btx623_peak_71",25,1.81662,4.57779,2.58164,176,"Promoter (1-2kb)",1,365351,370627,5277,2,"SORBI_3001G004200","EER93057",1303
"1",382004,382440,437,"*","shr_peaks_in_btx623_peak_72",53,2.24406,8.56902,5.38613,134,"Promoter (1-2kb)",1,380347,391045,10699,1,"SORBI_3001G004400","EER90476",1657
"1",387084,387348,265,"*","shr_peaks_in_btx623_peak_73",15,1.6029,3.0011,1.59164,76,"Intron (EER90476/SORBI_3001G004400, intron 22 of 31)",1,391117,392320,1204,2,"SORBI_3001G004500","EER93059",4972
"1",404526,404939,414,"*","shr_peaks_in_btx623_peak_74",26,1.78928,4.60191,2.60175,161,"Promoter (1-2kb)",1,403512,406130,2619,1,"SORBI_3001G004700","EER90478",1014
"1",406356,406626,271,"*","shr_peaks_in_btx623_peak_75",14,1.53915,2.77548,1.45449,139,"Promoter (<=1kb)",1,406446,407508,1063,2,"SORBI_3001G004800","EER93060",882
"1",418701,419264,564,"*","shr_peaks_in_btx623_peak_76",15,1.59016,2.97617,1.59164,112,"Promoter (<=1kb)",1,415997,419707,3711,2,"SORBI_3001G005100","EER93061",443
"1",425423,426533,1111,"*","shr_peaks_in_btx623_peak_77a",25,1.81662,4.57779,2.58164,123,"3' UTR",1,421333,426344,5012,1,"SORBI_3001G005200","KXG37086",4090
"1",425423,426533,1111,"*","shr_peaks_in_btx623_peak_77b",27,1.85224,4.86931,2.7692,313,"3' UTR",1,421333,426344,5012,1,"SORBI_3001G005200","KXG37086",4090
"1",425423,426533,1111,"*","shr_peaks_in_btx623_peak_77c",22,1.74538,4.01885,2.22653,539,"3' UTR",1,421333,426344,5012,1,"SORBI_3001G005200","KXG37086",4090
"1",425423,426533,1111,"*","shr_peaks_in_btx623_peak_77d",14,1.56728,2.76832,1.44902,956,"3' UTR",1,421333,426344,5012,1,"SORBI_3001G005200","KXG37086",4090
"1",439093,439436,344,"*","shr_peaks_in_btx623_peak_78",18,1.67414,3.49292,1.89684,207,"Distal Intergenic",1,450965,452825,1861,1,"SORBI_3001G005300","EER90481",-11529
"1",441979,442295,317,"*","shr_peaks_in_btx623_peak_79",14,1.56728,2.76832,1.44902,80,"Distal Intergenic",1,450965,452825,1861,1,"SORBI_3001G005300","EER90481",-8670
"1",444192,444470,279,"*","shr_peaks_in_btx623_peak_80",15,1.6029,3.0011,1.59164,82,"Distal Intergenic",1,450965,452825,1861,1,"SORBI_3001G005300","EER90481",-6495
"1",447289,447674,386,"*","shr_peaks_in_btx623_peak_81a",18,1.67414,3.49292,1.89684,120,"Distal Intergenic",1,450965,452825,1861,1,"SORBI_3001G005300","EER90481",-3291
"1",447289,447674,386,"*","shr_peaks_in_btx623_peak_81b",25,1.81418,4.56266,2.58164,235,"Distal Intergenic",1,450965,452825,1861,1,"SORBI_3001G005300","EER90481",-3291
"1",456582,456951,370,"*","shr_peaks_in_btx623_peak_82",23,1.7632,4.18641,2.36706,76,"Distal Intergenic",1,450965,452825,1861,1,"SORBI_3001G005300","EER90481",5617
"1",461770,462738,969,"*","shr_peaks_in_btx623_peak_83a",19,1.67535,3.55226,1.94598,103,"Distal Intergenic",1,450965,452825,1861,1,"SORBI_3001G005300","EER90481",10805
"1",461770,462738,969,"*","shr_peaks_in_btx623_peak_83b",15,1.6029,3.0011,1.59164,516,"Distal Intergenic",1,450965,452825,1861,1,"SORBI_3001G005300","EER90481",10805
"1",461770,462738,969,"*","shr_peaks_in_btx623_peak_83c",22,1.74538,4.01885,2.22653,724,"Distal Intergenic",1,450965,452825,1861,1,"SORBI_3001G005300","EER90481",10805
"1",465748,466378,631,"*","shr_peaks_in_btx623_peak_84",22,1.74538,4.01885,2.22653,491,"Distal Intergenic",1,479569,481316,1748,1,"SORBI_3001G005400","OQU90594",-13191
"1",468340,468665,326,"*","shr_peaks_in_btx623_peak_85",26,1.82727,4.71212,2.69499,135,"Distal Intergenic",1,479569,481316,1748,1,"SORBI_3001G005400","OQU90594",-10904
"1",471462,471898,437,"*","shr_peaks_in_btx623_peak_86",14,1.56728,2.76832,1.44902,84,"Distal Intergenic",1,479569,481316,1748,1,"SORBI_3001G005400","OQU90594",-7671
"1",473198,473864,667,"*","shr_peaks_in_btx623_peak_87",31,1.92348,5.47581,3.16582,257,"Distal Intergenic",1,479569,481316,1748,1,"SORBI_3001G005400","OQU90594",-5705
"1",474165,474479,315,"*","shr_peaks_in_btx623_peak_88",33,1.9591,5.79055,3.3753,265,"Distal Intergenic",1,479569,481316,1748,1,"SORBI_3001G005400","OQU90594",-5090
"1",476585,476911,327,"*","shr_peaks_in_btx623_peak_89",20,1.70976,3.75169,2.058,70,"Distal Intergenic",1,479569,481316,1748,1,"SORBI_3001G005400","OQU90594",-2658
"1",477541,477842,302,"*","shr_peaks_in_btx623_peak_90",29,1.88786,5.16869,2.96335,209,"Promoter (1-2kb)",1,479569,481316,1748,1,"SORBI_3001G005400","OQU90594",-1727
"1",480541,480809,269,"*","shr_peaks_in_btx623_peak_91",29,1.85494,5.02909,2.90382,122,"Promoter (<=1kb)",1,480900,481265,366,1,"SORBI_3001G005400","OQU90597",-91
"1",515671,516028,358,"*","shr_peaks_in_btx623_peak_92",16,1.57597,3.06717,1.64664,110,"Distal Intergenic",1,524642,525870,1229,2,"SORBI_3001G005500","EER93063",9842
"1",520507,520765,259,"*","shr_peaks_in_btx623_peak_93",25,1.81662,4.57779,2.58164,166,"Distal Intergenic",1,524642,525870,1229,2,"SORBI_3001G005500","EER93063",5105
"1",522264,522551,288,"*","shr_peaks_in_btx623_peak_94",20,1.70976,3.75169,2.058,90,"Distal Intergenic",1,524642,525870,1229,2,"SORBI_3001G005500","EER93063",3319
"1",534718,535488,771,"*","shr_peaks_in_btx623_peak_95a",42,2.06139,7.12169,4.29705,227,"Promoter (1-2kb)",1,526364,532987,6624,2,"SORBI_3001G005600","EER93064",-1731
"1",534718,535488,771,"*","shr_peaks_in_btx623_peak_95b",24,1.781,4.29426,2.40109,736,"Promoter (1-2kb)",1,526364,532987,6624,2,"SORBI_3001G005600","EER93064",-1731
"1",543687,543963,277,"*","shr_peaks_in_btx623_peak_96",25,1.81662,4.57779,2.58164,116,"Promoter (1-2kb)",1,541962,544103,2142,1,"SORBI_3001G005700","EER90483",1725
"1",546199,547071,873,"*","shr_peaks_in_btx623_peak_97",56,2.27968,8.94731,5.68968,527,"Exon (KXG37088/SORBI_3001G005800, exon 7 of 12)",1,541962,544103,2142,1,"SORBI_3001G005700","EER90483",4237
"1",547463,548153,691,"*","shr_peaks_in_btx623_peak_98",36,1.98057,6.1873,3.65642,377,"Intron (KXG37088/SORBI_3001G005800, intron 6 of 11)",1,544727,551920,7194,2,"SORBI_3001G005800","KXG37088",3767
"1",548506,548864,359,"*","shr_peaks_in_btx623_peak_99",29,1.88786,5.16869,2.96335,237,"Exon (KXG37088/SORBI_3001G005800, exon 5 of 12)",1,544727,551920,7194,2,"SORBI_3001G005800","KXG37088",3056
"1",555781,556124,344,"*","shr_peaks_in_btx623_peak_100",14,1.54615,2.65781,1.40547,70,"Distal Intergenic",1,544727,551920,7194,2,"SORBI_3001G005800","KXG37088",-3861
"1",584225,584478,254,"*","shr_peaks_in_btx623_peak_101",18,1.67414,3.49292,1.89684,116,"3' UTR",1,583778,588934,5157,2,"SORBI_3001G006400","EER93070",4456
"1",584996,585503,508,"*","shr_peaks_in_btx623_peak_102a",15,1.54386,2.91842,1.57444,74,"3' UTR",1,583778,588934,5157,2,"SORBI_3001G006400","EER93070",3431
"1",584996,585503,508,"*","shr_peaks_in_btx623_peak_102b",14,1.56334,2.78868,1.46503,265,"3' UTR",1,583778,588934,5157,2,"SORBI_3001G006400","EER93070",3431
"1",591028,591642,615,"*","shr_peaks_in_btx623_peak_103",25,1.81662,4.57779,2.58164,488,"Promoter (<=1kb)",1,588935,590911,1977,2,"SORBI_3001G006500","EER93071",-117
"1",606775,607085,311,"*","shr_peaks_in_btx623_peak_104",50,2.18867,8.16069,5.09554,143,"Distal Intergenic",1,588935,590911,1977,2,"SORBI_3001G006500","EER93071",-15864
"1",610501,610779,279,"*","shr_peaks_in_btx623_peak_105",17,1.59967,3.16215,1.72653,89,"Distal Intergenic",1,588935,590911,1977,2,"SORBI_3001G006500","EER93071",-19590
"1",658469,659400,932,"*","shr_peaks_in_btx623_peak_106a",20,1.70976,3.75169,2.058,127,"Distal Intergenic",1,665653,669559,3907,2,"SORBI_3001G006600","KXG37092",10159
"1",658469,659400,932,"*","shr_peaks_in_btx623_peak_106b",13,1.51183,2.51568,1.3109,498,"Distal Intergenic",1,665653,669559,3907,2,"SORBI_3001G006600","KXG37092",10159
"1",658469,659400,932,"*","shr_peaks_in_btx623_peak_106c",13,1.51183,2.51568,1.3109,518,"Distal Intergenic",1,665653,669559,3907,2,"SORBI_3001G006600","KXG37092",10159
"1",659662,660021,360,"*","shr_peaks_in_btx623_peak_107",16,1.54258,3.10348,1.67774,130,"Distal Intergenic",1,665653,669559,3907,2,"SORBI_3001G006600","KXG37092",9538
"1",660774,661046,273,"*","shr_peaks_in_btx623_peak_108",13,1.53166,2.54449,1.3109,83,"Distal Intergenic",1,665653,669559,3907,2,"SORBI_3001G006600","KXG37092",8513
"1",666835,667144,310,"*","shr_peaks_in_btx623_peak_109",22,1.74538,4.01885,2.22653,221,"Intron (KXG37091/SORBI_3001G006600, intron 2 of 2)",1,665653,669559,3907,2,"SORBI_3001G006600","KXG37092",2415
"1",672588,673117,530,"*","shr_peaks_in_btx623_peak_110",33,1.9591,5.79055,3.3753,400,"Distal Intergenic",1,661532,669834,8303,2,"SORBI_3001G006600","KXG37091",-2754
"1",681429,681729,301,"*","shr_peaks_in_btx623_peak_111",48,2.17282,7.8325,4.81826,213,"Distal Intergenic",1,684665,690615,5951,1,"SORBI_3001G006700","EER90487",-2936
"1",685771,686166,396,"*","shr_peaks_in_btx623_peak_112",14,1.56334,2.78868,1.46503,124,"Promoter (1-2kb)",1,684666,690615,5950,1,"SORBI_3001G006700","OQU90598",1105
"1",693419,693770,352,"*","shr_peaks_in_btx623_peak_113",16,1.56784,3.10187,1.67702,98,"Promoter (<=1kb)",1,691687,694091,2405,2,"SORBI_3001G006800","KXG37095",321
"1",696739,697000,262,"*","shr_peaks_in_btx623_peak_114",17,1.62154,3.24258,1.7409,94,"Promoter (<=1kb)",1,697670,699630,1961,1,"SORBI_3001G006900","EER90488",-670
"1",701161,701705,545,"*","shr_peaks_in_btx623_peak_115",33,1.9591,5.79055,3.3753,114,"Distal Intergenic",1,697670,699630,1961,1,"SORBI_3001G006900","EER90488",3491
"1",702728,703636,909,"*","shr_peaks_in_btx623_peak_116a",24,1.781,4.29426,2.40109,88,"Promoter (1-2kb)",1,705245,711484,6240,1,"SORBI_3001G007000","EER90489",-1609
"1",702728,703636,909,"*","shr_peaks_in_btx623_peak_116b",15,1.54445,2.84415,1.51175,314,"Promoter (1-2kb)",1,705245,711484,6240,1,"SORBI_3001G007000","EER90489",-1609
"1",702728,703636,909,"*","shr_peaks_in_btx623_peak_116c",17,1.63852,3.24268,1.7409,573,"Promoter (1-2kb)",1,705245,711484,6240,1,"SORBI_3001G007000","EER90489",-1609
"1",712275,712523,249,"*","shr_peaks_in_btx623_peak_117",14,1.56728,2.76832,1.44902,70,"Promoter (<=1kb)",1,712610,717295,4686,1,"SORBI_3001G007100","KXG37096",-87
"1",714147,714843,697,"*","shr_peaks_in_btx623_peak_118",37,1.96314,6.31478,3.7658,361,"Promoter (1-2kb)",1,712610,717295,4686,1,"SORBI_3001G007100","KXG37097",1537
"1",715285,715775,491,"*","shr_peaks_in_btx623_peak_119",24,1.77741,4.27247,2.40109,264,"Exon (KXG37096/SORBI_3001G007100, exon 5 of 7)",1,712610,717295,4686,1,"SORBI_3001G007100","KXG37097",2675
"1",716708,716982,275,"*","shr_peaks_in_btx623_peak_120",17,1.63852,3.24268,1.7409,93,"3' UTR",1,712610,717295,4686,1,"SORBI_3001G007100","KXG37097",4098
"1",717660,717904,245,"*","shr_peaks_in_btx623_peak_121",20,1.70976,3.75169,2.058,133,"Distal Intergenic",1,712610,717295,4686,1,"SORBI_3001G007100","KXG37097",5050
"1",718571,719005,435,"*","shr_peaks_in_btx623_peak_122",13,1.51143,2.47773,1.30304,76,"3' UTR",1,717984,723547,5564,2,"SORBI_3001G007200","EER93074",4542
"1",723116,723416,301,"*","shr_peaks_in_btx623_peak_123",15,1.6029,3.0011,1.59164,108,"Promoter (<=1kb)",1,717984,723547,5564,2,"SORBI_3001G007200","EER93074",131
"1",727014,727429,416,"*","shr_peaks_in_btx623_peak_124",13,1.53166,2.54449,1.3109,71,"Promoter (<=1kb)",1,728051,731978,3928,1,"SORBI_3001G007500","EER90492",-622
"1",730655,731024,370,"*","shr_peaks_in_btx623_peak_125",19,1.68467,3.60617,1.99258,205,"Promoter (1-2kb)",1,732601,736502,3902,1,"SORBI_3001G007600","EER90493",-1577
"1",732690,732955,266,"*","shr_peaks_in_btx623_peak_126",15,1.54415,2.8813,1.5438,202,"Promoter (<=1kb)",1,732601,736502,3902,1,"SORBI_3001G007600","EER90493",89
"1",747863,748170,308,"*","shr_peaks_in_btx623_peak_127",13,1.52857,2.52876,1.3109,65,"Promoter (<=1kb)",1,746917,749421,2505,1,"SORBI_3001G007900","EER90494",946
"1",748683,749188,506,"*","shr_peaks_in_btx623_peak_128",22,1.74538,4.01885,2.22653,185,"Promoter (1-2kb)",1,746917,749421,2505,1,"SORBI_3001G007900","EER90494",1766
"1",754690,755245,556,"*","shr_peaks_in_btx623_peak_129",27,1.85224,4.86931,2.7692,221,"Intron (KXG37100/SORBI_3001G008000, intron 2 of 5)",1,752109,756388,4280,1,"SORBI_3001G008000","KXG37100",2581
"1",769997,770431,435,"*","shr_peaks_in_btx623_peak_130",13,1.53166,2.54449,1.3109,211,"Exon (EER90497/SORBI_3001G008300, exon 2 of 4)",1,766997,772094,5098,1,"SORBI_3001G008300","OQU90601",3000
"1",775798,776141,344,"*","shr_peaks_in_btx623_peak_131",37,1.98253,6.28595,3.74079,195,"5' UTR",1,772342,778299,5958,2,"SORBI_3001G008400","OQU90602",2158
"1",779878,780134,257,"*","shr_peaks_in_btx623_peak_132",43,2.07627,7.13601,4.30793,120,"Promoter (<=1kb)",1,772342,778931,6590,2,"SORBI_3001G008400","EER90496",-947
"1",780406,780758,353,"*","shr_peaks_in_btx623_peak_133",13,1.49815,2.58161,1.34177,96,"Promoter (1-2kb)",1,772342,778931,6590,2,"SORBI_3001G008400","EER90496",-1475
"1",785132,785458,327,"*","shr_peaks_in_btx623_peak_134",14,1.51359,2.70454,1.44484,3,"Distal Intergenic",1,772342,778931,6590,2,"SORBI_3001G008400","EER90496",-6201
"1",790106,790426,321,"*","shr_peaks_in_btx623_peak_135",14,1.39167,2.75835,1.44902,65,"Distal Intergenic",1,772342,778931,6590,2,"SORBI_3001G008400","EER90496",-11175
"1",799077,799668,592,"*","shr_peaks_in_btx623_peak_136a",18,1.61015,3.35962,1.84032,64,"Distal Intergenic",1,815311,818496,3186,1,"SORBI_3001G008500","EER90498",-15643
"1",799077,799668,592,"*","shr_peaks_in_btx623_peak_136b",15,1.47146,2.90406,1.56187,368,"Distal Intergenic",1,815311,818496,3186,1,"SORBI_3001G008500","EER90498",-15643
"1",814181,814458,278,"*","shr_peaks_in_btx623_peak_137",22,1.73243,4.0588,2.2585,148,"Promoter (<=1kb)",1,815311,818496,3186,1,"SORBI_3001G008500","EER90498",-853
"1",842543,842892,350,"*","shr_peaks_in_btx623_peak_138",47,2.09491,7.65899,4.71396,173,"Exon (OQU90604/SORBI_3001G009100, exon 5 of 7)",1,841731,847682,5952,2,"SORBI_3001G009100","OQU90604",4790
"1",843362,843631,270,"*","shr_peaks_in_btx623_peak_139",20,1.6548,3.63442,2.01574,88,"Intron (KXG37103/SORBI_3001G009100, intron 4 of 5)",1,841731,847682,5952,2,"SORBI_3001G009100","OQU90604",4051
"1",846634,846885,252,"*","shr_peaks_in_btx623_peak_140",23,1.74732,4.2102,2.38706,94,"Promoter (<=1kb)",1,841731,847682,5952,2,"SORBI_3001G009100","OQU90604",797
"1",849558,849831,274,"*","shr_peaks_in_btx623_peak_141",33,1.95591,5.76942,3.3753,131,"Promoter (1-2kb)",1,841322,847804,6483,2,"SORBI_3001G009100","OQU90605",-1754
"1",852016,852259,244,"*","shr_peaks_in_btx623_peak_142",29,1.86831,5.189,2.98003,112,"Intron (KXG37104/SORBI_3001G009200, intron 1 of 3)",1,848269,854834,6566,2,"SORBI_3001G009200","KXG37104",2575
"1",859588,860003,416,"*","shr_peaks_in_btx623_peak_143",27,1.85224,4.86931,2.7692,358,"Promoter (<=1kb)",1,860540,863733,3194,1,"SORBI_3001G009300","KXG37105",-537
"1",864594,864874,281,"*","shr_peaks_in_btx623_peak_144",13,1.48592,2.61224,1.36763,65,"Promoter (<=1kb)",1,865524,868001,2478,1,"SORBI_3001G009400","KXG37106",-650
"1",866241,866693,453,"*","shr_peaks_in_btx623_peak_145",40,1.95926,6.78015,4.0534,117,"Promoter (<=1kb)",1,865524,868001,2478,1,"SORBI_3001G009400","KXG37106",717
"1",870179,871018,840,"*","shr_peaks_in_btx623_peak_146",20,1.70976,3.75169,2.058,311,"Promoter (<=1kb)",1,870029,872265,2237,1,"SORBI_3001G009500","EER90503",150
"1",879343,879831,489,"*","shr_peaks_in_btx623_peak_147a",14,1.56728,2.76832,1.44902,102,"Promoter (1-2kb)",1,881235,889724,8490,1,"SORBI_3001G009700","EER90505",-1404
"1",879343,879831,489,"*","shr_peaks_in_btx623_peak_147b",17,1.63852,3.24268,1.7409,259,"Promoter (1-2kb)",1,881235,889724,8490,1,"SORBI_3001G009700","EER90505",-1404
"1",881648,882024,377,"*","shr_peaks_in_btx623_peak_148",13,1.47581,2.48874,1.3109,194,"Promoter (<=1kb)",1,881235,889724,8490,1,"SORBI_3001G009700","EER90505",413
"1",883850,884310,461,"*","shr_peaks_in_btx623_peak_149",13,1.51805,2.47532,1.30189,118,"3' UTR",1,881235,889724,8490,1,"SORBI_3001G009700","EER90505",2615
"1",887311,887563,253,"*","shr_peaks_in_btx623_peak_150",25,1.76361,4.4969,2.57186,115,"3' UTR",1,881235,889724,8490,1,"SORBI_3001G009700","EER90505",6076
"1",903030,903381,352,"*","shr_peaks_in_btx623_peak_151",29,1.876,5.16634,2.96335,204,"Intron (KXG37110/SORBI_3001G009900, intron 4 of 4)",1,902635,905799,3165,2,"SORBI_3001G009900","KXG37110",2418
"1",907364,907865,502,"*","shr_peaks_in_btx623_peak_152",22,1.72612,4.02005,2.22712,236,"Promoter (1-2kb)",1,902635,905799,3165,2,"SORBI_3001G009900","KXG37110",-1565
"1",911993,912600,608,"*","shr_peaks_in_btx623_peak_153a",20,1.65986,3.76685,2.06991,76,"Promoter (<=1kb)",1,909734,911888,2155,2,"SORBI_3001G010100","EER93086",-105
"1",911993,912600,608,"*","shr_peaks_in_btx623_peak_153b",15,1.57108,2.9553,1.59164,314,"Promoter (<=1kb)",1,909734,911888,2155,2,"SORBI_3001G010100","EER93086",-105
"1",911993,912600,608,"*","shr_peaks_in_btx623_peak_153c",14,1.52874,2.82918,1.49866,413,"Promoter (<=1kb)",1,909734,911888,2155,2,"SORBI_3001G010100","EER93086",-105
"1",922959,923341,383,"*","shr_peaks_in_btx623_peak_154",31,1.92348,5.47581,3.16582,264,"Promoter (1-2kb)",1,919634,925242,5609,2,"SORBI_3001G010300","KXG37112",1901
"1",923862,924146,285,"*","shr_peaks_in_btx623_peak_155",22,1.74538,4.01885,2.22653,78,"Promoter (1-2kb)",1,919634,925242,5609,2,"SORBI_3001G010300","KXG37112",1096
"1",929715,930089,375,"*","shr_peaks_in_btx623_peak_156",40,2.06596,6.7793,4.05294,149,"Promoter (1-2kb)",1,925774,928058,2285,2,"SORBI_3001G010400","EER93088",-1657
"1",935271,935874,604,"*","shr_peaks_in_btx623_peak_157a",13,1.49876,2.61945,1.37414,68,"Promoter (1-2kb)",1,930875,933769,2895,2,"SORBI_3001G010500","EER93089",-1502
"1",935271,935874,604,"*","shr_peaks_in_btx623_peak_157b",29,1.88786,5.16869,2.96335,459,"Promoter (1-2kb)",1,930875,933769,2895,2,"SORBI_3001G010500","EER93089",-1502
"1",938533,938889,357,"*","shr_peaks_in_btx623_peak_158",13,1.51183,2.51568,1.3109,64,"Promoter (<=1kb)",1,934690,938671,3982,2,"SORBI_3001G010600","EER93090",0
"1",941118,941399,282,"*","shr_peaks_in_btx623_peak_159",20,1.70976,3.75169,2.058,208,"Promoter (1-2kb)",1,940000,945188,5189,1,"SORBI_3001G010700","EER90506",1118
"1",942017,943012,996,"*","shr_peaks_in_btx623_peak_160a",20,1.64385,3.66459,2.04076,77,"Exon (EER90506/SORBI_3001G010700, exon 3 of 11)",1,940000,945188,5189,1,"SORBI_3001G010700","EER90506",2017
"1",942017,943012,996,"*","shr_peaks_in_btx623_peak_160b",26,1.78886,4.66341,2.65352,398,"Exon (EER90506/SORBI_3001G010700, exon 3 of 11)",1,940000,945188,5189,1,"SORBI_3001G010700","EER90506",2017
"1",942017,943012,996,"*","shr_peaks_in_btx623_peak_160c",15,1.57094,2.91284,1.56975,696,"Exon (EER90506/SORBI_3001G010700, exon 3 of 11)",1,940000,945188,5189,1,"SORBI_3001G010700","EER90506",2017
"1",943516,943814,299,"*","shr_peaks_in_btx623_peak_161",33,1.9591,5.79055,3.3753,94,"Exon (EER90506/SORBI_3001G010700, exon 6 of 11)",1,940000,945188,5189,1,"SORBI_3001G010700","EER90506",3516
"1",946011,946458,448,"*","shr_peaks_in_btx623_peak_162",22,1.74538,4.01885,2.22653,303,"Promoter (1-2kb)",1,948055,950515,2461,1,"SORBI_3001G010800","EER90507",-1597
"1",948103,948445,343,"*","shr_peaks_in_btx623_peak_163",22,1.71341,3.94205,2.21799,202,"Promoter (<=1kb)",1,948055,950515,2461,1,"SORBI_3001G010800","EER90507",48
"1",948913,949385,473,"*","shr_peaks_in_btx623_peak_164",35,1.99472,6.11279,3.59359,266,"Promoter (<=1kb)",1,948055,950515,2461,1,"SORBI_3001G010800","EER90507",858
"1",949908,950315,408,"*","shr_peaks_in_btx623_peak_165",50,2.20844,8.19739,5.09554,236,"Promoter (1-2kb)",1,948055,950515,2461,1,"SORBI_3001G010800","EER90507",1853
"1",956628,957092,465,"*","shr_peaks_in_btx623_peak_166",31,1.92348,5.47581,3.16582,303,"Promoter (1-2kb)",1,955066,959328,4263,1,"SORBI_3001G011000","EER90508",1562
"1",957951,958362,412,"*","shr_peaks_in_btx623_peak_167",24,1.781,4.29426,2.40109,161,"Exon (EER90508/SORBI_3001G011000, exon 9 of 12)",1,955066,959328,4263,1,"SORBI_3001G011000","EER90508",2885
"1",958936,959304,369,"*","shr_peaks_in_btx623_peak_168",29,1.88405,5.14427,2.96335,132,"3' UTR",1,955066,959328,4263,1,"SORBI_3001G011000","EER90508",3870
"1",959683,960112,430,"*","shr_peaks_in_btx623_peak_169",22,1.74186,3.99794,2.22653,188,"Distal Intergenic",1,955066,959328,4263,1,"SORBI_3001G011000","EER90508",4617
"1",960734,961088,355,"*","shr_peaks_in_btx623_peak_170",14,1.56728,2.76832,1.44902,79,"Distal Intergenic",1,955066,959328,4263,1,"SORBI_3001G011000","EER90508",5668
"1",961527,962046,520,"*","shr_peaks_in_btx623_peak_171",25,1.81662,4.57779,2.58164,416,"Distal Intergenic",1,955066,959328,4263,1,"SORBI_3001G011000","EER90508",6461
"1",979886,980185,300,"*","shr_peaks_in_btx623_peak_172",14,1.52868,2.7169,1.44902,221,"Distal Intergenic",1,985979,986425,447,1,"SORBI_3001G011100","KXG37113",-5794
"1",987292,987961,670,"*","shr_peaks_in_btx623_peak_173",13,1.53166,2.54449,1.3109,105,"Promoter (1-2kb)",1,985979,986425,447,1,"SORBI_3001G011100","KXG37113",1313
"1",994797,995289,493,"*","shr_peaks_in_btx623_peak_174",20,1.70976,3.75169,2.058,66,"3' UTR",1,991763,995481,3719,1,"SORBI_3001G011300","EER90510",3034
"1",999046,999334,289,"*","shr_peaks_in_btx623_peak_175",16,1.553,3.01217,1.60098,120,"Promoter (<=1kb)",1,998360,1002297,3938,1,"SORBI_3001G011400","EER90511",686
"1",1005206,1005743,538,"*","shr_peaks_in_btx623_peak_176",33,1.94115,5.6716,3.33309,209,"Promoter (1-2kb)",1,1004154,1005049,896,1,"SORBI_3001G011600","KXG37116",1052
"1",1013103,1013405,303,"*","shr_peaks_in_btx623_peak_177",15,1.58129,2.88483,1.54555,63,"Distal Intergenic",1,1015540,1016301,762,1,"SORBI_3001G011800","EER90512",-2135
"1",1016840,1017082,243,"*","shr_peaks_in_btx623_peak_178",14,1.56728,2.76832,1.44902,232,"Promoter (1-2kb)",1,1015540,1016301,762,1,"SORBI_3001G011800","EER90512",1300
"1",1027468,1027863,396,"*","shr_peaks_in_btx623_peak_179",48,2.17282,7.8325,4.81826,155,"Distal Intergenic",1,1031520,1034071,2552,2,"SORBI_3001G012000","EER93094",6208
"1",1031640,1032177,538,"*","shr_peaks_in_btx623_peak_180",27,1.85224,4.86931,2.7692,97,"Promoter (1-2kb)",1,1031520,1034071,2552,2,"SORBI_3001G012000","EER93094",1894
"1",1035400,1035663,264,"*","shr_peaks_in_btx623_peak_181",22,1.74538,4.01885,2.22653,123,"Promoter (1-2kb)",1,1031520,1034071,2552,2,"SORBI_3001G012000","EER93094",-1329
"1",1040493,1040810,318,"*","shr_peaks_in_btx623_peak_182",13,1.53166,2.54449,1.3109,106,"Promoter (1-2kb)",1,1042020,1047090,5071,1,"SORBI_3001G012100","EER90514",-1210
"1",1043067,1044230,1164,"*","shr_peaks_in_btx623_peak_183a",14,1.56728,2.76832,1.44902,387,"Promoter (1-2kb)",1,1042043,1045605,3563,1,"SORBI_3001G012100","OQU90610",1024
"1",1043067,1044230,1164,"*","shr_peaks_in_btx623_peak_183b",20,1.70976,3.75169,2.058,1012,"Promoter (1-2kb)",1,1042043,1045605,3563,1,"SORBI_3001G012100","OQU90610",1024
"1",1058465,1059075,611,"*","shr_peaks_in_btx623_peak_184",18,1.67414,3.49292,1.89684,119,"Distal Intergenic",1,1048825,1050688,1864,2,"SORBI_3001G012200","EER93095",-7777
"1",1072436,1072701,266,"*","shr_peaks_in_btx623_peak_185",45,2.1372,7.47445,4.55379,117,"Distal Intergenic",1,1048825,1050688,1864,2,"SORBI_3001G012200","EER93095",-21748
"1",1073144,1073938,795,"*","shr_peaks_in_btx623_peak_186",29,1.88786,5.16869,2.96335,325,"Distal Intergenic",1,1048825,1050688,1864,2,"SORBI_3001G012200","EER93095",-22456
"1",1076930,1077375,446,"*","shr_peaks_in_btx623_peak_187",29,1.88786,5.16869,2.96335,313,"Distal Intergenic",1,1048825,1050688,1864,2,"SORBI_3001G012200","EER93095",-26242
"1",1087277,1087687,411,"*","shr_peaks_in_btx623_peak_188",38,2.03034,6.44241,3.81846,104,"Distal Intergenic",1,1048825,1050688,1864,2,"SORBI_3001G012200","EER93095",-36589
"1",1095257,1095635,379,"*","shr_peaks_in_btx623_peak_189a",16,1.59808,3.01963,1.60658,118,"Distal Intergenic",1,1048825,1050688,1864,2,"SORBI_3001G012200","EER93095",-44569
"1",1095257,1095635,379,"*","shr_peaks_in_btx623_peak_189b",20,1.68671,3.618,2.00128,178,"Distal Intergenic",1,1048825,1050688,1864,2,"SORBI_3001G012200","EER93095",-44569
"1",1101433,1102071,639,"*","shr_peaks_in_btx623_peak_190a",15,1.6029,3.0011,1.59164,146,"Distal Intergenic",1,1144011,1146367,2357,1,"SORBI_3001G012300","EER93097",-41940
"1",1101433,1102071,639,"*","shr_peaks_in_btx623_peak_190b",17,1.63852,3.24268,1.7409,613,"Distal Intergenic",1,1144011,1146367,2357,1,"SORBI_3001G012300","EER93097",-41940
"1",1102738,1102984,247,"*","shr_peaks_in_btx623_peak_191",25,1.7806,4.48222,2.55856,152,"Distal Intergenic",1,1144011,1146367,2357,1,"SORBI_3001G012300","EER93097",-41027
"1",1104132,1104467,336,"*","shr_peaks_in_btx623_peak_192",18,1.67414,3.49292,1.89684,97,"Distal Intergenic",1,1144011,1146367,2357,1,"SORBI_3001G012300","EER93097",-39544
"1",1105984,1106302,319,"*","shr_peaks_in_btx623_peak_193",13,1.53166,2.54449,1.3109,140,"Distal Intergenic",1,1144011,1146367,2357,1,"SORBI_3001G012300","EER93097",-37709
"1",1106877,1107161,285,"*","shr_peaks_in_btx623_peak_194",18,1.67414,3.49292,1.89684,258,"Distal Intergenic",1,1144011,1146367,2357,1,"SORBI_3001G012300","EER93097",-36850
"1",1109720,1110077,358,"*","shr_peaks_in_btx623_peak_195a",31,1.92348,5.47581,3.16582,106,"Distal Intergenic",1,1144011,1146367,2357,1,"SORBI_3001G012300","EER93097",-33934
"1",1109720,1110077,358,"*","shr_peaks_in_btx623_peak_195b",13,1.5286,2.56649,1.32887,224,"Distal Intergenic",1,1144011,1146367,2357,1,"SORBI_3001G012300","EER93097",-33934
"1",1113820,1114342,523,"*","shr_peaks_in_btx623_peak_196",40,2.06596,6.7793,4.05294,284,"Distal Intergenic",1,1144011,1146367,2357,1,"SORBI_3001G012300","EER93097",-29669
"1",1115225,1115852,628,"*","shr_peaks_in_btx623_peak_197a",13,1.52857,2.52876,1.3109,63,"Distal Intergenic",1,1144011,1146367,2357,1,"SORBI_3001G012300","EER93097",-28159
"1",1115225,1115852,628,"*","shr_peaks_in_btx623_peak_197b",24,1.781,4.29426,2.40109,414,"Distal Intergenic",1,1144011,1146367,2357,1,"SORBI_3001G012300","EER93097",-28159
"1",1121837,1122535,699,"*","shr_peaks_in_btx623_peak_198",35,1.99472,6.11279,3.59359,119,"Distal Intergenic",1,1144011,1146367,2357,1,"SORBI_3001G012300","EER93097",-21476
"1",1137554,1138244,691,"*","shr_peaks_in_btx623_peak_199",33,1.9591,5.79055,3.3753,403,"Distal Intergenic",1,1144011,1146367,2357,1,"SORBI_3001G012300","EER93097",-5767
"1",1139971,1140243,273,"*","shr_peaks_in_btx623_peak_200",15,1.56187,2.86251,1.52746,64,"Distal Intergenic",1,1144011,1146367,2357,1,"SORBI_3001G012300","EER93097",-3768
"1",1155763,1156459,697,"*","shr_peaks_in_btx623_peak_201a",33,1.9591,5.79055,3.3753,150,"Distal Intergenic",1,1152501,1153979,1479,1,"SORBI_3001G012400","EER90516",3262
"1",1155763,1156459,697,"*","shr_peaks_in_btx623_peak_201b",25,1.81662,4.57779,2.58164,610,"Distal Intergenic",1,1152501,1153979,1479,1,"SORBI_3001G012400","EER90516",3262
"1",1165648,1166484,837,"*","shr_peaks_in_btx623_peak_202a",24,1.7664,4.32974,2.42933,84,"Distal Intergenic",1,1169607,1171117,1511,2,"SORBI_3001G012500","KXG37119",4633
"1",1165648,1166484,837,"*","shr_peaks_in_btx623_peak_202b",13,1.53166,2.54449,1.3109,485,"Distal Intergenic",1,1169607,1171117,1511,2,"SORBI_3001G012500","KXG37119",4633
"1",1171555,1172140,586,"*","shr_peaks_in_btx623_peak_203",18,1.67414,3.49292,1.89684,108,"Promoter (<=1kb)",1,1169607,1171177,1571,2,"SORBI_3001G012500","KXG37118",-378
"1",1172505,1172860,356,"*","shr_peaks_in_btx623_peak_204",14,1.56605,2.76188,1.44902,128,"Promoter (1-2kb)",1,1169607,1171177,1571,2,"SORBI_3001G012500","KXG37118",-1328
"1",1176355,1176637,283,"*","shr_peaks_in_btx623_peak_205",24,1.781,4.29426,2.40109,88,"Promoter (<=1kb)",1,1173739,1176242,2504,2,"SORBI_3001G012600","KXG37121",-113
"1",1177287,1177814,528,"*","shr_peaks_in_btx623_peak_206a",20,1.70976,3.75169,2.058,144,"Promoter (1-2kb)",1,1173739,1176242,2504,2,"SORBI_3001G012600","KXG37121",-1045
"1",1177287,1177814,528,"*","shr_peaks_in_btx623_peak_206b",56,2.27968,8.94731,5.68968,419,"Promoter (1-2kb)",1,1173739,1176242,2504,2,"SORBI_3001G012600","KXG37121",-1045
"1",1181342,1181607,266,"*","shr_peaks_in_btx623_peak_207",22,1.74538,4.01885,2.22653,195,"Distal Intergenic",1,1173739,1176242,2504,2,"SORBI_3001G012600","KXG37121",-5100
"1",1184337,1184589,253,"*","shr_peaks_in_btx623_peak_208",25,1.81662,4.57779,2.58164,106,"Distal Intergenic",1,1173739,1176242,2504,2,"SORBI_3001G012600","KXG37121",-8095
"1",1187658,1188794,1137,"*","shr_peaks_in_btx623_peak_209a",14,1.56728,2.76832,1.44902,65,"Distal Intergenic",1,1194661,1197314,2654,2,"SORBI_3001G012700","EER93098",8520
"1",1187658,1188794,1137,"*","shr_peaks_in_btx623_peak_209b",38,2.03034,6.44241,3.81846,326,"Distal Intergenic",1,1194661,1197314,2654,2,"SORBI_3001G012700","EER93098",8520
"1",1187658,1188794,1137,"*","shr_peaks_in_btx623_peak_209c",22,1.74538,4.01885,2.22653,756,"Distal Intergenic",1,1194661,1197314,2654,2,"SORBI_3001G012700","EER93098",8520
"1",1195570,1195844,275,"*","shr_peaks_in_btx623_peak_210",18,1.57013,3.32206,1.80829,198,"Promoter (1-2kb)",1,1194661,1197314,2654,2,"SORBI_3001G012700","EER93098",1470
"1",1203594,1203922,329,"*","shr_peaks_in_btx623_peak_211",13,1.49327,2.58805,1.34767,106,"Exon (OQU90611/SORBI_3001G012800, exon 2 of 2)",1,1203141,1207110,3970,2,"SORBI_3001G012800","OQU90611",3188
"1",1213055,1213752,698,"*","shr_peaks_in_btx623_peak_212",13,1.53166,2.54449,1.3109,360,"Promoter (1-2kb)",1,1215101,1221198,6098,1,"SORBI_3001G012900","EER90517",-1349
"1",1214257,1214738,482,"*","shr_peaks_in_btx623_peak_213",21,1.66233,3.88413,2.16962,344,"Promoter (<=1kb)",1,1215101,1221198,6098,1,"SORBI_3001G012900","EER90517",-363
"1",1217152,1217459,308,"*","shr_peaks_in_btx623_peak_214",29,1.88786,5.16869,2.96335,166,"Exon (OQU90613/SORBI_3001G012900, exon 4 of 12)",1,1215101,1221198,6098,1,"SORBI_3001G012900","EER90517",2051
"1",1219709,1219991,283,"*","shr_peaks_in_btx623_peak_215",35,1.99472,6.11279,3.59359,172,"Exon (OQU90613/SORBI_3001G012900, exon 10 of 12)",1,1221450,1223753,2304,2,"SORBI_3001G013000","KXG37124",3762
"1",1229416,1229974,559,"*","shr_peaks_in_btx623_peak_216",14,1.56334,2.78868,1.46503,323,"3' UTR",1,1226719,1230218,3500,1,"SORBI_3001G013100","EER90518",2697
"1",1235976,1236450,475,"*","shr_peaks_in_btx623_peak_217a",14,1.52208,2.75344,1.44902,119,"Promoter (1-2kb)",1,1231050,1234117,3068,2,"SORBI_3001G013200","EER93100",-1859
"1",1235976,1236450,475,"*","shr_peaks_in_btx623_peak_217b",31,1.89017,5.48398,3.1729,281,"Promoter (1-2kb)",1,1231050,1234117,3068,2,"SORBI_3001G013200","EER93100",-1859
"1",1239620,1239940,321,"*","shr_peaks_in_btx623_peak_218",14,1.56728,2.76832,1.44902,94,"Promoter (<=1kb)",1,1235446,1239001,3556,2,"SORBI_3001G013300","EER93101",-619
"1",1242299,1242686,388,"*","shr_peaks_in_btx623_peak_219",24,1.70859,4.24653,2.40109,354,"Promoter (<=1kb)",1,1239115,1243410,4296,2,"SORBI_3001G013400","KXG37125",724
"1",1247063,1247311,249,"*","shr_peaks_in_btx623_peak_220",15,1.6029,3.0011,1.59164,69,"Exon (EER93104/SORBI_3001G013500, exon 4 of 4)",1,1246783,1249524,2742,2,"SORBI_3001G013500","EER93104",2213
"1",1248158,1248452,295,"*","shr_peaks_in_btx623_peak_221",13,1.53166,2.54449,1.3109,105,"Promoter (1-2kb)",1,1246783,1249524,2742,2,"SORBI_3001G013500","EER93104",1072
"1",1254367,1255142,776,"*","shr_peaks_in_btx623_peak_222",29,1.86978,5.12576,2.96335,394,"Promoter (<=1kb)",1,1253072,1254963,1892,2,"SORBI_3001G013701","OQU90614",0
"1",1257817,1258215,399,"*","shr_peaks_in_btx623_peak_223",33,1.88387,5.73795,3.3753,170,"Promoter (<=1kb)",1,1257368,1259439,2072,1,"SORBI_3001G013800","OQU90615",449
"1",1269096,1269376,281,"*","shr_peaks_in_btx623_peak_224",27,1.85224,4.86931,2.7692,120,"Promoter (<=1kb)",1,1267070,1268411,1342,2,"SORBI_3001G014000","EER93105",-685
"1",1270334,1270923,590,"*","shr_peaks_in_btx623_peak_225",50,2.17956,8.19947,5.09736,127,"Promoter (1-2kb)",1,1267070,1268411,1342,2,"SORBI_3001G014000","EER93105",-1923
"1",1277244,1277802,559,"*","shr_peaks_in_btx623_peak_226",27,1.85224,4.86931,2.7692,151,"Promoter (1-2kb)",1,1273712,1279171,5460,2,"SORBI_3001G014100","KXG37127",1369
"1",1287332,1288118,787,"*","shr_peaks_in_btx623_peak_227a",29,1.88786,5.16869,2.96335,169,"Distal Intergenic",1,1290079,1295074,4996,2,"SORBI_3001G014200","KXG37130",6956
"1",1287332,1288118,787,"*","shr_peaks_in_btx623_peak_227b",18,1.67414,3.49292,1.89684,393,"Distal Intergenic",1,1290079,1295074,4996,2,"SORBI_3001G014200","KXG37130",6956
"1",1287332,1288118,787,"*","shr_peaks_in_btx623_peak_227c",27,1.84851,4.84577,2.7692,687,"Distal Intergenic",1,1290079,1295074,4996,2,"SORBI_3001G014200","KXG37130",6956
"1",1292173,1293474,1302,"*","shr_peaks_in_btx623_peak_228a",45,2.1372,7.47445,4.55379,155,"Promoter (1-2kb)",1,1290079,1295074,4996,2,"SORBI_3001G014200","KXG37130",1600
"1",1292173,1293474,1302,"*","shr_peaks_in_btx623_peak_228b",20,1.70976,3.75169,2.058,478,"Promoter (1-2kb)",1,1290079,1295074,4996,2,"SORBI_3001G014200","KXG37130",1600
"1",1292173,1293474,1302,"*","shr_peaks_in_btx623_peak_228c",15,1.6029,3.0011,1.59164,843,"Promoter (1-2kb)",1,1290079,1295074,4996,2,"SORBI_3001G014200","KXG37130",1600
"1",1297405,1297678,274,"*","shr_peaks_in_btx623_peak_229",18,1.67414,3.49292,1.89684,73,"Promoter (<=1kb)",1,1289675,1296628,6954,2,"SORBI_3001G014200","KXG37128",-777
"1",1297997,1298716,720,"*","shr_peaks_in_btx623_peak_230a",50,2.20844,8.19739,5.09554,243,"Promoter (1-2kb)",1,1289675,1296628,6954,2,"SORBI_3001G014200","KXG37128",-1369
"1",1297997,1298716,720,"*","shr_peaks_in_btx623_peak_230b",13,1.53166,2.54449,1.3109,661,"Promoter (1-2kb)",1,1289675,1296628,6954,2,"SORBI_3001G014200","KXG37128",-1369
"1",1302364,1302618,255,"*","shr_peaks_in_btx623_peak_231",13,1.48672,2.65002,1.39956,72,"Promoter (1-2kb)",1,1301900,1303981,2082,2,"SORBI_3001G014300","KXG37139",1363
"1",1303645,1304223,579,"*","shr_peaks_in_btx623_peak_232",25,1.81662,4.57779,2.58164,80,"Promoter (<=1kb)",1,1301900,1303981,2082,2,"SORBI_3001G014300","KXG37139",0
"1",1305980,1306932,953,"*","shr_peaks_in_btx623_peak_233a",17,1.62124,3.14712,1.71445,607,"Promoter (<=1kb)",1,1305964,1306470,507,2,"SORBI_3001G014400","KXG37144",0
"1",1305980,1306932,953,"*","shr_peaks_in_btx623_peak_233b",13,1.54471,2.65028,1.39978,789,"Promoter (<=1kb)",1,1305964,1306470,507,2,"SORBI_3001G014400","KXG37144",0
"1",1315529,1315791,263,"*","shr_peaks_in_btx623_peak_234",18,1.67414,3.49292,1.89684,119,"Promoter (<=1kb)",1,1316718,1319836,3119,1,"SORBI_3001G014500","EER90523",-927
"1",1319002,1319244,243,"*","shr_peaks_in_btx623_peak_235",16,1.57503,3.10362,1.67774,118,"Promoter (<=1kb)",1,1320010,1323238,3229,1,"SORBI_3001G014700","EER90524",-766
"1",1327982,1328261,280,"*","shr_peaks_in_btx623_peak_236",15,1.6029,3.0011,1.59164,65,"Intron (EER90525/SORBI_3001G014800, intron 7 of 8)",1,1325521,1329282,3762,1,"SORBI_3001G014800","EER90525",2461
"1",1329815,1330284,470,"*","shr_peaks_in_btx623_peak_237",20,1.70976,3.75169,2.058,91,"Promoter (<=1kb)",1,1331078,1340579,9502,1,"SORBI_3001G014900","KXG37146",-794
"1",1335784,1336595,812,"*","shr_peaks_in_btx623_peak_238",27,1.85224,4.86931,2.7692,271,"Exon (KXG37146/SORBI_3001G014900, exon 6 of 18)",1,1332081,1340579,8499,1,"SORBI_3001G014900","OQU90633",3703
"1",1338345,1338817,473,"*","shr_peaks_in_btx623_peak_239",33,1.9591,5.79055,3.3753,288,"Exon (KXG37146/SORBI_3001G014900, exon 13 of 18)",1,1341705,1345061,3357,1,"SORBI_3001G015000","EER90527",-2888
"1",1344108,1344367,260,"*","shr_peaks_in_btx623_peak_240",13,1.51226,2.62544,1.3793,64,"Promoter (1-2kb)",1,1346247,1348012,1766,1,"SORBI_3001G015100","KXG37149",-1880
"1",1349371,1350339,969,"*","shr_peaks_in_btx623_peak_241",22,1.72748,3.97056,2.22653,394,"Promoter (<=1kb)",1,1348406,1352435,4030,1,"SORBI_3001G015200","EER90528",965
"1",1351134,1351902,769,"*","shr_peaks_in_btx623_peak_242",30,1.88425,5.22009,3.00724,189,"Promoter (<=1kb)",1,1352436,1354838,2403,1,"SORBI_3001G015300","OQU90635",-534
"1",1355151,1355643,493,"*","shr_peaks_in_btx623_peak_243",18,1.67414,3.49292,1.89684,69,"Promoter (<=1kb)",1,1354962,1369982,15021,1,"SORBI_3001G015400","EER90530",189
"1",1356606,1356922,317,"*","shr_peaks_in_btx623_peak_244",20,1.70976,3.75169,2.058,120,"Promoter (1-2kb)",1,1354962,1369982,15021,1,"SORBI_3001G015400","EER90530",1644
"1",1357923,1358235,313,"*","shr_peaks_in_btx623_peak_245",14,1.56718,2.8092,1.48221,74,"Intron (EER90530/SORBI_3001G015400, intron 1 of 19)",1,1354962,1369982,15021,1,"SORBI_3001G015400","EER90530",2961
"1",1361033,1361347,315,"*","shr_peaks_in_btx623_peak_246",25,1.81662,4.57779,2.58164,117,"Exon (EER90530/SORBI_3001G015400, exon 3 of 20)",1,1354962,1369982,15021,1,"SORBI_3001G015400","EER90530",6071
"1",1369096,1370016,921,"*","shr_peaks_in_btx623_peak_247a",33,1.9591,5.79055,3.3753,294,"3' UTR",1,1372290,1381195,8906,1,"SORBI_3001G015500","KXG37151",-2274
"1",1369096,1370016,921,"*","shr_peaks_in_btx623_peak_247b",33,1.9591,5.79055,3.3753,436,"3' UTR",1,1372290,1381195,8906,1,"SORBI_3001G015500","KXG37151",-2274
"1",1369096,1370016,921,"*","shr_peaks_in_btx623_peak_247c",27,1.85224,4.86931,2.7692,667,"3' UTR",1,1372290,1381195,8906,1,"SORBI_3001G015500","KXG37151",-2274
"1",1375351,1375613,263,"*","shr_peaks_in_btx623_peak_248",24,1.781,4.29426,2.40109,150,"5' UTR",1,1373061,1381195,8135,1,"SORBI_3001G015500","OQU90637",2290
"1",1377574,1378042,469,"*","shr_peaks_in_btx623_peak_249",20,1.70976,3.75169,2.058,346,"Exon (KXG37151/SORBI_3001G015500, exon 7 of 12)",1,1381364,1382101,738,2,"SORBI_3001G015600","EER93108",4059
"1",1383748,1384303,556,"*","shr_peaks_in_btx623_peak_250",25,1.81662,4.57779,2.58164,79,"Promoter (<=1kb)",1,1384540,1387593,3054,1,"SORBI_3001G015700","EER90532",-237
"1",1385783,1386064,282,"*","shr_peaks_in_btx623_peak_251",31,1.92348,5.47581,3.16582,113,"Promoter (1-2kb)",1,1384540,1387593,3054,1,"SORBI_3001G015700","EER90532",1243
"1",1387749,1388319,571,"*","shr_peaks_in_btx623_peak_252",24,1.781,4.29426,2.40109,81,"3' UTR",1,1384540,1387593,3054,1,"SORBI_3001G015700","EER90532",3209
"1",1402813,1403252,440,"*","shr_peaks_in_btx623_peak_253",15,1.5725,2.87961,1.54268,184,"Promoter (<=1kb)",1,1403696,1407454,3759,1,"SORBI_3001G016000","EER90533",-444
"1",1405519,1405782,264,"*","shr_peaks_in_btx623_peak_254",35,1.99472,6.11279,3.59359,205,"Promoter (1-2kb)",1,1403696,1407454,3759,1,"SORBI_3001G016000","EER93111",1823
"1",1408710,1409193,484,"*","shr_peaks_in_btx623_peak_255",18,1.67414,3.49292,1.89684,314,"Promoter (<=1kb)",1,1407782,1408761,980,2,"SORBI_3001G016050","OQU90638",0
"1",1416589,1416954,366,"*","shr_peaks_in_btx623_peak_256",24,1.77741,4.27247,2.40109,82,"Intron (EER93110/SORBI_3001G016201, intron 3 of 8)",1,1411835,1418917,7083,1,"SORBI_3001G016201","EER93110",4754
"1",1419207,1419633,427,"*","shr_peaks_in_btx623_peak_257",35,1.99472,6.11279,3.59359,223,"Downstream (<=300bp)",1,1419645,1422725,3081,2,"SORBI_3001G016300","OQU90640",3092
"1",1423683,1424054,372,"*","shr_peaks_in_btx623_peak_258",23,1.67149,4.20261,2.38122,170,"Promoter (<=1kb)",1,1423660,1428078,4419,1,"SORBI_3001G016200","EER90535",23
"1",1430227,1430556,330,"*","shr_peaks_in_btx623_peak_259",27,1.85224,4.86931,2.7692,304,"Promoter (1-2kb)",1,1428305,1431270,2966,1,"SORBI_3001G016400","EER90536",1922
"1",1431604,1432395,792,"*","shr_peaks_in_btx623_peak_260a",25,1.81662,4.57779,2.58164,107,"Promoter (<=1kb)",1,1432980,1435566,2587,1,"SORBI_3001G016500","EER90537",-585
"1",1431604,1432395,792,"*","shr_peaks_in_btx623_peak_260b",17,1.63852,3.24268,1.7409,410,"Promoter (<=1kb)",1,1432980,1435566,2587,1,"SORBI_3001G016500","EER90537",-585
"1",1431604,1432395,792,"*","shr_peaks_in_btx623_peak_260c",18,1.67414,3.49292,1.89684,677,"Promoter (<=1kb)",1,1432980,1435566,2587,1,"SORBI_3001G016500","EER90537",-585
"1",1433043,1433297,255,"*","shr_peaks_in_btx623_peak_261",35,1.99472,6.11279,3.59359,101,"Promoter (<=1kb)",1,1432980,1435566,2587,1,"SORBI_3001G016500","EER90537",63
"1",1434439,1434784,346,"*","shr_peaks_in_btx623_peak_262",13,1.53166,2.54449,1.3109,109,"Promoter (1-2kb)",1,1432980,1435566,2587,1,"SORBI_3001G016500","EER90537",1459
"1",1436685,1437228,544,"*","shr_peaks_in_btx623_peak_263",18,1.67414,3.49292,1.89684,113,"3' UTR",1,1437710,1440626,2917,2,"SORBI_3001G016600","KXG37153",3398
"1",1444334,1444597,264,"*","shr_peaks_in_btx623_peak_264",24,1.781,4.29426,2.40109,131,"Intron (EER93114/SORBI_3001G016700, intron 7 of 11)",1,1436503,1440930,4428,2,"SORBI_3001G016600","OQU90642",-3404
"1",1446418,1447297,880,"*","shr_peaks_in_btx623_peak_265a",15,1.6029,3.0011,1.59164,110,"Promoter (1-2kb)",1,1441609,1449144,7536,2,"SORBI_3001G016700","EER93114",1847
"1",1446418,1447297,880,"*","shr_peaks_in_btx623_peak_265b",32,1.86504,5.60098,3.27341,551,"Promoter (1-2kb)",1,1441609,1449144,7536,2,"SORBI_3001G016700","EER93114",1847
"1",1449720,1450092,373,"*","shr_peaks_in_btx623_peak_266",18,1.67414,3.49292,1.89684,69,"Promoter (<=1kb)",1,1450134,1452644,2511,1,"SORBI_3001G016800","EER93113",-42
"1",1467353,1467771,419,"*","shr_peaks_in_btx623_peak_267",22,1.70555,4.06014,2.25966,260,"Promoter (<=1kb)",1,1467448,1471602,4155,1,"SORBI_3001G016900","KXG37157",0
"1",1484738,1485236,499,"*","shr_peaks_in_btx623_peak_268",48,2.05794,7.83965,4.82479,310,"Exon (EER90539/SORBI_3001G017200, exon 4 of 5)",1,1480415,1485939,5525,1,"SORBI_3001G017200","EER90539",4323
"1",1488070,1488448,379,"*","shr_peaks_in_btx623_peak_269",29,1.88786,5.16869,2.96335,340,"Intron (EER93116/SORBI_3001G017300, intron 6 of 9)",1,1486492,1491239,4748,2,"SORBI_3001G017300","EER93116",2791
"1",1489251,1489494,244,"*","shr_peaks_in_btx623_peak_270",14,1.56334,2.78868,1.46503,71,"Promoter (1-2kb)",1,1486492,1491239,4748,2,"SORBI_3001G017300","EER93116",1745
"1",1491519,1492195,677,"*","shr_peaks_in_btx623_peak_271",15,1.57413,2.84639,1.51382,287,"Promoter (<=1kb)",1,1486492,1491239,4748,2,"SORBI_3001G017300","EER93116",-280
"1",1509898,1510264,367,"*","shr_peaks_in_btx623_peak_272",24,1.77741,4.27247,2.40109,118,"Promoter (1-2kb)",1,1508201,1511448,3248,1,"SORBI_3001G017700","OQU90649",1697
"1",1512505,1512888,384,"*","shr_peaks_in_btx623_peak_273",32,1.93412,5.62502,3.29355,191,"3' UTR",1,1512851,1514920,2070,2,"SORBI_3001G017800","KXG37171",2032
"1",1515995,1516290,296,"*","shr_peaks_in_btx623_peak_274",18,1.63014,3.48236,1.89684,73,"Promoter (<=1kb)",1,1511792,1515241,3450,2,"SORBI_3001G017800","OQU90650",-754
"1",1526574,1527100,527,"*","shr_peaks_in_btx623_peak_275",30,1.87176,5.28496,3.06347,101,"Promoter (<=1kb)",1,1526528,1531907,5380,1,"SORBI_3001G018100","EER90544",46
"1",1529413,1529718,306,"*","shr_peaks_in_btx623_peak_276",22,1.74538,4.01885,2.22653,270,"Promoter (<=1kb)",1,1528936,1534824,5889,1,"SORBI_3001G018200","EER90545",477
"1",1531407,1531798,392,"*","shr_peaks_in_btx623_peak_277",25,1.68976,4.43999,2.52414,255,"5' UTR",1,1528936,1534824,5889,1,"SORBI_3001G018200","EER90545",2471
"1",1534296,1534557,262,"*","shr_peaks_in_btx623_peak_278",36,1.95372,6.16449,3.63681,119,"3' UTR",1,1538413,1540518,2106,1,"SORBI_3001G018300","EER90546",-3856
"1",1549094,1549488,395,"*","shr_peaks_in_btx623_peak_279",17,1.63232,3.2564,1.75329,114,"Distal Intergenic",1,1546284,1547424,1141,1,"SORBI_3001G018400","EER90548",2810
"1",1551897,1552412,516,"*","shr_peaks_in_btx623_peak_280",49,2.06747,8.01181,4.97597,258,"Distal Intergenic",1,1555108,1555887,780,1,"SORBI_3001G018550","OQU90652",-2696
"1",1553918,1554214,297,"*","shr_peaks_in_btx623_peak_281",15,1.57517,2.97842,1.59164,63,"Promoter (<=1kb)",1,1555108,1555887,780,1,"SORBI_3001G018550","OQU90652",-894
"1",1555381,1555762,382,"*","shr_peaks_in_btx623_peak_282",17,1.63728,3.28434,1.7762,363,"Promoter (<=1kb)",1,1555108,1555887,780,1,"SORBI_3001G018550","OQU90652",273
"1",1561717,1562460,744,"*","shr_peaks_in_btx623_peak_283a",15,1.56187,2.86251,1.52746,69,"Promoter (1-2kb)",1,1559059,1560675,1617,2,"SORBI_3001G018600","OQU90653",-1042
"1",1561717,1562460,744,"*","shr_peaks_in_btx623_peak_283b",23,1.72381,4.12059,2.31198,354,"Promoter (1-2kb)",1,1559059,1560675,1617,2,"SORBI_3001G018600","OQU90653",-1042
"1",1576496,1576802,307,"*","shr_peaks_in_btx623_peak_284",31,1.92348,5.47581,3.16582,113,"Distal Intergenic",1,1572016,1574513,2498,1,"SORBI_3001G018900","EER90550",4480
"1",1578535,1578857,323,"*","shr_peaks_in_btx623_peak_285",20,1.70976,3.75169,2.058,235,"Distal Intergenic",1,1583482,1583916,435,1,"SORBI_3001G019000","KXG37173",-4625
"1",1582024,1582339,316,"*","shr_peaks_in_btx623_peak_286",14,1.56728,2.76832,1.44902,67,"Promoter (1-2kb)",1,1583482,1583916,435,1,"SORBI_3001G019000","KXG37173",-1143
"1",1586130,1586760,631,"*","shr_peaks_in_btx623_peak_287a",22,1.74538,4.01885,2.22653,100,"Promoter (<=1kb)",1,1586175,1586248,74,1,"ENSRNA049444213","ENSRNA049444213-T1",0
"1",1586130,1586760,631,"*","shr_peaks_in_btx623_peak_287b",13,1.53166,2.54449,1.3109,559,"Promoter (<=1kb)",1,1586175,1586248,74,1,"ENSRNA049444213","ENSRNA049444213-T1",0
"1",1588559,1589225,667,"*","shr_peaks_in_btx623_peak_288a",21,1.70917,3.91605,2.19637,106,"Promoter (<=1kb)",1,1587740,1591203,3464,1,"SORBI_3001G019200","OQU90655",819
"1",1588559,1589225,667,"*","shr_peaks_in_btx623_peak_288b",24,1.781,4.29426,2.40109,340,"Promoter (<=1kb)",1,1587740,1591203,3464,1,"SORBI_3001G019200","OQU90655",819
"1",1588559,1589225,667,"*","shr_peaks_in_btx623_peak_288c",14,1.52872,2.7918,1.46752,419,"Promoter (<=1kb)",1,1587740,1591203,3464,1,"SORBI_3001G019200","OQU90655",819
"1",1589617,1589866,250,"*","shr_peaks_in_btx623_peak_289",15,1.58422,2.90056,1.55893,180,"Promoter (1-2kb)",1,1587740,1591203,3464,1,"SORBI_3001G019200","OQU90655",1877
"1",1590794,1591121,328,"*","shr_peaks_in_btx623_peak_290",47,2.16076,7.74578,4.79256,167,"3' UTR",1,1587740,1591203,3464,1,"SORBI_3001G019200","OQU90655",3054
"1",1596350,1597060,711,"*","shr_peaks_in_btx623_peak_291a",14,1.56728,2.76832,1.44902,209,"Promoter (1-2kb)",1,1591351,1594430,3080,2,"SORBI_3001G019300","EER93123",-1920
"1",1596350,1597060,711,"*","shr_peaks_in_btx623_peak_291b",25,1.80502,4.50608,2.58009,514,"Promoter (1-2kb)",1,1591351,1594430,3080,2,"SORBI_3001G019300","EER93123",-1920
"1",1600219,1600949,731,"*","shr_peaks_in_btx623_peak_292a",22,1.74538,4.01885,2.22653,108,"Distal Intergenic",1,1591351,1594430,3080,2,"SORBI_3001G019300","EER93123",-5789
"1",1600219,1600949,731,"*","shr_peaks_in_btx623_peak_292b",20,1.70976,3.75169,2.058,383,"Distal Intergenic",1,1591351,1594430,3080,2,"SORBI_3001G019300","EER93123",-5789
"1",1614905,1615152,248,"*","shr_peaks_in_btx623_peak_293",19,1.6571,3.49739,1.90112,69,"Exon (EER90554/SORBI_3001G019400, exon 6 of 9)",1,1616904,1617783,880,2,"SORBI_3001G019500","OQU90656",2631
"1",1616810,1617213,404,"*","shr_peaks_in_btx623_peak_294",15,1.59321,2.99292,1.59164,370,"Promoter (<=1kb)",1,1616904,1617783,880,2,"SORBI_3001G019500","OQU90656",570
"1",1629152,1629618,467,"*","shr_peaks_in_btx623_peak_295",27,1.85224,4.86931,2.7692,100,"Distal Intergenic",1,1623615,1624701,1087,1,"SORBI_3001G019601","OQU90657",5537
"1",1631370,1632183,814,"*","shr_peaks_in_btx623_peak_296",13,1.53166,2.54449,1.3109,447,"Distal Intergenic",1,1623615,1624701,1087,1,"SORBI_3001G019601","OQU90657",7755
"1",1634524,1635090,567,"*","shr_peaks_in_btx623_peak_297",13,1.53166,2.54449,1.3109,266,"Distal Intergenic",1,1638610,1644411,5802,2,"SORBI_3001G019700","EER93126",9321
"1",1641851,1642174,324,"*","shr_peaks_in_btx623_peak_298",27,1.8177,4.71929,2.70119,144,"Intron (EER93126/SORBI_3001G019700, intron 1 of 1)",1,1638610,1644411,5802,2,"SORBI_3001G019700","EER93126",2237
"1",1649962,1650993,1032,"*","shr_peaks_in_btx623_peak_299",40,2.06596,6.7793,4.05294,533,"Exon (EER90555/SORBI_3001G019800, exon 8 of 10)",1,1646392,1651582,5191,1,"SORBI_3001G019800","OQU90658",3570
"1",1660239,1660702,464,"*","shr_peaks_in_btx623_peak_300",17,1.63852,3.24268,1.7409,37,"Promoter (1-2kb)",1,1658660,1661648,2989,1,"SORBI_3001G019900","EER90557",1579
"1",1663306,1663692,387,"*","shr_peaks_in_btx623_peak_301",14,1.54578,2.69515,1.43629,77,"3' UTR",1,1658660,1661648,2989,1,"SORBI_3001G019900","EER90557",4646
"1",1667167,1667421,255,"*","shr_peaks_in_btx623_peak_302",33,1.9591,5.79055,3.3753,194,"Exon (OQU90659/SORBI_3001G020000, exon 12 of 18)",1,1663460,1671583,8124,2,"SORBI_3001G020000","EER93127",4162
"1",1670166,1670516,351,"*","shr_peaks_in_btx623_peak_303",14,1.56728,2.76832,1.44902,98,"Promoter (1-2kb)",1,1663460,1671583,8124,2,"SORBI_3001G020000","EER93127",1067
"1",1683462,1683735,274,"*","shr_peaks_in_btx623_peak_304",27,1.85224,4.86931,2.7692,178,"Promoter (<=1kb)",1,1682765,1687187,4423,1,"SORBI_3001G020350","OQU90660",697
"1",1689908,1690352,445,"*","shr_peaks_in_btx623_peak_305",22,1.74538,4.01885,2.22653,133,"Distal Intergenic",1,1682765,1687187,4423,1,"SORBI_3001G020350","OQU90660",7143
"1",1695211,1695720,510,"*","shr_peaks_in_btx623_peak_306",24,1.781,4.29426,2.40109,369,"Distal Intergenic",1,1703099,1705675,2577,1,"SORBI_3001G020500","OQU90662",-7379
"1",1698197,1698500,304,"*","shr_peaks_in_btx623_peak_307",20,1.70976,3.75169,2.058,242,"Distal Intergenic",1,1703099,1705675,2577,1,"SORBI_3001G020500","OQU90662",-4599
"1",1706797,1707201,405,"*","shr_peaks_in_btx623_peak_308",45,2.08158,7.46125,4.55379,233,"Promoter (<=1kb)",1,1706656,1706727,72,1,"ENSRNA049444222","ENSRNA049444222-T1",141
"1",1712197,1712708,512,"*","shr_peaks_in_btx623_peak_309",13,1.53166,2.54449,1.3109,188,"Promoter (<=1kb)",1,1706890,1711957,5068,2,"SORBI_3001G020600","EER93131",-240
"1",1715896,1716151,256,"*","shr_peaks_in_btx623_peak_310",14,1.56728,2.76832,1.44902,65,"Distal Intergenic",1,1718223,1721144,2922,1,"SORBI_3001G020700","EER90561",-2072
"1",1717569,1717836,268,"*","shr_peaks_in_btx623_peak_311",23,1.75189,4.1784,2.36028,263,"Promoter (<=1kb)",1,1718223,1721144,2922,1,"SORBI_3001G020700","EER90561",-387
"1",1723519,1723958,440,"*","shr_peaks_in_btx623_peak_312",13,1.53166,2.54449,1.3109,119,"Promoter (1-2kb)",1,1721675,1722748,1074,1,"SORBI_3001G020800","KXG37178",1844
"1",1732967,1733333,367,"*","shr_peaks_in_btx623_peak_313",20,1.70976,3.75169,2.058,111,"Intron (EER93133/SORBI_3001G021000, intron 9 of 14)",1,1727582,1728619,1038,2,"SORBI_3001G020900","OQU90664",-4348
"1",1743178,1743531,354,"*","shr_peaks_in_btx623_peak_314",24,1.781,4.29426,2.40109,108,"Promoter (1-2kb)",1,1742695,1745249,2555,2,"SORBI_3001G021200","KXG37182",1718
"1",1763443,1764512,1070,"*","shr_peaks_in_btx623_peak_315a",13,1.53166,2.54449,1.3109,117,"Promoter (1-2kb)",1,1757737,1762311,4575,2,"SORBI_3001G021400","KXG37185",-1132
"1",1763443,1764512,1070,"*","shr_peaks_in_btx623_peak_315b",14,1.56728,2.76832,1.44902,512,"Promoter (1-2kb)",1,1757737,1762311,4575,2,"SORBI_3001G021400","KXG37185",-1132
"1",1763443,1764512,1070,"*","shr_peaks_in_btx623_peak_315c",13,1.53166,2.54449,1.3109,753,"Promoter (1-2kb)",1,1757737,1762311,4575,2,"SORBI_3001G021400","KXG37185",-1132
"1",1769472,1770256,785,"*","shr_peaks_in_btx623_peak_316a",50,2.20844,8.19739,5.09554,171,"3' UTR",1,1770077,1776290,6214,2,"SORBI_3001G021500","EER93135",6034
"1",1769472,1770256,785,"*","shr_peaks_in_btx623_peak_316b",45,2.1372,7.47445,4.55379,666,"3' UTR",1,1770077,1776290,6214,2,"SORBI_3001G021500","EER93135",6034
"1",1770686,1771072,387,"*","shr_peaks_in_btx623_peak_317",14,1.54501,2.69104,1.43394,71,"3' UTR",1,1770077,1776290,6214,2,"SORBI_3001G021500","EER93135",5218
"1",1774104,1774612,509,"*","shr_peaks_in_btx623_peak_318",17,1.61587,3.16386,1.7274,78,"Promoter (1-2kb)",1,1770077,1776290,6214,2,"SORBI_3001G021500","EER93135",1678
"1",1776628,1776882,255,"*","shr_peaks_in_btx623_peak_319",50,2.1638,8.08109,5.03908,117,"Promoter (<=1kb)",1,1770077,1776290,6214,2,"SORBI_3001G021500","EER93135",-338
"1",1792492,1793060,569,"*","shr_peaks_in_btx623_peak_320a",18,1.66252,3.427,1.89636,82,"3' UTR",1,1792932,1795798,2867,2,"SORBI_3001G021900","OQU90668",2738
"1",1792492,1793060,569,"*","shr_peaks_in_btx623_peak_320b",17,1.63852,3.24268,1.7409,262,"3' UTR",1,1792932,1795798,2867,2,"SORBI_3001G021900","OQU90668",2738
"1",1804762,1805601,840,"*","shr_peaks_in_btx623_peak_321",18,1.67414,3.49292,1.89684,370,"Promoter (1-2kb)",1,1805923,1806951,1029,2,"SORBI_3001G022200","EER93139",1350
"1",1808044,1808418,375,"*","shr_peaks_in_btx623_peak_322",15,1.6029,3.0011,1.59164,64,"Promoter (1-2kb)",1,1805923,1806951,1029,2,"SORBI_3001G022200","EER93139",-1093
"1",1815461,1815748,288,"*","shr_peaks_in_btx623_peak_323",17,1.63852,3.24268,1.7409,75,"Promoter (1-2kb)",1,1812171,1813687,1517,2,"SORBI_3001G022400","EER93141",-1774
"1",1826191,1826516,326,"*","shr_peaks_in_btx623_peak_324",25,1.779,4.53521,2.58164,284,"3' UTR",1,1826823,1829149,2327,2,"SORBI_3001G022700","EER93143",2633
"1",1826892,1827692,801,"*","shr_peaks_in_btx623_peak_325a",17,1.59418,3.30582,1.7938,343,"Promoter (1-2kb)",1,1826823,1829149,2327,2,"SORBI_3001G022700","EER93143",1457
"1",1826892,1827692,801,"*","shr_peaks_in_btx623_peak_325b",25,1.71804,4.42346,2.5106,493,"Promoter (1-2kb)",1,1826823,1829149,2327,2,"SORBI_3001G022700","EER93143",1457
"1",1833235,1833689,455,"*","shr_peaks_in_btx623_peak_326",25,1.81662,4.57779,2.58164,119,"Promoter (1-2kb)",1,1835108,1838685,3578,1,"SORBI_3001G022800","EER90564",-1419
"1",1836432,1836729,298,"*","shr_peaks_in_btx623_peak_327",33,1.9591,5.79055,3.3753,239,"Promoter (1-2kb)",1,1835108,1838685,3578,1,"SORBI_3001G022800","EER90564",1324
"1",1838698,1839029,332,"*","shr_peaks_in_btx623_peak_328",30,1.89525,5.2918,3.0691,120,"Downstream (<=300bp)",1,1839741,1842448,2708,2,"SORBI_3001G022900","EER93144",3419
"1",1841301,1841561,261,"*","shr_peaks_in_btx623_peak_329",17,1.63852,3.24268,1.7409,82,"Promoter (<=1kb)",1,1839741,1842448,2708,2,"SORBI_3001G022900","EER93144",887
"1",1843974,1844328,355,"*","shr_peaks_in_btx623_peak_330",24,1.69558,4.37499,2.4687,225,"Promoter (1-2kb)",1,1839741,1842448,2708,2,"SORBI_3001G022900","EER93144",-1526
"1",1845125,1845642,518,"*","shr_peaks_in_btx623_peak_331a",14,1.56728,2.76832,1.44902,69,"Exon (KXG37190/SORBI_3001G023000, exon 13 of 16)",1,1839741,1842448,2708,2,"SORBI_3001G022900","EER93144",-2677
"1",1845125,1845642,518,"*","shr_peaks_in_btx623_peak_331b",26,1.79449,4.63578,2.62942,336,"Exon (KXG37190/SORBI_3001G023000, exon 13 of 16)",1,1839741,1842448,2708,2,"SORBI_3001G022900","EER93144",-2677
"1",1846476,1846859,384,"*","shr_peaks_in_btx623_peak_332",23,1.74701,4.20824,2.38546,110,"Intron (KXG37190/SORBI_3001G023000, intron 10 of 15)",1,1843896,1850570,6675,2,"SORBI_3001G023000","KXG37190",3711
"1",1855930,1856280,351,"*","shr_peaks_in_btx623_peak_333",13,1.51143,2.47773,1.30304,67,"Exon (EER90565/SORBI_3001G023100, exon 17 of 18)",1,1857418,1860718,3301,2,"SORBI_3001G023200","KXG37193",4438
"1",1862142,1862574,433,"*","shr_peaks_in_btx623_peak_334a",13,1.53166,2.54449,1.3109,86,"Promoter (1-2kb)",1,1857425,1860721,3297,2,"SORBI_3001G023200","OQU90672",-1421
"1",1862142,1862574,433,"*","shr_peaks_in_btx623_peak_334b",17,1.63852,3.24268,1.7409,371,"Promoter (1-2kb)",1,1857425,1860721,3297,2,"SORBI_3001G023200","OQU90672",-1421
"1",1865279,1865600,322,"*","shr_peaks_in_btx623_peak_335",15,1.6029,3.0011,1.59164,75,"Promoter (<=1kb)",1,1865214,1867137,1924,1,"SORBI_3001G023300","EER90566",65
"1",1868734,1869047,314,"*","shr_peaks_in_btx623_peak_336",31,1.92348,5.47581,3.16582,96,"3' UTR",1,1868784,1871564,2781,2,"SORBI_3001G023400","OQU90674",2517
"1",1882610,1882889,280,"*","shr_peaks_in_btx623_peak_337",15,1.55933,2.92938,1.58307,110,"Promoter (1-2kb)",1,1873958,1880619,6662,2,"SORBI_3001G023500","OQU90675",-1991
"1",1885348,1885636,289,"*","shr_peaks_in_btx623_peak_338",35,1.99472,6.11279,3.59359,167,"Promoter (<=1kb)",1,1883564,1885539,1976,2,"SORBI_3001G023600","EER93147",0
"1",1885945,1886233,289,"*","shr_peaks_in_btx623_peak_339",13,1.53166,2.54449,1.3109,127,"Promoter (<=1kb)",1,1883564,1885539,1976,2,"SORBI_3001G023600","EER93147",-406
"1",1889107,1889397,291,"*","shr_peaks_in_btx623_peak_340",13,1.53166,2.54449,1.3109,179,"Promoter (<=1kb)",1,1886965,1888591,1627,2,"SORBI_3001G023700","KXG37195",-516
"1",1898645,1898933,289,"*","shr_peaks_in_btx623_peak_341",13,1.46118,2.5286,1.3109,79,"Promoter (1-2kb)",1,1899797,1900495,699,2,"SORBI_3001G023900","EER93149",1562
"1",1903792,1904170,379,"*","shr_peaks_in_btx623_peak_342",13,1.49569,2.49954,1.3109,63,"Promoter (<=1kb)",1,1902840,1909071,6232,1,"SORBI_3001G024000","EER90567",952
"1",1905737,1906012,276,"*","shr_peaks_in_btx623_peak_343",19,1.66756,3.50723,1.90735,88,"Exon (EER90567/SORBI_3001G024000, exon 9 of 17)",1,1902840,1909071,6232,1,"SORBI_3001G024000","EER90567",2897
"1",1916670,1916950,281,"*","shr_peaks_in_btx623_peak_344",38,2.03034,6.44241,3.81846,133,"Distal Intergenic",1,1919703,1924815,5113,1,"SORBI_3001G024200","EER90568",-2753
"1",1918019,1918284,266,"*","shr_peaks_in_btx623_peak_345",24,1.77178,4.30095,2.40481,135,"Promoter (1-2kb)",1,1919703,1924815,5113,1,"SORBI_3001G024200","EER90568",-1419
"1",1922227,1922662,436,"*","shr_peaks_in_btx623_peak_346",22,1.73223,3.99917,2.22653,297,"Exon (EER90568/SORBI_3001G024200, exon 4 of 7)",1,1925084,1925686,603,1,"SORBI_3001G024250","OQU90678",-2422
"1",1927471,1927790,320,"*","shr_peaks_in_btx623_peak_347",13,1.47193,2.62498,1.37895,75,"Promoter (1-2kb)",1,1929057,1929990,934,1,"SORBI_3001G024300","EER90570",-1267
"1",1939719,1939995,277,"*","shr_peaks_in_btx623_peak_348",27,1.85224,4.86931,2.7692,129,"Promoter (1-2kb)",1,1938325,1944319,5995,1,"SORBI_3001G024500","EER90574",1394
"1",1940882,1941248,367,"*","shr_peaks_in_btx623_peak_349",31,1.92348,5.47581,3.16582,192,"3' UTR",1,1938325,1944319,5995,1,"SORBI_3001G024500","EER90574",2557
"1",1941692,1941959,268,"*","shr_peaks_in_btx623_peak_350",15,1.6029,3.0011,1.59164,112,"3' UTR",1,1938325,1944319,5995,1,"SORBI_3001G024500","EER90574",3367
"1",1944540,1945083,544,"*","shr_peaks_in_btx623_peak_351",18,1.67414,3.49292,1.89684,114,"Promoter (1-2kb)",1,1946274,1947436,1163,1,"SORBI_3001G024700","EER90575",-1191
"1",1947905,1948164,260,"*","shr_peaks_in_btx623_peak_352",24,1.781,4.29426,2.40109,155,"Promoter (<=1kb)",1,1948990,1950281,1292,1,"SORBI_3001G024800","OQU90679",-826
"1",1952798,1953046,249,"*","shr_peaks_in_btx623_peak_353",17,1.63852,3.24268,1.7409,88,"Promoter (1-2kb)",1,1951300,1952200,901,1,"SORBI_3001G024900","EER90577",1498
"1",1957770,1958411,642,"*","shr_peaks_in_btx623_peak_354a",42,2.08116,6.98006,4.22664,138,"Exon (EER93153/SORBI_3001G025000, exon 1 of 1)",1,1955730,1961387,5658,2,"SORBI_3001G025000","EER93153",2976
"1",1957770,1958411,642,"*","shr_peaks_in_btx623_peak_354b",22,1.73862,3.97872,2.22653,429,"Exon (EER93153/SORBI_3001G025000, exon 1 of 1)",1,1955730,1961387,5658,2,"SORBI_3001G025000","EER93153",2976
"1",1961803,1962175,373,"*","shr_peaks_in_btx623_peak_355",42,2.10158,7.12335,4.29705,214,"Promoter (<=1kb)",1,1955730,1961387,5658,2,"SORBI_3001G025000","EER93153",-416
"1",1965789,1966064,276,"*","shr_peaks_in_btx623_peak_356",20,1.65738,3.70067,2.058,72,"Promoter (<=1kb)",1,1966362,1968430,2069,1,"SORBI_3001G025101","EER90578",-298
"1",1968136,1969115,980,"*","shr_peaks_in_btx623_peak_357a",49,2.17603,7.9614,4.936,179,"Promoter (1-2kb)",1,1968967,1970524,1558,2,"SORBI_3001G025201","OQU90680",1409
"1",1968136,1969115,980,"*","shr_peaks_in_btx623_peak_357b",24,1.781,4.29426,2.40109,650,"Promoter (1-2kb)",1,1968967,1970524,1558,2,"SORBI_3001G025201","OQU90680",1409
"1",1968136,1969115,980,"*","shr_peaks_in_btx623_peak_357c",29,1.88786,5.16869,2.96335,883,"Promoter (1-2kb)",1,1968967,1970524,1558,2,"SORBI_3001G025201","OQU90680",1409
"1",1975122,1975487,366,"*","shr_peaks_in_btx623_peak_358",25,1.81662,4.57779,2.58164,242,"Distal Intergenic",1,1971797,1974635,2839,1,"SORBI_3001G025300","OQU90682",3325
"1",1981704,1982387,684,"*","shr_peaks_in_btx623_peak_359",15,1.54359,2.9555,1.59164,230,"3' UTR",1,1983266,1985163,1898,2,"SORBI_3001G025400","KXG37204",2776
"1",1982901,1983196,296,"*","shr_peaks_in_btx623_peak_360",29,1.88786,5.16869,2.96335,149,"Promoter (1-2kb)",1,1983266,1985163,1898,2,"SORBI_3001G025400","KXG37204",1967
"1",1984349,1984612,264,"*","shr_peaks_in_btx623_peak_361",45,2.1372,7.47445,4.55379,133,"Promoter (<=1kb)",1,1983266,1985163,1898,2,"SORBI_3001G025400","KXG37204",551
"1",1986612,1987375,764,"*","shr_peaks_in_btx623_peak_362",35,1.99472,6.11279,3.59359,659,"Promoter (1-2kb)",1,1981927,1985260,3334,2,"SORBI_3001G025400","EER93154",-1352
"1",1989157,1989976,820,"*","shr_peaks_in_btx623_peak_363",42,2.10158,7.12335,4.29705,131,"Promoter (<=1kb)",1,1987672,1990838,3167,2,"SORBI_3001G025500","KXG37205",862
"1",1993923,1994196,274,"*","shr_peaks_in_btx623_peak_364",14,1.56728,2.76832,1.44902,96,"Promoter (1-2kb)",1,1992459,1995850,3392,2,"SORBI_3001G025600","EER93155",1654
"1",1994665,1994944,280,"*","shr_peaks_in_btx623_peak_365",40,2.06596,6.7793,4.05294,117,"Promoter (<=1kb)",1,1992459,1995850,3392,2,"SORBI_3001G025600","EER93155",906
"1",1999331,1999693,363,"*","shr_peaks_in_btx623_peak_366",14,1.56728,2.76832,1.44902,75,"Promoter (<=1kb)",1,1998516,2001946,3431,1,"SORBI_3001G025700","EER90579",815
"1",2000053,2000366,314,"*","shr_peaks_in_btx623_peak_367",18,1.67414,3.49292,1.89684,140,"Promoter (1-2kb)",1,1998516,2001946,3431,1,"SORBI_3001G025700","EER90579",1537
"1",2000860,2001109,250,"*","shr_peaks_in_btx623_peak_368",17,1.63852,3.24268,1.7409,111,"Intron (EER90579/SORBI_3001G025700, intron 3 of 3)",1,1998516,2001946,3431,1,"SORBI_3001G025700","EER90579",2344
"1",2001713,2002129,417,"*","shr_peaks_in_btx623_peak_369",42,2.04906,7.12305,4.29705,201,"3' UTR",1,2004957,2008342,3386,1,"SORBI_3001G025800","EER90580",-2828
"1",2006721,2007184,464,"*","shr_peaks_in_btx623_peak_370",27,1.85224,4.86931,2.7692,232,"Promoter (1-2kb)",1,2004957,2008342,3386,1,"SORBI_3001G025800","EER90580",1764
"1",2011623,2011883,261,"*","shr_peaks_in_btx623_peak_371",17,1.63852,3.24268,1.7409,114,"Promoter (1-2kb)",1,2009633,2016283,6651,1,"SORBI_3001G025900","KXG37208",1990
"1",2012278,2012612,335,"*","shr_peaks_in_btx623_peak_372",15,1.6029,3.0011,1.59164,66,"Exon (EER90581/SORBI_3001G025900, exon 6 of 13)",1,2009633,2016283,6651,1,"SORBI_3001G025900","KXG37208",2645
"1",2017256,2018061,806,"*","shr_peaks_in_btx623_peak_373a",18,1.67414,3.49292,1.89684,68,"Promoter (<=1kb)",1,2018430,2023764,5335,1,"SORBI_3001G026000","EER90582",-369
"1",2017256,2018061,806,"*","shr_peaks_in_btx623_peak_373b",35,1.99472,6.11279,3.59359,453,"Promoter (<=1kb)",1,2018430,2023764,5335,1,"SORBI_3001G026000","EER90582",-369
"1",2028796,2029309,514,"*","shr_peaks_in_btx623_peak_374",22,1.74538,4.01885,2.22653,175,"Promoter (1-2kb)",1,2030756,2033997,3242,1,"SORBI_3001G026100","KXG37209",-1447
"1",2040530,2040882,353,"*","shr_peaks_in_btx623_peak_375",21,1.66495,3.85048,2.14138,134,"Promoter (<=1kb)",1,2035952,2040871,4920,2,"SORBI_3001G026200","OQU90683",0
"1",2047081,2047330,250,"*","shr_peaks_in_btx623_peak_376",40,2.05248,6.77857,4.05294,116,"Promoter (<=1kb)",1,2047670,2049443,1774,1,"SORBI_3001G026300","EER90584",-340
"1",2051599,2052453,855,"*","shr_peaks_in_btx623_peak_377",48,2.17282,7.8325,4.81826,425,"Exon (EER90585/SORBI_3001G026400, exon 6 of 9)",1,2049444,2052777,3334,1,"SORBI_3001G026400","EER90585",2155
"1",2053016,2053811,796,"*","shr_peaks_in_btx623_peak_378",18,1.64371,3.46796,1.89684,159,"3' UTR",1,2049444,2052777,3334,1,"SORBI_3001G026400","EER90585",3572
"1",2063307,2063593,287,"*","shr_peaks_in_btx623_peak_379",13,1.53166,2.54449,1.3109,79,"Distal Intergenic",1,2052792,2059544,6753,2,"SORBI_3001G026500","EER93157",-3763
"1",2065074,2065711,638,"*","shr_peaks_in_btx623_peak_380a",14,1.56728,2.76832,1.44902,87,"Distal Intergenic",1,2052792,2059544,6753,2,"SORBI_3001G026500","EER93157",-5530
"1",2065074,2065711,638,"*","shr_peaks_in_btx623_peak_380b",25,1.76747,4.46039,2.54033,564,"Distal Intergenic",1,2052792,2059544,6753,2,"SORBI_3001G026500","EER93157",-5530
"1",2067579,2067843,265,"*","shr_peaks_in_btx623_peak_381",14,1.56728,2.76832,1.44902,229,"Distal Intergenic",1,2073168,2074199,1032,2,"SORBI_3001G026600","KXG37212",6356
"1",2093619,2093902,284,"*","shr_peaks_in_btx623_peak_382",24,1.781,4.29426,2.40109,111,"Promoter (<=1kb)",1,2094324,2098430,4107,1,"SORBI_3001G026800","EER90587",-422
"1",2098594,2099184,591,"*","shr_peaks_in_btx623_peak_383",25,1.81662,4.57779,2.58164,397,"3' UTR",1,2098594,2101821,3228,2,"SORBI_3001G026900","KXG37214",2637
"1",2100257,2100729,473,"*","shr_peaks_in_btx623_peak_384",14,1.56728,2.76832,1.44902,80,"Promoter (1-2kb)",1,2098594,2101821,3228,2,"SORBI_3001G026900","KXG37214",1092
"1",2104911,2105480,570,"*","shr_peaks_in_btx623_peak_385a",17,1.63852,3.24268,1.7409,67,"Promoter (<=1kb)",1,2106063,2106545,483,1,"SORBI_3001G026950","KXG37215",-583
"1",2104911,2105480,570,"*","shr_peaks_in_btx623_peak_385b",13,1.48332,2.49852,1.3109,385,"Promoter (<=1kb)",1,2106063,2106545,483,1,"SORBI_3001G026950","KXG37215",-583
"1",2106987,2107339,353,"*","shr_peaks_in_btx623_peak_386",42,2.10158,7.12335,4.29705,212,"Promoter (<=1kb)",1,2106063,2106545,483,1,"SORBI_3001G026950","KXG37215",924
"1",2121330,2121579,250,"*","shr_peaks_in_btx623_peak_387",14,1.56728,2.76832,1.44902,78,"Intron (EER90588/SORBI_3001G027100, intron 10 of 16)",1,2117619,2124838,7220,1,"SORBI_3001G027100","EER90588",3711
"1",2121871,2122293,423,"*","shr_peaks_in_btx623_peak_388",13,1.53166,2.54449,1.3109,52,"Intron (EER90588/SORBI_3001G027100, intron 11 of 16)",1,2117619,2124838,7220,1,"SORBI_3001G027100","EER90588",4252
"1",2123286,2124237,952,"*","shr_peaks_in_btx623_peak_389a",13,1.53166,2.54449,1.3109,155,"Exon (EER90588/SORBI_3001G027100, exon 12 of 17)",1,2126385,2126958,574,2,"SORBI_3001G027200","EER90589",2721
"1",2123286,2124237,952,"*","shr_peaks_in_btx623_peak_389b",25,1.81662,4.57779,2.58164,589,"Exon (EER90588/SORBI_3001G027100, exon 12 of 17)",1,2126385,2126958,574,2,"SORBI_3001G027200","EER90589",2721
"1",2123286,2124237,952,"*","shr_peaks_in_btx623_peak_389c",29,1.88786,5.16869,2.96335,835,"Exon (EER90588/SORBI_3001G027100, exon 12 of 17)",1,2126385,2126958,574,2,"SORBI_3001G027200","EER90589",2721
"1",2124539,2124789,251,"*","shr_peaks_in_btx623_peak_390",20,1.70976,3.75169,2.058,212,"Exon (EER90588/SORBI_3001G027100, exon 17 of 17)",1,2126385,2126958,574,2,"SORBI_3001G027200","EER90589",2169
"1",2125529,2125908,380,"*","shr_peaks_in_btx623_peak_391",20,1.67981,3.68379,2.05645,191,"Promoter (1-2kb)",1,2126385,2126958,574,2,"SORBI_3001G027200","EER90589",1050
"1",2126190,2126876,687,"*","shr_peaks_in_btx623_peak_392a",25,1.81662,4.57779,2.58164,203,"Promoter (<=1kb)",1,2126385,2126958,574,2,"SORBI_3001G027200","EER90589",82
"1",2126190,2126876,687,"*","shr_peaks_in_btx623_peak_392b",40,2.06596,6.7793,4.05294,504,"Promoter (<=1kb)",1,2126385,2126958,574,2,"SORBI_3001G027200","EER90589",82
"1",2129547,2130277,731,"*","shr_peaks_in_btx623_peak_393",25,1.81662,4.57779,2.58164,118,"Intron (EER90590/SORBI_3001G027300, intron 7 of 7)",1,2127305,2135140,7836,1,"SORBI_3001G027300","EER90590",2242
"1",2137255,2137761,507,"*","shr_peaks_in_btx623_peak_394",22,1.74538,4.01885,2.22653,104,"Promoter (1-2kb)",1,2135954,2137994,2041,1,"SORBI_3001G027600","EER90592",1301
"1",2140918,2142011,1094,"*","shr_peaks_in_btx623_peak_395a",16,1.60843,3.12207,1.69308,411,"Promoter (1-2kb)",1,2139495,2140578,1084,1,"SORBI_3001G027700","EER90593",1423
"1",2140918,2142011,1094,"*","shr_peaks_in_btx623_peak_395b",23,1.74816,4.15545,2.34098,1028,"Promoter (1-2kb)",1,2139495,2140578,1084,1,"SORBI_3001G027700","EER90593",1423
"1",2146457,2146813,357,"*","shr_peaks_in_btx623_peak_396",17,1.62919,3.23873,1.7409,79,"3' UTR",1,2143844,2146691,2848,1,"SORBI_3001G027800","OQU90687",2613
"1",2150270,2150834,565,"*","shr_peaks_in_btx623_peak_397a",20,1.70976,3.75169,2.058,166,"Promoter (<=1kb)",1,2151321,2157234,5914,1,"SORBI_3001G027900","EER90595",-487
"1",2150270,2150834,565,"*","shr_peaks_in_btx623_peak_397b",25,1.81662,4.57779,2.58164,343,"Promoter (<=1kb)",1,2151321,2157234,5914,1,"SORBI_3001G027900","EER90595",-487
"1",2153425,2153787,363,"*","shr_peaks_in_btx623_peak_398",15,1.6029,3.0011,1.59164,105,"Intron (EER90595/SORBI_3001G027900, intron 1 of 1)",1,2151321,2157234,5914,1,"SORBI_3001G027900","EER90595",2104
"1",2162502,2163130,629,"*","shr_peaks_in_btx623_peak_399a",27,1.85224,4.86931,2.7692,150,"Distal Intergenic",1,2168794,2169814,1021,2,"SORBI_3001G028000","KXG37218",6684
"1",2162502,2163130,629,"*","shr_peaks_in_btx623_peak_399b",24,1.781,4.29426,2.40109,401,"Distal Intergenic",1,2168794,2169814,1021,2,"SORBI_3001G028000","KXG37218",6684
"1",2170887,2171403,517,"*","shr_peaks_in_btx623_peak_400",22,1.74538,4.01885,2.22653,106,"Promoter (1-2kb)",1,2168794,2169814,1021,2,"SORBI_3001G028000","KXG37218",-1073
"1",2175199,2175911,713,"*","shr_peaks_in_btx623_peak_401",25,1.81662,4.57779,2.58164,333,"Distal Intergenic",1,2168794,2169814,1021,2,"SORBI_3001G028000","KXG37218",-5385
"1",2178437,2178838,402,"*","shr_peaks_in_btx623_peak_402",15,1.57934,2.91698,1.5735,85,"3' UTR",1,2178733,2184967,6235,2,"SORBI_3001G028100","KXG37219",6129
"1",2180346,2180762,417,"*","shr_peaks_in_btx623_peak_403a",15,1.6029,3.0011,1.59164,103,"Exon (KXG37220/SORBI_3001G028100, exon 7 of 10)",1,2178733,2184967,6235,2,"SORBI_3001G028100","KXG37219",4205
"1",2180346,2180762,417,"*","shr_peaks_in_btx623_peak_403b",27,1.85224,4.86931,2.7692,281,"Exon (KXG37220/SORBI_3001G028100, exon 7 of 10)",1,2178733,2184967,6235,2,"SORBI_3001G028100","KXG37219",4205
"1",2181044,2181325,282,"*","shr_peaks_in_btx623_peak_404",17,1.63852,3.24268,1.7409,108,"Exon (KXG37220/SORBI_3001G028100, exon 6 of 10)",1,2178733,2184967,6235,2,"SORBI_3001G028100","KXG37219",3642
"1",2183112,2183955,844,"*","shr_peaks_in_btx623_peak_405a",14,1.56728,2.76832,1.44902,112,"Promoter (1-2kb)",1,2178733,2184967,6235,2,"SORBI_3001G028100","KXG37219",1012
"1",2183112,2183955,844,"*","shr_peaks_in_btx623_peak_405b",13,1.53166,2.54449,1.3109,461,"Promoter (1-2kb)",1,2178733,2184967,6235,2,"SORBI_3001G028100","KXG37219",1012
"1",2185628,2186017,390,"*","shr_peaks_in_btx623_peak_406",25,1.81662,4.57779,2.58164,271,"Promoter (<=1kb)",1,2178240,2185016,6777,2,"SORBI_3001G028100","KXG37220",-612
"1",2200146,2200827,682,"*","shr_peaks_in_btx623_peak_407a",21,1.6948,3.82811,2.12184,120,"Exon (KXG37223/SORBI_3001G028200, exon 3 of 5)",1,2186952,2202877,15926,2,"SORBI_3001G028200","KXG37223",2050
"1",2200146,2200827,682,"*","shr_peaks_in_btx623_peak_407b",13,1.53166,2.54449,1.3109,368,"Exon (KXG37223/SORBI_3001G028200, exon 3 of 5)",1,2186952,2202877,15926,2,"SORBI_3001G028200","KXG37223",2050
"1",2200146,2200827,682,"*","shr_peaks_in_btx623_peak_407c",29,1.88786,5.16869,2.96335,552,"Exon (KXG37223/SORBI_3001G028200, exon 3 of 5)",1,2186952,2202877,15926,2,"SORBI_3001G028200","KXG37223",2050
"1",2219403,2219740,338,"*","shr_peaks_in_btx623_peak_408a",14,1.56728,2.76832,1.44902,121,"Distal Intergenic",1,2186952,2202877,15926,2,"SORBI_3001G028200","KXG37223",-16526
"1",2219403,2219740,338,"*","shr_peaks_in_btx623_peak_408b",20,1.68671,3.618,2.00128,237,"Distal Intergenic",1,2186952,2202877,15926,2,"SORBI_3001G028200","KXG37223",-16526
"1",2237804,2238103,300,"*","shr_peaks_in_btx623_peak_409",29,1.88786,5.16869,2.96335,121,"Promoter (<=1kb)",1,2238553,2242355,3803,1,"SORBI_3001G028400","EER90596",-450
"1",2239525,2240167,643,"*","shr_peaks_in_btx623_peak_410",18,1.67414,3.49292,1.89684,542,"Promoter (<=1kb)",1,2238553,2242355,3803,1,"SORBI_3001G028400","EER90596",972
"1",2254602,2255355,754,"*","shr_peaks_in_btx623_peak_411a",25,1.81662,4.57779,2.58164,109,"Promoter (<=1kb)",1,2255768,2261466,5699,1,"SORBI_3001G028900","KXG37225",-413
"1",2254602,2255355,754,"*","shr_peaks_in_btx623_peak_411b",14,1.56728,2.76832,1.44902,453,"Promoter (<=1kb)",1,2255768,2261466,5699,1,"SORBI_3001G028900","KXG37225",-413
"1",2263934,2264283,350,"*","shr_peaks_in_btx623_peak_412",22,1.74538,4.01885,2.22653,178,"Distal Intergenic",1,2261585,2262781,1197,1,"SORBI_3001G029000","OQU90690",2349
"1",2268509,2268815,307,"*","shr_peaks_in_btx623_peak_413",26,1.74245,4.65316,2.64521,266,"Promoter (<=1kb)",1,2265712,2268310,2599,2,"SORBI_3001G029100","EER93165",-199
"1",2272179,2273139,961,"*","shr_peaks_in_btx623_peak_414a",14,1.56728,2.76832,1.44902,117,"Promoter (<=1kb)",1,2270791,2273666,2876,2,"SORBI_3001G029200","EER93166",527
"1",2272179,2273139,961,"*","shr_peaks_in_btx623_peak_414b",29,1.88786,5.16869,2.96335,280,"Promoter (<=1kb)",1,2270791,2273666,2876,2,"SORBI_3001G029200","EER93166",527
"1",2272179,2273139,961,"*","shr_peaks_in_btx623_peak_414c",14,1.56728,2.76832,1.44902,661,"Promoter (<=1kb)",1,2270791,2273666,2876,2,"SORBI_3001G029200","EER93166",527
"1",2276426,2277148,723,"*","shr_peaks_in_btx623_peak_415",60,2.3153,9.33214,6.0071,149,"Distal Intergenic",1,2279889,2283672,3784,1,"SORBI_3001G029300","OQU90693",-2741
"1",2277898,2278326,429,"*","shr_peaks_in_btx623_peak_416",18,1.67414,3.49292,1.89684,206,"Promoter (1-2kb)",1,2279889,2283672,3784,1,"SORBI_3001G029300","OQU90693",-1563
"1",2279123,2279522,400,"*","shr_peaks_in_btx623_peak_417",22,1.74538,4.01885,2.22653,136,"Promoter (<=1kb)",1,2279889,2283672,3784,1,"SORBI_3001G029300","OQU90693",-367
"1",2280928,2281380,453,"*","shr_peaks_in_btx623_peak_418",13,1.53166,2.54449,1.3109,65,"Promoter (<=1kb)",1,2280335,2285400,5066,1,"SORBI_3001G029300","OQU90695",593
"1",2282140,2282515,376,"*","shr_peaks_in_btx623_peak_419",56,2.27968,8.94731,5.68968,129,"Promoter (1-2kb)",1,2280335,2285400,5066,1,"SORBI_3001G029300","OQU90695",1805
"1",2284893,2286788,1896,"*","shr_peaks_in_btx623_peak_420a",18,1.67414,3.49292,1.89684,69,"3' UTR",1,2287542,2290693,3152,2,"SORBI_3001G029400","EER93167",3905
"1",2284893,2286788,1896,"*","shr_peaks_in_btx623_peak_420b",27,1.85224,4.86931,2.7692,369,"3' UTR",1,2287542,2290693,3152,2,"SORBI_3001G029400","EER93167",3905
"1",2284893,2286788,1896,"*","shr_peaks_in_btx623_peak_420c",29,1.88786,5.16869,2.96335,691,"3' UTR",1,2287542,2290693,3152,2,"SORBI_3001G029400","EER93167",3905
"1",2284893,2286788,1896,"*","shr_peaks_in_btx623_peak_420d",17,1.63852,3.24268,1.7409,1762,"3' UTR",1,2287542,2290693,3152,2,"SORBI_3001G029400","EER93167",3905
"1",2291513,2291834,322,"*","shr_peaks_in_btx623_peak_421",25,1.81662,4.57779,2.58164,201,"Promoter (<=1kb)",1,2287542,2290693,3152,2,"SORBI_3001G029400","EER93167",-820
"1",2303924,2304393,470,"*","shr_peaks_in_btx623_peak_422",20,1.67659,3.7169,2.058,146,"Promoter (<=1kb)",1,2303416,2307009,3594,1,"SORBI_3001G029700","KXG37230",508
"1",2305019,2305315,297,"*","shr_peaks_in_btx623_peak_423",14,1.56728,2.76832,1.44902,164,"Promoter (1-2kb)",1,2303416,2307009,3594,1,"SORBI_3001G029700","KXG37230",1603
"1",2309519,2310065,547,"*","shr_peaks_in_btx623_peak_424",14,1.54307,2.79747,1.47257,541,"Exon (OQU90696/SORBI_3001G029800, exon 5 of 7)",1,2309061,2312120,3060,2,"SORBI_3001G029800","KXG37231",2055
"1",2311411,2311673,263,"*","shr_peaks_in_btx623_peak_425",21,1.62994,3.8598,2.14997,136,"Promoter (<=1kb)",1,2309061,2312120,3060,2,"SORBI_3001G029800","KXG37231",447
"1",2313531,2313981,451,"*","shr_peaks_in_btx623_peak_426",14,1.55273,2.77205,1.45151,75,"Promoter (<=1kb)",1,2313297,2316186,2890,1,"SORBI_3001G029900","EER90604",234
"1",2320607,2320969,363,"*","shr_peaks_in_btx623_peak_427",27,1.85224,4.86931,2.7692,165,"Exon (KXG37232/SORBI_3001G030000, exon 6 of 13)",1,2316213,2323692,7480,2,"SORBI_3001G030000","KXG37232",2723
"1",2330585,2331007,423,"*","shr_peaks_in_btx623_peak_428",22,1.74538,4.01885,2.22653,72,"3' UTR",1,2330300,2333436,3137,2,"SORBI_3001G030200","KXG37233",2429
"1",2332454,2332732,279,"*","shr_peaks_in_btx623_peak_429",50,2.20844,8.19739,5.09554,120,"Promoter (<=1kb)",1,2330300,2333436,3137,2,"SORBI_3001G030200","KXG37233",704
"1",2333594,2333924,331,"*","shr_peaks_in_btx623_peak_430",42,1.99794,7.00027,4.24419,166,"Promoter (<=1kb)",1,2333693,2335771,2079,1,"SORBI_3001G030300","EER90606",0
"1",2342070,2342391,322,"*","shr_peaks_in_btx623_peak_431",22,1.73033,3.9877,2.22653,185,"Exon (EER93172/SORBI_3001G030400, exon 9 of 10)",1,2341337,2346543,5207,2,"SORBI_3001G030400","EER93172",4152
"1",2343957,2344288,332,"*","shr_peaks_in_btx623_peak_432",22,1.73911,3.98162,2.22653,214,"Exon (EER93172/SORBI_3001G030400, exon 4 of 10)",1,2341337,2346543,5207,2,"SORBI_3001G030400","EER93172",2255
"1",2349621,2350382,762,"*","shr_peaks_in_btx623_peak_433a",13,1.49683,2.50575,1.3109,110,"Distal Intergenic",1,2341337,2346547,5211,2,"SORBI_3001G030400","OQU90700",-3074
"1",2349621,2350382,762,"*","shr_peaks_in_btx623_peak_433b",16,1.60494,3.10256,1.67741,709,"Distal Intergenic",1,2341337,2346547,5211,2,"SORBI_3001G030400","OQU90700",-3074
"1",2353762,2354086,325,"*","shr_peaks_in_btx623_peak_434",13,1.53166,2.54449,1.3109,68,"Distal Intergenic",1,2360333,2362090,1758,1,"SORBI_3001G030500","EER90607",-6247
"1",2355219,2355845,627,"*","shr_peaks_in_btx623_peak_435a",14,1.56728,2.76832,1.44902,118,"Distal Intergenic",1,2360333,2362090,1758,1,"SORBI_3001G030500","EER90607",-4488
"1",2355219,2355845,627,"*","shr_peaks_in_btx623_peak_435b",15,1.54386,2.91842,1.57444,491,"Distal Intergenic",1,2360333,2362090,1758,1,"SORBI_3001G030500","EER90607",-4488
"1",2364642,2365079,438,"*","shr_peaks_in_btx623_peak_436",35,1.9661,6.00355,3.55714,221,"Distal Intergenic",1,2365663,2367422,1760,2,"SORBI_3001G030600","EER93173",2343
"1",2370050,2370354,305,"*","shr_peaks_in_btx623_peak_437",17,1.61678,3.21534,1.7409,121,"Distal Intergenic",1,2365663,2367422,1760,2,"SORBI_3001G030600","EER93173",-2628
"1",2376649,2376914,266,"*","shr_peaks_in_btx623_peak_438",18,1.67414,3.49292,1.89684,80,"Distal Intergenic",1,2378995,2380840,1846,1,"SORBI_3001G030900","EER90609",-2081
"1",2378611,2378870,260,"*","shr_peaks_in_btx623_peak_439",21,1.69076,3.80343,2.10141,234,"Promoter (<=1kb)",1,2378995,2380840,1846,1,"SORBI_3001G030900","EER90609",-125
"1",2393113,2393471,359,"*","shr_peaks_in_btx623_peak_440",20,1.6982,3.79418,2.0938,112,"Promoter (1-2kb)",1,2391412,2395531,4120,1,"SORBI_3001G031300","OQU90703",1701
"1",2394418,2394836,419,"*","shr_peaks_in_btx623_peak_441",15,1.6029,3.0011,1.59164,65,"Promoter (1-2kb)",1,2396426,2397223,798,1,"SORBI_3001G031400","EER90611",-1590
"1",2399531,2400424,894,"*","shr_peaks_in_btx623_peak_442",17,1.61291,3.19319,1.7409,498,"Promoter (<=1kb)",1,2400643,2404529,3887,1,"SORBI_3001G031600","EER90612",-219
"1",2401866,2402315,450,"*","shr_peaks_in_btx623_peak_443a",18,1.67414,3.49292,1.89684,72,"Promoter (1-2kb)",1,2400643,2404529,3887,1,"SORBI_3001G031600","EER90612",1223
"1",2401866,2402315,450,"*","shr_peaks_in_btx623_peak_443b",13,1.53166,2.54449,1.3109,321,"Promoter (1-2kb)",1,2400643,2404529,3887,1,"SORBI_3001G031600","EER90612",1223
"1",2404570,2404961,392,"*","shr_peaks_in_btx623_peak_444",17,1.62785,3.23118,1.7409,128,"Downstream (<=300bp)",1,2408109,2411763,3655,1,"SORBI_3001G031700","EER90613",-3148
"1",2412366,2413356,991,"*","shr_peaks_in_btx623_peak_445a",13,1.53166,2.54449,1.3109,102,"Distal Intergenic",1,2416082,2419724,3643,1,"SORBI_3001G031800","EER90614",-2726
"1",2412366,2413356,991,"*","shr_peaks_in_btx623_peak_445b",18,1.67414,3.49292,1.89684,591,"Distal Intergenic",1,2416082,2419724,3643,1,"SORBI_3001G031800","EER90614",-2726
"1",2414636,2414958,323,"*","shr_peaks_in_btx623_peak_446",15,1.59967,2.98366,1.59164,77,"Promoter (1-2kb)",1,2416082,2419724,3643,1,"SORBI_3001G031800","EER90614",-1124
"1",2416640,2417866,1227,"*","shr_peaks_in_btx623_peak_447a",13,1.51221,2.55357,1.31862,111,"Promoter (<=1kb)",1,2416592,2424714,8123,1,"SORBI_3001G031900","KXG37238",48
"1",2416640,2417866,1227,"*","shr_peaks_in_btx623_peak_447b",14,1.56728,2.76832,1.44902,186,"Promoter (<=1kb)",1,2416592,2424714,8123,1,"SORBI_3001G031900","KXG37238",48
"1",2416640,2417866,1227,"*","shr_peaks_in_btx623_peak_447c",17,1.52887,3.16372,1.72732,1089,"Promoter (<=1kb)",1,2416592,2424714,8123,1,"SORBI_3001G031900","KXG37238",48
"1",2418147,2418434,288,"*","shr_peaks_in_btx623_peak_448",25,1.76361,4.4969,2.57186,131,"Promoter (1-2kb)",1,2416592,2424714,8123,1,"SORBI_3001G031900","KXG37238",1555
"1",2419626,2420023,398,"*","shr_peaks_in_btx623_peak_449",22,1.74538,4.01885,2.22653,77,"5' UTR",1,2416592,2424714,8123,1,"SORBI_3001G031900","KXG37238",3034
"1",2422612,2423127,516,"*","shr_peaks_in_btx623_peak_450",14,1.56728,2.76832,1.44902,333,"Intron (KXG37238/SORBI_3001G031900, intron 1 of 1)",1,2416592,2424714,8123,1,"SORBI_3001G031900","KXG37238",6020
"1",2426166,2426816,651,"*","shr_peaks_in_btx623_peak_451a",18,1.67414,3.49292,1.89684,90,"Distal Intergenic",1,2434482,2436725,2244,1,"SORBI_3001G032000","EER90615",-7666
"1",2426166,2426816,651,"*","shr_peaks_in_btx623_peak_451b",20,1.70976,3.75169,2.058,436,"Distal Intergenic",1,2434482,2436725,2244,1,"SORBI_3001G032000","EER90615",-7666
"1",2428154,2428433,280,"*","shr_peaks_in_btx623_peak_452",13,1.53166,2.54449,1.3109,63,"Distal Intergenic",1,2434482,2436725,2244,1,"SORBI_3001G032000","EER90615",-6049
"1",2432266,2432789,524,"*","shr_peaks_in_btx623_peak_453",45,2.07009,7.46861,4.55379,183,"Promoter (1-2kb)",1,2434482,2436725,2244,1,"SORBI_3001G032000","EER90615",-1693
"1",2450381,2450698,318,"*","shr_peaks_in_btx623_peak_454",18,1.67414,3.49292,1.89684,85,"Exon (EER90617/SORBI_3001G032200, exon 8 of 14)",1,2447893,2452497,4605,1,"SORBI_3001G032200","OQU90704",2488
"1",2451166,2451450,285,"*","shr_peaks_in_btx623_peak_455",28,1.77628,4.95667,2.84382,188,"Intron (EER90617/SORBI_3001G032200, intron 11 of 13)",1,2447893,2452497,4605,1,"SORBI_3001G032200","OQU90704",3273
"1",2454749,2455332,584,"*","shr_peaks_in_btx623_peak_456a",31,1.90585,5.36089,3.12709,89,"Distal Intergenic",1,2457833,2460832,3000,1,"SORBI_3001G032300","KXG37240",-2501
"1",2454749,2455332,584,"*","shr_peaks_in_btx623_peak_456b",17,1.63282,3.25919,1.75458,410,"Distal Intergenic",1,2457833,2460832,3000,1,"SORBI_3001G032300","KXG37240",-2501
"1",2456417,2456658,242,"*","shr_peaks_in_btx623_peak_457",24,1.781,4.29426,2.40109,209,"Promoter (1-2kb)",1,2457833,2460832,3000,1,"SORBI_3001G032300","KXG37240",-1175
"1",2475845,2476102,258,"*","shr_peaks_in_btx623_peak_458",13,1.44043,2.4901,1.3109,73,"Promoter (<=1kb)",1,2475272,2477653,2382,1,"SORBI_3001G032550","OQU90711",573
"1",2479557,2479881,325,"*","shr_peaks_in_btx623_peak_459",15,1.6029,3.0011,1.59164,253,"Promoter (1-2kb)",1,2477528,2481024,3497,2,"SORBI_3001G032700","KXG37242",1143
"1",2481902,2482256,355,"*","shr_peaks_in_btx623_peak_460",33,1.92364,5.63435,3.30082,184,"Promoter (<=1kb)",1,2482572,2482929,358,1,"SORBI_3001G032850","OQU90712",-316
"1",2485083,2485627,545,"*","shr_peaks_in_btx623_peak_461",17,1.63852,3.24268,1.7409,91,"Promoter (<=1kb)",1,2481787,2485139,3353,2,"SORBI_3001G032800","KXG37246",0
"1",2488226,2489205,980,"*","shr_peaks_in_btx623_peak_462a",13,1.53166,2.54449,1.3109,199,"Promoter (<=1kb)",1,2485761,2487705,1945,2,"SORBI_3001G032900","EER93180",-521
"1",2488226,2489205,980,"*","shr_peaks_in_btx623_peak_462b",26,1.79449,4.63578,2.62942,791,"Promoter (<=1kb)",1,2485761,2487705,1945,2,"SORBI_3001G032900","EER93180",-521
"1",2491026,2491280,255,"*","shr_peaks_in_btx623_peak_463",27,1.85224,4.86931,2.7692,178,"Intron (OQU90713/SORBI_3001G033000, intron 3 of 4)",1,2485761,2487705,1945,2,"SORBI_3001G032900","EER93180",-3321
"1",2498865,2499109,245,"*","shr_peaks_in_btx623_peak_464",21,1.72185,3.87931,2.16544,133,"Promoter (1-2kb)",1,2497713,2499730,2018,1,"SORBI_3001G033100","KXG37248",1152
"1",2502007,2502256,250,"*","shr_peaks_in_btx623_peak_465",18,1.64371,3.46796,1.89684,219,"Promoter (<=1kb)",1,2500432,2502387,1956,2,"SORBI_3001G033200","KXG37251",131
"1",2505224,2505477,254,"*","shr_peaks_in_btx623_peak_466",22,1.74538,4.01885,2.22653,117,"Promoter (1-2kb)",1,2499310,2503376,4067,2,"SORBI_3001G033200","KXG37250",-1848
"1",2505775,2506034,260,"*","shr_peaks_in_btx623_peak_467",53,2.24406,8.56902,5.38613,118,"Distal Intergenic",1,2499310,2503376,4067,2,"SORBI_3001G033200","KXG37250",-2399
"1",2529747,2530000,254,"*","shr_peaks_in_btx623_peak_468",24,1.781,4.29426,2.40109,103,"Intron (EER93184/SORBI_3001G033400, intron 5 of 5)",1,2528909,2533375,4467,2,"SORBI_3001G033400","EER93184",3375
"1",2531177,2531736,560,"*","shr_peaks_in_btx623_peak_469",17,1.63852,3.24268,1.7409,222,"Promoter (1-2kb)",1,2528909,2533375,4467,2,"SORBI_3001G033400","EER93184",1639
"1",2537567,2538439,873,"*","shr_peaks_in_btx623_peak_470",31,1.92348,5.47581,3.16582,250,"Promoter (<=1kb)",1,2536855,2539617,2763,1,"SORBI_3001G033500","KXG37252",712
"1",2543817,2544345,529,"*","shr_peaks_in_btx623_peak_471",25,1.80399,4.5657,2.58164,99,"Promoter (1-2kb)",1,2544172,2546023,1852,2,"SORBI_3001G033701","OQU90717",1678
"1",2547839,2548094,256,"*","shr_peaks_in_btx623_peak_472",13,1.49683,2.50575,1.3109,112,"Promoter (1-2kb)",1,2549245,2550321,1077,1,"SORBI_3001G033800","EER93186",-1151
"1",2551420,2551661,242,"*","shr_peaks_in_btx623_peak_473",24,1.73786,4.26866,2.40109,208,"Distal Intergenic",1,2549245,2550321,1077,1,"SORBI_3001G033800","EER93186",2175
"1",2553649,2554173,525,"*","shr_peaks_in_btx623_peak_474",22,1.74538,4.01885,2.22653,128,"Promoter (1-2kb)",1,2554574,2555658,1085,2,"SORBI_3001G033900","OQU90718",1485
"1",2556987,2557340,354,"*","shr_peaks_in_btx623_peak_475",29,1.88786,5.16869,2.96335,160,"Promoter (1-2kb)",1,2554065,2555716,1652,2,"SORBI_3001G033900","OQU90721",-1271
"1",2561399,2561701,303,"*","shr_peaks_in_btx623_peak_476",18,1.62624,3.364,1.84334,276,"Promoter (<=1kb)",1,2559307,2560823,1517,2,"SORBI_3001G034000","OQU90722",-576
"1",2579305,2579583,279,"*","shr_peaks_in_btx623_peak_477",13,1.53166,2.54449,1.3109,101,"Distal Intergenic",1,2582310,2582832,523,2,"SORBI_3001G034050","OQU90723",3249
"1",2583573,2583822,250,"*","shr_peaks_in_btx623_peak_478",33,1.90154,5.71424,3.3697,198,"Promoter (<=1kb)",1,2582310,2582832,523,2,"SORBI_3001G034050","OQU90723",-741
"1",2588690,2589201,512,"*","shr_peaks_in_btx623_peak_479a",17,1.59238,3.16366,1.7273,99,"Promoter (1-2kb)",1,2587306,2590571,3266,1,"SORBI_3001G034100","EER90623",1384
"1",2588690,2589201,512,"*","shr_peaks_in_btx623_peak_479b",24,1.781,4.29426,2.40109,443,"Promoter (1-2kb)",1,2587306,2590571,3266,1,"SORBI_3001G034100","EER90623",1384
"1",2591322,2591563,242,"*","shr_peaks_in_btx623_peak_480",13,1.53166,2.54449,1.3109,68,"Promoter (<=1kb)",1,2592125,2595232,3108,1,"SORBI_3001G034200","KXG37253",-562
"1",2593309,2593623,315,"*","shr_peaks_in_btx623_peak_481",15,1.6029,3.0011,1.59164,81,"Promoter (1-2kb)",1,2592125,2595232,3108,1,"SORBI_3001G034200","KXG37253",1184
"1",2595570,2595974,405,"*","shr_peaks_in_btx623_peak_482",69,2.3711,10.3821,6.92003,210,"Distal Intergenic",1,2592125,2595232,3108,1,"SORBI_3001G034200","KXG37253",3445
"1",2598033,2598336,304,"*","shr_peaks_in_btx623_peak_483",25,1.81662,4.57779,2.58164,102,"Distal Intergenic",1,2592125,2595232,3108,1,"SORBI_3001G034200","KXG37253",5908
"1",2610025,2610540,516,"*","shr_peaks_in_btx623_peak_484",14,1.56728,2.76832,1.44902,117,"Distal Intergenic",1,2611023,2613615,2593,2,"SORBI_3001G034300","KXG37254",3075
"1",2614564,2614926,363,"*","shr_peaks_in_btx623_peak_485",15,1.58821,2.92198,1.57638,347,"Promoter (<=1kb)",1,2611037,2613615,2579,2,"SORBI_3001G034300","EER93190",-949
"1",2623645,2624072,428,"*","shr_peaks_in_btx623_peak_486",13,1.53166,2.54449,1.3109,78,"Exon (EER90625/SORBI_3001G034500, exon 3 of 6)",1,2620628,2626806,6179,1,"SORBI_3001G034500","EER90625",3017
"1",2625566,2626290,725,"*","shr_peaks_in_btx623_peak_487a",14,1.56728,2.76832,1.44902,97,"Exon (EER90625/SORBI_3001G034500, exon 6 of 6)",1,2628433,2631312,2880,1,"SORBI_3001G034600","EER90626",-2143
"1",2625566,2626290,725,"*","shr_peaks_in_btx623_peak_487b",13,1.53166,2.54449,1.3109,534,"Exon (EER90625/SORBI_3001G034500, exon 6 of 6)",1,2628433,2631312,2880,1,"SORBI_3001G034600","EER90626",-2143
"1",2629752,2630107,356,"*","shr_peaks_in_btx623_peak_488",18,1.66485,3.44022,1.89684,167,"Promoter (1-2kb)",1,2628433,2631312,2880,1,"SORBI_3001G034600","EER90626",1319
"1",2637597,2638396,800,"*","shr_peaks_in_btx623_peak_489",27,1.85027,4.85688,2.7692,387,"Promoter (1-2kb)",1,2638605,2639439,835,2,"SORBI_3001G035000","EER93193",1043
"1",2648992,2649300,309,"*","shr_peaks_in_btx623_peak_490",15,1.58798,2.96425,1.59164,114,"3' UTR",1,2642280,2643549,1270,2,"SORBI_3001G035100","EER93194",-5443
"1",2654035,2654873,839,"*","shr_peaks_in_btx623_peak_491",29,1.88786,5.16869,2.96335,148,"Exon (KXG37259/SORBI_3001G035200, exon 4 of 14)",1,2649480,2657771,8292,2,"SORBI_3001G035200","KXG37258",2898
"1",2655617,2655980,364,"*","shr_peaks_in_btx623_peak_492",17,1.63852,3.24268,1.7409,80,"Promoter (1-2kb)",1,2649480,2657771,8292,2,"SORBI_3001G035200","KXG37258",1791
"1",2660773,2661255,483,"*","shr_peaks_in_btx623_peak_493a",13,1.47108,2.49362,1.3109,146,"Promoter (1-2kb)",1,2659341,2660497,1157,1,"SORBI_3001G035300","EER90627",1432
"1",2660773,2661255,483,"*","shr_peaks_in_btx623_peak_493b",25,1.76033,4.59747,2.59777,400,"Promoter (1-2kb)",1,2659341,2660497,1157,1,"SORBI_3001G035300","EER90627",1432
"1",2662845,2663316,472,"*","shr_peaks_in_btx623_peak_494",35,1.99472,6.11279,3.59359,185,"Promoter (<=1kb)",1,2660718,2664113,3396,2,"SORBI_3001G035400","EER93195",797
"1",2663821,2664144,324,"*","shr_peaks_in_btx623_peak_495",13,1.52857,2.52876,1.3109,63,"Promoter (<=1kb)",1,2660718,2664113,3396,2,"SORBI_3001G035400","EER93195",0
"1",2667388,2667753,366,"*","shr_peaks_in_btx623_peak_496",14,1.54922,2.71344,1.44902,73,"Promoter (1-2kb)",1,2668949,2672830,3882,1,"SORBI_3001G035500","OQU90728",-1196
"1",2671431,2672084,654,"*","shr_peaks_in_btx623_peak_497a",40,2.06596,6.7793,4.05294,128,"Promoter (1-2kb)",1,2669618,2672831,3214,1,"SORBI_3001G035500","OQU90726",1813
"1",2671431,2672084,654,"*","shr_peaks_in_btx623_peak_497b",40,2.06596,6.7793,4.05294,493,"Promoter (1-2kb)",1,2669618,2672831,3214,1,"SORBI_3001G035500","OQU90726",1813
"1",2672615,2672928,314,"*","shr_peaks_in_btx623_peak_498",13,1.51293,2.62917,1.38184,102,"Promoter (1-2kb)",1,2674768,2676463,1696,1,"SORBI_3001G035600","EER90629",-1840
"1",2673805,2674354,550,"*","shr_peaks_in_btx623_peak_499",45,2.1372,7.47445,4.55379,238,"Promoter (<=1kb)",1,2674768,2676463,1696,1,"SORBI_3001G035600","EER90629",-414
"1",2682114,2682445,332,"*","shr_peaks_in_btx623_peak_500",22,1.74538,4.01885,2.22653,110,"Promoter (1-2kb)",1,2683963,2684554,592,1,"SORBI_3001G035700","KXG37260",-1518
"1",2688850,2689605,756,"*","shr_peaks_in_btx623_peak_501a",33,1.9591,5.79055,3.3753,141,"3' UTR",1,2685066,2687274,2209,1,"SORBI_3001G035800","EER90630",3784
"1",2688850,2689605,756,"*","shr_peaks_in_btx623_peak_501b",22,1.74538,4.01885,2.22653,609,"3' UTR",1,2685066,2687274,2209,1,"SORBI_3001G035800","EER90630",3784
"1",2697744,2698012,269,"*","shr_peaks_in_btx623_peak_502",18,1.67414,3.49292,1.89684,101,"Exon (OQU90735/SORBI_3001G036050, exon 3 of 16)",1,2695391,2704540,9150,1,"SORBI_3001G036050","OQU90736",2353
"1",2698803,2701378,2576,"*","shr_peaks_in_btx623_peak_503a",14,1.56728,2.76832,1.44902,103,"Exon (OQU90735/SORBI_3001G036050, exon 6 of 16)",1,2695391,2704540,9150,1,"SORBI_3001G036050","OQU90736",3412
"1",2698803,2701378,2576,"*","shr_peaks_in_btx623_peak_503b",35,1.99472,6.11279,3.59359,680,"Exon (OQU90735/SORBI_3001G036050, exon 6 of 16)",1,2695391,2704540,9150,1,"SORBI_3001G036050","OQU90736",3412
"1",2698803,2701378,2576,"*","shr_peaks_in_btx623_peak_503c",13,1.53166,2.54449,1.3109,939,"Exon (OQU90735/SORBI_3001G036050, exon 6 of 16)",1,2695391,2704540,9150,1,"SORBI_3001G036050","OQU90736",3412
"1",2698803,2701378,2576,"*","shr_peaks_in_btx623_peak_503d",50,2.20844,8.19739,5.09554,1295,"Exon (OQU90735/SORBI_3001G036050, exon 6 of 16)",1,2695391,2704540,9150,1,"SORBI_3001G036050","OQU90736",3412
"1",2698803,2701378,2576,"*","shr_peaks_in_btx623_peak_503e",27,1.85224,4.86931,2.7692,1569,"Exon (OQU90735/SORBI_3001G036050, exon 6 of 16)",1,2695391,2704540,9150,1,"SORBI_3001G036050","OQU90736",3412
"1",2698803,2701378,2576,"*","shr_peaks_in_btx623_peak_503f",33,1.9591,5.79055,3.3753,2142,"Exon (OQU90735/SORBI_3001G036050, exon 6 of 16)",1,2695391,2704540,9150,1,"SORBI_3001G036050","OQU90736",3412
"1",2703635,2704200,566,"*","shr_peaks_in_btx623_peak_504",18,1.55435,3.37665,1.85343,115,"3' UTR",1,2705291,2707284,1994,2,"SORBI_3001G036200","EER93197",3084
"1",2711568,2712191,624,"*","shr_peaks_in_btx623_peak_505",18,1.63162,3.44374,1.89684,391,"Promoter (1-2kb)",1,2710011,2711501,1491,1,"SORBI_3001G036400","KXG37264",1557
"1",2718928,2719231,304,"*","shr_peaks_in_btx623_peak_506",13,1.51438,2.49295,1.3109,74,"Promoter (<=1kb)",1,2718921,2719654,734,2,"SORBI_3001G036600","OQU90737",423
"1",2721166,2721560,395,"*","shr_peaks_in_btx623_peak_507",63,2.30019,9.69446,6.33625,251,"Promoter (1-2kb)",1,2718921,2719654,734,2,"SORBI_3001G036600","OQU90737",-1512
"1",2723479,2723785,307,"*","shr_peaks_in_btx623_peak_508",14,1.51327,2.66688,1.4137,70,"Promoter (<=1kb)",1,2720807,2723805,2999,2,"SORBI_3001G036700","EER93200",20
"1",2729534,2729825,292,"*","shr_peaks_in_btx623_peak_509",18,1.67414,3.49292,1.89684,237,"Distal Intergenic",1,2720807,2723805,2999,2,"SORBI_3001G036700","EER93200",-5729
"1",2731613,2732099,487,"*","shr_peaks_in_btx623_peak_510",27,1.85224,4.86931,2.7692,376,"Distal Intergenic",1,2720807,2723805,2999,2,"SORBI_3001G036700","EER93200",-7808
"1",2739341,2740198,858,"*","shr_peaks_in_btx623_peak_511a",16,1.5834,3.0251,1.61156,244,"Promoter (<=1kb)",1,2736885,2740680,3796,2,"SORBI_3001G036800","EER93202",482
"1",2739341,2740198,858,"*","shr_peaks_in_btx623_peak_511b",47,2.04822,7.66799,4.72216,639,"Promoter (<=1kb)",1,2736885,2740680,3796,2,"SORBI_3001G036800","EER93202",482
"1",2743925,2744344,420,"*","shr_peaks_in_btx623_peak_512",17,1.63852,3.24268,1.7409,409,"Promoter (<=1kb)",1,2743597,2745712,2116,1,"SORBI_3001G036900","EER90632",328
"1",2744732,2745105,374,"*","shr_peaks_in_btx623_peak_513",20,1.70976,3.75169,2.058,183,"Promoter (1-2kb)",1,2743597,2745712,2116,1,"SORBI_3001G036900","EER90632",1135
"1",2745358,2746166,809,"*","shr_peaks_in_btx623_peak_514",20,1.70976,3.75169,2.058,480,"Promoter (1-2kb)",1,2747323,2751063,3741,1,"SORBI_3001G037000","EER90633",-1157
"1",2751317,2751645,329,"*","shr_peaks_in_btx623_peak_515",28,1.84398,4.9577,2.8445,155,"Promoter (<=1kb)",1,2751578,2752243,666,2,"SORBI_3001G037066","OQU90739",598
"1",2753386,2753884,499,"*","shr_peaks_in_btx623_peak_516a",14,1.49936,2.65722,1.40547,90,"Promoter (<=1kb)",1,2753597,2779533,25937,1,"SORBI_3001G037100","KXG37265",0
"1",2753386,2753884,499,"*","shr_peaks_in_btx623_peak_516b",35,1.93095,6.0013,3.55515,344,"Promoter (<=1kb)",1,2753597,2779533,25937,1,"SORBI_3001G037100","KXG37265",0
"1",2756204,2756926,723,"*","shr_peaks_in_btx623_peak_517",15,1.58798,2.96425,1.59164,186,"Exon (KXG37265/SORBI_3001G037100, exon 2 of 26)",1,2753597,2779533,25937,1,"SORBI_3001G037100","OQU90743",2607
"1",2760097,2760762,666,"*","shr_peaks_in_btx623_peak_518",25,1.81662,4.57779,2.58164,107,"Exon (KXG37265/SORBI_3001G037100, exon 5 of 26)",1,2753597,2779533,25937,1,"SORBI_3001G037100","OQU90743",6500
"1",2761055,2762017,963,"*","shr_peaks_in_btx623_peak_519a",15,1.6029,3.0011,1.59164,316,"Exon (KXG37265/SORBI_3001G037100, exon 7 of 26)",1,2753597,2779533,25937,1,"SORBI_3001G037100","OQU90743",7458
"1",2761055,2762017,963,"*","shr_peaks_in_btx623_peak_519b",23,1.75579,4.2024,2.38103,840,"Exon (KXG37265/SORBI_3001G037100, exon 7 of 26)",1,2753597,2779533,25937,1,"SORBI_3001G037100","OQU90743",7458
"1",2770286,2770688,403,"*","shr_peaks_in_btx623_peak_520",25,1.81662,4.57779,2.58164,235,"Exon (KXG37265/SORBI_3001G037100, exon 18 of 26)",1,2774800,2775552,753,1,"SORBI_3001G037150","OQU90740",-4112
"1",2776613,2777063,451,"*","shr_peaks_in_btx623_peak_521a",29,1.88786,5.16869,2.96335,80,"Promoter (1-2kb)",1,2774800,2775552,753,1,"SORBI_3001G037150","OQU90740",1813
"1",2776613,2777063,451,"*","shr_peaks_in_btx623_peak_521b",13,1.53166,2.54449,1.3109,296,"Promoter (1-2kb)",1,2774800,2775552,753,1,"SORBI_3001G037150","OQU90740",1813
"1",2781004,2781275,272,"*","shr_peaks_in_btx623_peak_522",29,1.88786,5.16869,2.96335,112,"Promoter (<=1kb)",1,2780358,2780813,456,1,"SORBI_3001G037200","KXG37266",646
"1",2781584,2781899,316,"*","shr_peaks_in_btx623_peak_523",14,1.56728,2.76832,1.44902,64,"Promoter (<=1kb)",1,2782419,2783338,920,1,"SORBI_3001G037300","KXG37267",-520
"1",2782387,2782809,423,"*","shr_peaks_in_btx623_peak_524",13,1.53166,2.54449,1.3109,67,"Promoter (<=1kb)",1,2782419,2783338,920,1,"SORBI_3001G037300","KXG37267",0
"1",2786416,2787008,593,"*","shr_peaks_in_btx623_peak_525",13,1.53166,2.54449,1.3109,167,"Promoter (<=1kb)",1,2787774,2792855,5082,1,"SORBI_3001G037400","EER90640",-766
"1",2803858,2804205,348,"*","shr_peaks_in_btx623_peak_526",18,1.67414,3.49292,1.89684,174,"Distal Intergenic",1,2805007,2807312,2306,2,"SORBI_3001G037600","KXG37269",3107
"1",2817009,2817407,399,"*","shr_peaks_in_btx623_peak_527",17,1.63852,3.24268,1.7409,114,"Promoter (1-2kb)",1,2816533,2819327,2795,2,"SORBI_3001G037800","KXG37270",1920
"1",2819767,2820613,847,"*","shr_peaks_in_btx623_peak_528a",15,1.59445,2.95556,1.59164,117,"Promoter (<=1kb)",1,2816533,2819327,2795,2,"SORBI_3001G037800","KXG37270",-440
"1",2819767,2820613,847,"*","shr_peaks_in_btx623_peak_528b",14,1.55075,2.68179,1.42606,435,"Promoter (<=1kb)",1,2816533,2819327,2795,2,"SORBI_3001G037800","KXG37270",-440
"1",2824876,2825200,325,"*","shr_peaks_in_btx623_peak_529",31,1.92348,5.47581,3.16582,146,"Exon (OQU90748/SORBI_3001G038000, exon 5 of 11)",1,2822265,2827550,5286,2,"SORBI_3001G038000","OQU90748",2350
"1",2825753,2826236,484,"*","shr_peaks_in_btx623_peak_530",24,1.77741,4.27247,2.40109,377,"Promoter (1-2kb)",1,2822265,2827550,5286,2,"SORBI_3001G038000","OQU90748",1314
"1",2828159,2828535,377,"*","shr_peaks_in_btx623_peak_531",13,1.53166,2.54449,1.3109,83,"Promoter (<=1kb)",1,2822265,2827550,5286,2,"SORBI_3001G038000","OQU90748",-609
"1",2829199,2830696,1498,"*","shr_peaks_in_btx623_peak_532a",29,1.88786,5.16869,2.96335,115,"Promoter (<=1kb)",1,2829207,2829491,285,1,"SORBI_3001G038050","OQU90749",0
"1",2829199,2830696,1498,"*","shr_peaks_in_btx623_peak_532b",17,1.63852,3.24268,1.7409,478,"Promoter (<=1kb)",1,2829207,2829491,285,1,"SORBI_3001G038050","OQU90749",0
"1",2829199,2830696,1498,"*","shr_peaks_in_btx623_peak_532c",17,1.63852,3.24268,1.7409,828,"Promoter (<=1kb)",1,2829207,2829491,285,1,"SORBI_3001G038050","OQU90749",0
"1",2829199,2830696,1498,"*","shr_peaks_in_btx623_peak_532d",18,1.67414,3.49292,1.89684,1319,"Promoter (<=1kb)",1,2829207,2829491,285,1,"SORBI_3001G038050","OQU90749",0
"1",2832156,2832661,506,"*","shr_peaks_in_btx623_peak_533",15,1.6029,3.0011,1.59164,167,"Exon (EER93206/SORBI_3001G038100, exon 2 of 4)",1,2830310,2834726,4417,2,"SORBI_3001G038100","EER93206",2065
"1",2837251,2837829,579,"*","shr_peaks_in_btx623_peak_534",22,1.74538,4.01885,2.22653,257,"Promoter (1-2kb)",1,2839249,2843814,4566,1,"SORBI_3001G038200","EER90644",-1420
"1",2842449,2842766,318,"*","shr_peaks_in_btx623_peak_535",20,1.70976,3.75169,2.058,249,"Exon (EER90644/SORBI_3001G038200, exon 3 of 5)",1,2839249,2843814,4566,1,"SORBI_3001G038200","EER90644",3200
"1",2843493,2844208,716,"*","shr_peaks_in_btx623_peak_536",39,2.04132,6.6087,3.96158,486,"3' UTR",1,2839249,2843814,4566,1,"SORBI_3001G038200","EER90644",4244
"1",2848543,2848911,369,"*","shr_peaks_in_btx623_peak_537",18,1.63535,3.46631,1.89684,232,"Distal Intergenic",1,2851085,2854638,3554,1,"SORBI_3001G038300","EER90645",-2174
"1",2852795,2853082,288,"*","shr_peaks_in_btx623_peak_538",32,1.89515,5.51806,3.20088,218,"Promoter (1-2kb)",1,2851085,2854638,3554,1,"SORBI_3001G038300","EER90645",1710
"1",2870679,2870937,259,"*","shr_peaks_in_btx623_peak_539",25,1.81662,4.57779,2.58164,140,"Distal Intergenic",1,2875946,2878341,2396,1,"SORBI_3001G038450","OQU90750",-5009
"1",2874746,2875003,258,"*","shr_peaks_in_btx623_peak_540",20,1.70976,3.75169,2.058,230,"Promoter (<=1kb)",1,2875946,2878341,2396,1,"SORBI_3001G038450","OQU90750",-943
"1",2875547,2875945,399,"*","shr_peaks_in_btx623_peak_541",28,1.855,4.95809,2.8445,102,"Promoter (<=1kb)",1,2875946,2878341,2396,1,"SORBI_3001G038450","OQU90750",-1
"1",2877206,2877546,341,"*","shr_peaks_in_btx623_peak_542",20,1.70976,3.75169,2.058,156,"Promoter (1-2kb)",1,2875946,2878341,2396,1,"SORBI_3001G038450","OQU90751",1260
"1",2879405,2879763,359,"*","shr_peaks_in_btx623_peak_543",15,1.57938,2.87455,1.53782,191,"Distal Intergenic",1,2875946,2878341,2396,1,"SORBI_3001G038450","OQU90751",3459
"1",2893957,2894548,592,"*","shr_peaks_in_btx623_peak_544",15,1.6029,3.0011,1.59164,111,"Distal Intergenic",1,2891571,2892074,504,1,"SORBI_3001G038601","OQU90752",2386
"1",2907501,2907927,427,"*","shr_peaks_in_btx623_peak_545a",22,1.73704,4.02824,2.23307,86,"Exon (EER93209/SORBI_3001G038800, exon 2 of 11)",1,2900104,2910005,9902,2,"SORBI_3001G038800","EER93209",2078
"1",2907501,2907927,427,"*","shr_peaks_in_btx623_peak_545b",22,1.74538,4.01885,2.22653,370,"Exon (EER93209/SORBI_3001G038800, exon 2 of 11)",1,2900104,2910005,9902,2,"SORBI_3001G038800","EER93209",2078
"1",2917532,2918281,750,"*","shr_peaks_in_btx623_peak_546",18,1.60592,3.33374,1.81724,176,"Promoter (1-2kb)",1,2916374,2917566,1193,1,"SORBI_3001G039000","EER90649",1158
"1",2919153,2919435,283,"*","shr_peaks_in_btx623_peak_547",39,2.03621,6.5733,3.93346,119,"Promoter (<=1kb)",1,2917308,2920126,2819,2,"SORBI_3001G039100","EER93210",691
"1",2920461,2920959,499,"*","shr_peaks_in_btx623_peak_548",47,2.14502,7.73494,4.78268,378,"Promoter (<=1kb)",1,2917308,2920126,2819,2,"SORBI_3001G039100","EER93210",-335
"1",2936963,2937524,562,"*","shr_peaks_in_btx623_peak_549a",20,1.65583,3.74107,2.058,93,"3' UTR",1,2938433,2941774,3342,2,"SORBI_3001G039400","OQU90753",4250
"1",2936963,2937524,562,"*","shr_peaks_in_btx623_peak_549b",18,1.63467,3.31784,1.80446,493,"3' UTR",1,2938433,2941774,3342,2,"SORBI_3001G039400","OQU90753",4250
"1",2945371,2946550,1180,"*","shr_peaks_in_btx623_peak_550a",18,1.67414,3.49292,1.89684,459,"Promoter (<=1kb)",1,2947143,2951769,4627,1,"SORBI_3001G039500","KXG37273",-593
"1",2945371,2946550,1180,"*","shr_peaks_in_btx623_peak_550b",29,1.88786,5.16869,2.96335,627,"Promoter (<=1kb)",1,2947143,2951769,4627,1,"SORBI_3001G039500","KXG37273",-593
"1",2945371,2946550,1180,"*","shr_peaks_in_btx623_peak_550c",24,1.781,4.29426,2.40109,979,"Promoter (<=1kb)",1,2947143,2951769,4627,1,"SORBI_3001G039500","KXG37273",-593
"1",2949994,2950741,748,"*","shr_peaks_in_btx623_peak_551a",22,1.74538,4.01885,2.22653,157,"Promoter (1-2kb)",1,2951770,2955625,3856,1,"SORBI_3001G039600","EER90651",-1029
"1",2949994,2950741,748,"*","shr_peaks_in_btx623_peak_551b",44,2.09539,7.27435,4.42995,559,"Promoter (1-2kb)",1,2951770,2955625,3856,1,"SORBI_3001G039600","EER90651",-1029
"1",2955217,2955754,538,"*","shr_peaks_in_btx623_peak_552a",22,1.72346,4.06105,2.26053,86,"Promoter (<=1kb)",1,2956198,2959307,3110,1,"SORBI_3001G039700","EER90652",-444
"1",2955217,2955754,538,"*","shr_peaks_in_btx623_peak_552b",14,1.5496,2.79465,1.47027,497,"Promoter (<=1kb)",1,2956198,2959307,3110,1,"SORBI_3001G039700","EER90652",-444
"1",2961871,2962481,611,"*","shr_peaks_in_btx623_peak_553a",17,1.61852,3.17872,1.74065,82,"Promoter (<=1kb)",1,2963339,2964486,1148,1,"SORBI_3001G039800","EER90653",-858
"1",2961871,2962481,611,"*","shr_peaks_in_btx623_peak_553b",24,1.76833,4.27965,2.40109,433,"Promoter (<=1kb)",1,2963339,2964486,1148,1,"SORBI_3001G039800","EER90653",-858
"1",2967591,2968059,469,"*","shr_peaks_in_btx623_peak_554",22,1.73704,4.02824,2.23307,194,"Exon (EER93213/SORBI_3001G039900, exon 6 of 7)",1,2966595,2970669,4075,2,"SORBI_3001G039900","EER93213",2610
"1",2972784,2973089,306,"*","shr_peaks_in_btx623_peak_555",50,2.14663,8.15711,5.09554,140,"Distal Intergenic",1,2966595,2970669,4075,2,"SORBI_3001G039900","EER93213",-2115
"1",2983327,2983956,630,"*","shr_peaks_in_btx623_peak_556",13,1.53166,2.54449,1.3109,107,"Promoter (1-2kb)",1,2981544,2987118,5575,1,"SORBI_3001G040100","EER90654",1783
"1",3005048,3005671,624,"*","shr_peaks_in_btx623_peak_557a",15,1.6029,3.0011,1.59164,293,"3' UTR",1,3005325,3008219,2895,2,"SORBI_3001G040300","EER93216",2548
"1",3005048,3005671,624,"*","shr_peaks_in_btx623_peak_557b",13,1.53166,2.54449,1.3109,473,"3' UTR",1,3005325,3008219,2895,2,"SORBI_3001G040300","EER93216",2548
"1",3006598,3006872,275,"*","shr_peaks_in_btx623_peak_558",33,1.9591,5.79055,3.3753,148,"Promoter (1-2kb)",1,3005325,3008219,2895,2,"SORBI_3001G040300","EER93216",1347
"1",3010900,3011241,342,"*","shr_peaks_in_btx623_peak_559",17,1.63852,3.24268,1.7409,255,"Promoter (1-2kb)",1,3012491,3013174,684,2,"SORBI_3001G040400","OQU90756",1933
"1",3013997,3014529,533,"*","shr_peaks_in_btx623_peak_560",22,1.70205,4.0376,2.2409,159,"Promoter (<=1kb)",1,3012491,3013174,684,2,"SORBI_3001G040400","OQU90756",-823
"1",3027010,3028256,1247,"*","shr_peaks_in_btx623_peak_561a",27,1.84851,4.84577,2.7692,119,"Promoter (1-2kb)",1,3025752,3039737,13986,1,"SORBI_3001G040600","OQU90760",1258
"1",3027010,3028256,1247,"*","shr_peaks_in_btx623_peak_561b",18,1.67414,3.49292,1.89684,531,"Promoter (1-2kb)",1,3025752,3039737,13986,1,"SORBI_3001G040600","OQU90760",1258
"1",3027010,3028256,1247,"*","shr_peaks_in_btx623_peak_561c",33,1.9591,5.79055,3.3753,970,"Promoter (1-2kb)",1,3025752,3039737,13986,1,"SORBI_3001G040600","OQU90760",1258
"1",3029240,3029570,331,"*","shr_peaks_in_btx623_peak_562",24,1.77741,4.27247,2.40109,98,"Exon (OQU90759/SORBI_3001G040600, exon 9 of 24)",1,3025752,3039737,13986,1,"SORBI_3001G040600","OQU90760",3488
"1",3032087,3032456,370,"*","shr_peaks_in_btx623_peak_563",22,1.70946,3.97372,2.22653,239,"Exon (OQU90759/SORBI_3001G040600, exon 15 of 24)",1,3036852,3038472,1621,2,"SORBI_3001G040701","OQU90758",6016
"1",3041335,3041939,605,"*","shr_peaks_in_btx623_peak_564a",17,1.63852,3.24268,1.7409,368,"Promoter (1-2kb)",1,3040202,3042981,2780,2,"SORBI_3001G040800","EER93218",1042
"1",3041335,3041939,605,"*","shr_peaks_in_btx623_peak_564b",13,1.53166,2.54449,1.3109,507,"Promoter (1-2kb)",1,3040202,3042981,2780,2,"SORBI_3001G040800","EER93218",1042
"1",3051255,3051992,738,"*","shr_peaks_in_btx623_peak_565",15,1.6029,3.0011,1.59164,609,"Promoter (1-2kb)",1,3050241,3051916,1676,1,"SORBI_3001G040900","OQU90761",1014
"1",3054566,3054881,316,"*","shr_peaks_in_btx623_peak_566",15,1.57719,2.86279,1.52771,121,"Promoter (<=1kb)",1,3053758,3055583,1826,1,"SORBI_3001G041000","EER90659",808
"1",3059236,3059651,416,"*","shr_peaks_in_btx623_peak_567",31,1.92348,5.47581,3.16582,230,"Promoter (1-2kb)",1,3061373,3062553,1181,1,"SORBI_3001G041300","EER90661",-1722
"1",3081063,3081351,289,"*","shr_peaks_in_btx623_peak_568",47,2.00904,7.69935,4.7506,157,"Promoter (1-2kb)",1,3082376,3082885,510,1,"SORBI_3001G041450","OQU90762",-1025
"1",3084586,3085266,681,"*","shr_peaks_in_btx623_peak_569",35,1.95649,6.10221,3.59359,156,"Distal Intergenic",1,3082376,3082885,510,1,"SORBI_3001G041450","OQU90762",2210
"1",3088029,3088459,431,"*","shr_peaks_in_btx623_peak_570",22,1.74538,4.01885,2.22653,288,"Distal Intergenic",1,3082376,3082885,510,1,"SORBI_3001G041450","OQU90762",5653
"1",3104011,3104390,380,"*","shr_peaks_in_btx623_peak_571",15,1.6029,3.0011,1.59164,72,"Intron (OQU90765/SORBI_3001G041700, intron 8 of 9)",1,3096385,3098752,2368,2,"SORBI_3001G041600","EER93221",-5259
"1",3105910,3106402,493,"*","shr_peaks_in_btx623_peak_572",19,1.59892,3.51197,1.91164,141,"Intron (OQU90765/SORBI_3001G041700, intron 8 of 9)",1,3099655,3112212,12558,2,"SORBI_3001G041700","OQU90765",5810
"1",3111206,3111713,508,"*","shr_peaks_in_btx623_peak_573a",24,1.78006,4.35201,2.44925,92,"Promoter (<=1kb)",1,3099655,3112212,12558,2,"SORBI_3001G041700","OQU90765",499
"1",3111206,3111713,508,"*","shr_peaks_in_btx623_peak_573b",19,1.65214,3.56812,1.96043,323,"Promoter (<=1kb)",1,3099655,3112212,12558,2,"SORBI_3001G041700","OQU90765",499
"1",3120943,3121441,499,"*","shr_peaks_in_btx623_peak_574",38,2.03034,6.44241,3.81846,242,"Promoter (1-2kb)",1,3112405,3122688,10284,2,"SORBI_3001G041800","EER93223",1247
"1",3122659,3123165,507,"*","shr_peaks_in_btx623_peak_575",13,1.49683,2.50575,1.3109,115,"Promoter (<=1kb)",1,3112405,3122688,10284,2,"SORBI_3001G041800","EER93223",0
"1",3144791,3145056,266,"*","shr_peaks_in_btx623_peak_576",20,1.70976,3.75169,2.058,73,"Exon (KXG37282/SORBI_3001G042200, exon 6 of 14)",1,3142618,3149897,7280,1,"SORBI_3001G042200","KXG37283",2173
"1",3146083,3146398,316,"*","shr_peaks_in_btx623_peak_577",77,2.49341,11.3514,7.77609,185,"Exon (KXG37282/SORBI_3001G042200, exon 9 of 14)",1,3142618,3149897,7280,1,"SORBI_3001G042200","KXG37283",3465
"1",3148803,3149070,268,"*","shr_peaks_in_btx623_peak_578",29,1.88786,5.16869,2.96335,120,"Promoter (1-2kb)",1,3150414,3150829,416,2,"SORBI_3001G042301","KXG37285",1759
"1",3151749,3152116,368,"*","shr_peaks_in_btx623_peak_579",18,1.67414,3.49292,1.89684,117,"Promoter (<=1kb)",1,3150414,3150829,416,2,"SORBI_3001G042301","KXG37285",-920
"1",3152802,3153117,316,"*","shr_peaks_in_btx623_peak_580",15,1.6029,3.0011,1.59164,190,"Promoter (1-2kb)",1,3150414,3150829,416,2,"SORBI_3001G042301","KXG37285",-1973
"1",3154704,3155139,436,"*","shr_peaks_in_btx623_peak_581",18,1.67414,3.49292,1.89684,102,"Promoter (1-2kb)",1,3154094,3156834,2741,2,"SORBI_3001G042400","OQU90769",1695
"1",3156765,3157122,358,"*","shr_peaks_in_btx623_peak_582",23,1.74701,4.20824,2.38546,140,"Promoter (<=1kb)",1,3154094,3156834,2741,2,"SORBI_3001G042400","OQU90769",0
"1",3164060,3164351,292,"*","shr_peaks_in_btx623_peak_583",17,1.54235,3.1404,1.70826,70,"Distal Intergenic",1,3160538,3161847,1310,1,"SORBI_3001G042500","EER90664",3522
"1",3164607,3165069,463,"*","shr_peaks_in_btx623_peak_584",22,1.74538,4.01885,2.22653,345,"Distal Intergenic",1,3160538,3161847,1310,1,"SORBI_3001G042500","EER90664",4069
"1",3176841,3177136,296,"*","shr_peaks_in_btx623_peak_585",15,1.6029,3.0011,1.59164,269,"3' UTR",1,3173786,3177467,3682,1,"SORBI_3001G042700","EER90665",3055
"1",3179855,3180281,427,"*","shr_peaks_in_btx623_peak_586",33,1.9591,5.79055,3.3753,176,"Distal Intergenic",1,3184902,3189132,4231,1,"SORBI_3001G042800","EER90666",-4621
"1",3181492,3181782,291,"*","shr_peaks_in_btx623_peak_587",13,1.51143,2.47773,1.30304,117,"Distal Intergenic",1,3184902,3189132,4231,1,"SORBI_3001G042800","EER90666",-3120
"1",3185899,3186521,623,"*","shr_peaks_in_btx623_peak_588a",31,1.92348,5.47581,3.16582,137,"Promoter (<=1kb)",1,3184913,3189131,4219,1,"SORBI_3001G042800","OQU90771",986
"1",3185899,3186521,623,"*","shr_peaks_in_btx623_peak_588b",42,2.10158,7.12335,4.29705,426,"Promoter (<=1kb)",1,3184913,3189131,4219,1,"SORBI_3001G042800","OQU90771",986
"1",3208808,3209150,343,"*","shr_peaks_in_btx623_peak_589",22,1.74538,4.01885,2.22653,222,"Distal Intergenic",1,3217954,3219890,1937,2,"SORBI_3001G042901","OQU90772",10740
"1",3213563,3214142,580,"*","shr_peaks_in_btx623_peak_590",45,2.1372,7.47445,4.55379,369,"Distal Intergenic",1,3217954,3219890,1937,2,"SORBI_3001G042901","OQU90772",5748
"1",3216286,3216590,305,"*","shr_peaks_in_btx623_peak_591",17,1.63852,3.24268,1.7409,279,"Distal Intergenic",1,3217954,3219890,1937,2,"SORBI_3001G042901","OQU90772",3300
"1",3218267,3218594,328,"*","shr_peaks_in_btx623_peak_592",20,1.70976,3.75169,2.058,203,"Promoter (1-2kb)",1,3217954,3219890,1937,2,"SORBI_3001G042901","OQU90772",1296
"1",3228735,3229148,414,"*","shr_peaks_in_btx623_peak_593",22,1.74538,4.01885,2.22653,130,"Promoter (<=1kb)",1,3228310,3236668,8359,1,"SORBI_3001G043100","EER90667",425
"1",3229805,3230091,287,"*","shr_peaks_in_btx623_peak_594",13,1.53166,2.54449,1.3109,64,"Promoter (1-2kb)",1,3228310,3236668,8359,1,"SORBI_3001G043100","EER90667",1495
"1",3245940,3246219,280,"*","shr_peaks_in_btx623_peak_595",20,1.70976,3.75169,2.058,210,"Promoter (<=1kb)",1,3245583,3248730,3148,1,"SORBI_3001G043300","KXG37288",357
"1",3250856,3251475,620,"*","shr_peaks_in_btx623_peak_596a",22,1.74538,4.01885,2.22653,165,"Exon (EER93230/SORBI_3001G043400, exon 8 of 9)",1,3245583,3248730,3148,1,"SORBI_3001G043300","KXG37288",5273
"1",3250856,3251475,620,"*","shr_peaks_in_btx623_peak_596b",18,1.67414,3.49292,1.89684,465,"Exon (EER93230/SORBI_3001G043400, exon 8 of 9)",1,3245583,3248730,3148,1,"SORBI_3001G043300","KXG37288",5273
"1",3254646,3255074,429,"*","shr_peaks_in_btx623_peak_597",15,1.6029,3.0011,1.59164,397,"Promoter (1-2kb)",1,3249492,3256933,7442,2,"SORBI_3001G043400","EER93230",1859
"1",3256118,3257700,1583,"*","shr_peaks_in_btx623_peak_598a",13,1.50409,2.47507,1.30168,170,"Promoter (<=1kb)",1,3249492,3256933,7442,2,"SORBI_3001G043400","EER93230",0
"1",3256118,3257700,1583,"*","shr_peaks_in_btx623_peak_598b",15,1.52879,2.94106,1.59164,231,"Promoter (<=1kb)",1,3249492,3256933,7442,2,"SORBI_3001G043400","EER93230",0
"1",3256118,3257700,1583,"*","shr_peaks_in_btx623_peak_598c",13,1.46237,2.56639,1.32887,524,"Promoter (<=1kb)",1,3249492,3256933,7442,2,"SORBI_3001G043400","EER93230",0
"1",3256118,3257700,1583,"*","shr_peaks_in_btx623_peak_598d",13,1.50409,2.47507,1.30168,927,"Promoter (<=1kb)",1,3249492,3256933,7442,2,"SORBI_3001G043400","EER93230",0
"1",3256118,3257700,1583,"*","shr_peaks_in_btx623_peak_598e",25,1.81662,4.57779,2.58164,1207,"Promoter (<=1kb)",1,3249492,3256933,7442,2,"SORBI_3001G043400","EER93230",0
"1",3256118,3257700,1583,"*","shr_peaks_in_btx623_peak_598f",50,2.20844,8.19739,5.09554,1444,"Promoter (<=1kb)",1,3249492,3256933,7442,2,"SORBI_3001G043400","EER93230",0
"1",3259270,3259578,309,"*","shr_peaks_in_btx623_peak_599",15,1.6029,3.0011,1.59164,273,"Distal Intergenic",1,3249492,3256933,7442,2,"SORBI_3001G043400","EER93230",-2337
"1",3259840,3260129,290,"*","shr_peaks_in_btx623_peak_600",14,1.54501,2.69104,1.43394,140,"3' UTR",1,3249492,3256933,7442,2,"SORBI_3001G043400","EER93230",-2907
"1",3261098,3262214,1117,"*","shr_peaks_in_btx623_peak_601a",17,1.63852,3.24268,1.7409,81,"Exon (OQU90773/SORBI_3001G043500, exon 2 of 4)",1,3259881,3264570,4690,2,"SORBI_3001G043500","OQU90773",2356
"1",3261098,3262214,1117,"*","shr_peaks_in_btx623_peak_601b",14,1.56728,2.76832,1.44902,510,"Exon (OQU90773/SORBI_3001G043500, exon 2 of 4)",1,3259881,3264570,4690,2,"SORBI_3001G043500","OQU90773",2356
"1",3271932,3272331,400,"*","shr_peaks_in_btx623_peak_602",13,1.53166,2.54449,1.3109,74,"Promoter (<=1kb)",1,3272500,3272661,162,1,"ENSRNA049468921","ENSRNA049468921-T1",-169
"1",3284140,3284430,291,"*","shr_peaks_in_btx623_peak_603",16,1.60777,3.0729,1.65181,130,"Intron (EER90674/SORBI_3001G043800, intron 1 of 3)",1,3280534,3286055,5522,1,"SORBI_3001G043800","EER90674",3606
"1",3285335,3285636,302,"*","shr_peaks_in_btx623_peak_604",13,1.5148,2.49508,1.3109,71,"Exon (EER90674/SORBI_3001G043800, exon 4 of 4)",1,3286861,3289833,2973,2,"SORBI_3001G043900","EER93232",4197
"1",3291341,3291596,256,"*","shr_peaks_in_btx623_peak_605",1419,1.92933,146.321,141.904,143,"Promoter (1-2kb)",1,3286861,3289833,2973,2,"SORBI_3001G043900","EER93232",-1508
"1",3299457,3299973,517,"*","shr_peaks_in_btx623_peak_606a",23,1.74701,4.20824,2.38546,119,"Promoter (1-2kb)",1,3301571,3302482,912,1,"SORBI_3001G044200","OQU90775",-1598
"1",3299457,3299973,517,"*","shr_peaks_in_btx623_peak_606b",37,1.98218,6.28345,3.7389,326,"Promoter (1-2kb)",1,3301571,3302482,912,1,"SORBI_3001G044200","OQU90775",-1598
"1",3307531,3307837,307,"*","shr_peaks_in_btx623_peak_607",24,1.781,4.29426,2.40109,289,"Promoter (1-2kb)",1,3309273,3311277,2005,1,"SORBI_3001G044400","EER90677",-1436
"1",3310602,3311046,445,"*","shr_peaks_in_btx623_peak_608",18,1.67414,3.49292,1.89684,224,"Promoter (1-2kb)",1,3312220,3316724,4505,1,"SORBI_3001G044500","OQU90781",-1174
"1",3312314,3312719,406,"*","shr_peaks_in_btx623_peak_609",23,1.64259,4.19028,2.37054,220,"Promoter (<=1kb)",1,3312220,3316724,4505,1,"SORBI_3001G044500","OQU90781",94
"1",3314434,3314796,363,"*","shr_peaks_in_btx623_peak_610",27,1.78604,4.9,2.79405,192,"Exon (OQU90781/SORBI_3001G044500, exon 2 of 4)",1,3312220,3316724,4505,1,"SORBI_3001G044500","OQU90781",2214
"1",3332230,3332650,421,"*","shr_peaks_in_btx623_peak_611",18,1.65926,3.40856,1.87973,283,"Promoter (1-2kb)",1,3325484,3330705,5222,2,"SORBI_3001G044800","EER93235",-1525
"1",3337217,3337464,248,"*","shr_peaks_in_btx623_peak_612a",13,1.53166,2.54449,1.3109,73,"Exon (KXG37302/SORBI_3001G044900, exon 7 of 12)",1,3335024,3339619,4596,2,"SORBI_3001G044900","KXG37302",2155
"1",3337217,3337464,248,"*","shr_peaks_in_btx623_peak_612b",13,1.52857,2.52876,1.3109,115,"Exon (KXG37302/SORBI_3001G044900, exon 7 of 12)",1,3335024,3339619,4596,2,"SORBI_3001G044900","KXG37302",2155
"1",3342034,3342520,487,"*","shr_peaks_in_btx623_peak_613",25,1.71239,4.49567,2.57085,460,"3' UTR",1,3335024,3339619,4596,2,"SORBI_3001G044900","KXG37302",-2415
"1",3343702,3344066,365,"*","shr_peaks_in_btx623_peak_614",15,1.54445,2.84415,1.51175,96,"Exon (EER93237/SORBI_3001G045000, exon 6 of 8)",1,3342520,3346583,4064,2,"SORBI_3001G045000","EER93237",2517
"1",3344639,3344961,323,"*","shr_peaks_in_btx623_peak_615",38,2.00419,6.43862,3.81846,102,"Promoter (1-2kb)",1,3342520,3346583,4064,2,"SORBI_3001G045000","EER93237",1622
"1",3347354,3347610,257,"*","shr_peaks_in_btx623_peak_616",22,1.74538,4.01885,2.22653,105,"Promoter (<=1kb)",1,3342520,3346583,4064,2,"SORBI_3001G045000","EER93237",-771
"1",3348135,3348603,469,"*","shr_peaks_in_btx623_peak_617",15,1.6029,3.0011,1.59164,154,"Promoter (1-2kb)",1,3342520,3346583,4064,2,"SORBI_3001G045000","EER93237",-1552
"1",3348954,3349940,987,"*","shr_peaks_in_btx623_peak_618a",18,1.67414,3.49292,1.89684,173,"Distal Intergenic",1,3342520,3346583,4064,2,"SORBI_3001G045000","EER93237",-2371
"1",3348954,3349940,987,"*","shr_peaks_in_btx623_peak_618b",14,1.5287,2.75438,1.44902,726,"Distal Intergenic",1,3342520,3346583,4064,2,"SORBI_3001G045000","EER93237",-2371
"1",3352035,3352329,295,"*","shr_peaks_in_btx623_peak_619",31,1.92348,5.47581,3.16582,148,"Promoter (1-2kb)",1,3354034,3356042,2009,1,"SORBI_3001G045100","OQU90787",-1705
"1",3353509,3354178,670,"*","shr_peaks_in_btx623_peak_620a",18,1.67414,3.49292,1.89684,264,"Promoter (<=1kb)",1,3354034,3356042,2009,1,"SORBI_3001G045100","OQU90787",0
"1",3353509,3354178,670,"*","shr_peaks_in_btx623_peak_620b",14,1.52868,2.7169,1.44902,536,"Promoter (<=1kb)",1,3354034,3356042,2009,1,"SORBI_3001G045100","OQU90787",0
"1",3356400,3356641,242,"*","shr_peaks_in_btx623_peak_621",33,1.94169,5.6752,3.33507,170,"Distal Intergenic",1,3358932,3362079,3148,1,"SORBI_3001G045300","KXG37304",-2291
"1",3360141,3361005,865,"*","shr_peaks_in_btx623_peak_622",24,1.76946,4.3489,2.44672,754,"Promoter (1-2kb)",1,3358932,3362079,3148,1,"SORBI_3001G045300","KXG37304",1209
"1",3368105,3368346,242,"*","shr_peaks_in_btx623_peak_623",33,1.9591,5.79055,3.3753,130,"Distal Intergenic",1,3365370,3367153,1784,1,"SORBI_3001G045500","EER90682",2735
"1",3372980,3373222,243,"*","shr_peaks_in_btx623_peak_624",21,1.69129,3.86059,2.14997,83,"Promoter (1-2kb)",1,3374226,3376430,2205,1,"SORBI_3001G045600","OQU90788",-1004
"1",3382964,3384103,1140,"*","shr_peaks_in_btx623_peak_625a",15,1.6029,3.0011,1.59164,565,"Exon (EER90684/SORBI_3001G045700, exon 6 of 14)",1,3380803,3386682,5880,1,"SORBI_3001G045700","EER90684",2161
"1",3382964,3384103,1140,"*","shr_peaks_in_btx623_peak_625b",25,1.79213,4.4265,2.51173,876,"Exon (EER90684/SORBI_3001G045700, exon 6 of 14)",1,3380803,3386682,5880,1,"SORBI_3001G045700","EER90684",2161
"1",3384513,3384899,387,"*","shr_peaks_in_btx623_peak_626",15,1.6029,3.0011,1.59164,113,"Exon (EER90684/SORBI_3001G045700, exon 11 of 14)",1,3380803,3386682,5880,1,"SORBI_3001G045700","EER90684",3710
"1",3385940,3386356,417,"*","shr_peaks_in_btx623_peak_627",25,1.75161,4.41789,2.50576,331,"Exon (EER90684/SORBI_3001G045700, exon 14 of 14)",1,3388624,3391471,2848,2,"SORBI_3001G045800","EER93240",5115
"1",3387542,3387953,412,"*","shr_peaks_in_btx623_peak_628",17,1.63852,3.24268,1.7409,71,"Distal Intergenic",1,3388624,3391471,2848,2,"SORBI_3001G045800","EER93240",3518
"1",3404252,3404548,297,"*","shr_peaks_in_btx623_peak_629",18,1.67414,3.49292,1.89684,202,"Promoter (1-2kb)",1,3406158,3409937,3780,1,"SORBI_3001G046200","KXG37307",-1610
"1",3405323,3405598,276,"*","shr_peaks_in_btx623_peak_630",33,1.9591,5.79055,3.3753,135,"Promoter (<=1kb)",1,3406158,3409937,3780,1,"SORBI_3001G046200","KXG37307",-560
"1",3414534,3414988,455,"*","shr_peaks_in_btx623_peak_631",13,1.52616,2.51649,1.3109,76,"Promoter (1-2kb)",1,3410971,3413248,2278,2,"SORBI_3001G046300","EER93243",-1286
"1",3417762,3418107,346,"*","shr_peaks_in_btx623_peak_632",18,1.67414,3.49292,1.89684,160,"Promoter (<=1kb)",1,3414553,3416917,2365,2,"SORBI_3001G046400","EER93244",-845
"1",3418456,3418715,260,"*","shr_peaks_in_btx623_peak_633",18,1.67414,3.49292,1.89684,114,"Promoter (1-2kb)",1,3414553,3416917,2365,2,"SORBI_3001G046400","EER93244",-1539
"1",3421508,3421774,267,"*","shr_peaks_in_btx623_peak_634",13,1.53166,2.54449,1.3109,65,"Distal Intergenic",1,3426129,3431720,5592,1,"SORBI_3001G046500","KXG37308",-4355
"1",3432118,3432386,269,"*","shr_peaks_in_btx623_peak_635",14,1.52866,2.67938,1.42381,80,"Promoter (1-2kb)",1,3434174,3440056,5883,1,"SORBI_3001G046600","EER90688",-1788
"1",3434316,3434560,245,"*","shr_peaks_in_btx623_peak_636",27,1.81452,4.766,2.73997,200,"Promoter (<=1kb)",1,3434174,3440056,5883,1,"SORBI_3001G046600","EER90688",142
"1",3436191,3436502,312,"*","shr_peaks_in_btx623_peak_637",18,1.67414,3.49292,1.89684,110,"Intron (EER90688/SORBI_3001G046600, intron 1 of 11)",1,3434174,3440056,5883,1,"SORBI_3001G046600","EER90688",2017
"1",3450903,3451292,390,"*","shr_peaks_in_btx623_peak_638",45,2.1372,7.47445,4.55379,120,"Promoter (<=1kb)",1,3450520,3454989,4470,1,"SORBI_3001G046700","EER93245",383
"1",3454695,3455059,365,"*","shr_peaks_in_btx623_peak_639",19,1.66157,3.57454,1.96481,71,"Exon (EER93245/SORBI_3001G046700, exon 11 of 12)",1,3455438,3457997,2560,2,"SORBI_3001G046800","OQU90794",2938
"1",3458514,3458802,289,"*","shr_peaks_in_btx623_peak_640",24,1.781,4.29426,2.40109,186,"Promoter (<=1kb)",1,3455438,3457997,2560,2,"SORBI_3001G046800","OQU90794",-517
"1",3459365,3459609,245,"*","shr_peaks_in_btx623_peak_641",14,1.56728,2.76832,1.44902,84,"Promoter (1-2kb)",1,3455438,3457997,2560,2,"SORBI_3001G046800","OQU90794",-1368
"1",3470537,3470898,362,"*","shr_peaks_in_btx623_peak_642",37,2.00445,6.26563,3.72506,182,"Intron (EER90693/SORBI_3001G047100, intron 1 of 1)",1,3467542,3472283,4742,1,"SORBI_3001G047100","EER90693",2995
"1",3483005,3483400,396,"*","shr_peaks_in_btx623_peak_643",14,1.56728,2.76832,1.44902,180,"Distal Intergenic",1,3475080,3479354,4275,2,"SORBI_3001G047200","EER93247",-3651
"1",3486239,3487099,861,"*","shr_peaks_in_btx623_peak_644a",24,1.781,4.29426,2.40109,600,"3' UTR",1,3490877,3491260,384,1,"SORBI_3001G047500","KXG37310",-3778
"1",3486239,3487099,861,"*","shr_peaks_in_btx623_peak_644b",13,1.53166,2.54449,1.3109,701,"3' UTR",1,3490877,3491260,384,1,"SORBI_3001G047500","KXG37310",-3778
"1",3487606,3487864,259,"*","shr_peaks_in_btx623_peak_645",14,1.56728,2.76832,1.44902,101,"3' UTR",1,3490877,3491260,384,1,"SORBI_3001G047500","KXG37310",-3013
"1",3496284,3496736,453,"*","shr_peaks_in_btx623_peak_646",14,1.54615,2.65781,1.40547,236,"Intron (KXG37311/SORBI_3001G047600, intron 9 of 18)",1,3492239,3500520,8282,2,"SORBI_3001G047600","KXG37311",3784
"1",3506986,3507960,975,"*","shr_peaks_in_btx623_peak_647",17,1.63852,3.24268,1.7409,503,"Promoter (<=1kb)",1,3504649,3508869,4221,2,"SORBI_3001G047700","EER93249",909
"1",3509016,3509717,702,"*","shr_peaks_in_btx623_peak_648",20,1.70976,3.75169,2.058,223,"Promoter (<=1kb)",1,3504649,3508869,4221,2,"SORBI_3001G047700","EER93249",-147
"1",3510365,3510624,260,"*","shr_peaks_in_btx623_peak_649",15,1.6029,3.0011,1.59164,66,"Promoter (1-2kb)",1,3504649,3508869,4221,2,"SORBI_3001G047700","EER93249",-1496
"1",3511936,3512469,534,"*","shr_peaks_in_btx623_peak_650",34,1.85773,5.83301,3.41117,302,"Promoter (<=1kb)",1,3509307,3512156,2850,2,"SORBI_3001G047800","KXG37312",0
"1",3512730,3512996,267,"*","shr_peaks_in_btx623_peak_651",19,1.66379,3.53666,1.93379,113,"Promoter (<=1kb)",1,3511437,3512156,720,2,"SORBI_3001G047800","KXG37313",-574
"1",3518283,3518668,386,"*","shr_peaks_in_btx623_peak_652",27,1.85224,4.86931,2.7692,145,"Promoter (<=1kb)",1,3515258,3518641,3384,2,"SORBI_3001G047900","EER93250",0
"1",3521938,3522223,286,"*","shr_peaks_in_btx623_peak_653",18,1.67414,3.49292,1.89684,111,"Distal Intergenic",1,3515258,3518641,3384,2,"SORBI_3001G047900","EER93250",-3297
"1",3524331,3525258,928,"*","shr_peaks_in_btx623_peak_654",13,1.53166,2.54449,1.3109,582,"Distal Intergenic",1,3528929,3529971,1043,2,"SORBI_3001G048000","EER93251",4713
"1",3526035,3526311,277,"*","shr_peaks_in_btx623_peak_655",19,1.64131,3.50242,1.90455,99,"Distal Intergenic",1,3528929,3529971,1043,2,"SORBI_3001G048000","EER93251",3660
"1",3532105,3532350,246,"*","shr_peaks_in_btx623_peak_656",13,1.53166,2.54449,1.3109,119,"Promoter (<=1kb)",1,3528745,3531269,2525,2,"SORBI_3001G048000","OQU90798",-836
"1",3537083,3537328,246,"*","shr_peaks_in_btx623_peak_657",13,1.53166,2.54449,1.3109,102,"Promoter (1-2kb)",1,3535850,3543925,8076,1,"SORBI_3001G048200","KXG37316",1233
"1",3540815,3541286,472,"*","shr_peaks_in_btx623_peak_658",24,1.781,4.29426,2.40109,71,"Promoter (<=1kb)",1,3537626,3540503,2878,2,"SORBI_3001G048300","KXG37315",-312
"1",3541751,3542123,373,"*","shr_peaks_in_btx623_peak_659",33,1.9591,5.79055,3.3753,211,"Promoter (1-2kb)",1,3537626,3540503,2878,2,"SORBI_3001G048300","KXG37315",-1248
"1",3545383,3545746,364,"*","shr_peaks_in_btx623_peak_660a",13,1.45994,2.49075,1.3109,79,"Promoter (<=1kb)",1,3544021,3546412,2392,2,"SORBI_3001G048400","EER93253",666
"1",3545383,3545746,364,"*","shr_peaks_in_btx623_peak_660b",15,1.54445,2.84415,1.51175,219,"Promoter (<=1kb)",1,3544021,3546412,2392,2,"SORBI_3001G048400","EER93253",666
"1",3547707,3548611,905,"*","shr_peaks_in_btx623_peak_661a",17,1.59039,3.28232,1.77444,168,"Promoter (<=1kb)",1,3547029,3548037,1009,2,"SORBI_3001G048500","EER90694",0
"1",3547707,3548611,905,"*","shr_peaks_in_btx623_peak_661b",47,2.08456,7.67544,4.72903,412,"Promoter (<=1kb)",1,3547029,3548037,1009,2,"SORBI_3001G048500","EER90694",0
"1",3550607,3550885,279,"*","shr_peaks_in_btx623_peak_662",37,1.94363,6.25354,3.71593,144,"Promoter (1-2kb)",1,3550596,3552818,2223,2,"SORBI_3001G048600","KXG37317",1933
"1",3553437,3553800,364,"*","shr_peaks_in_btx623_peak_663",31,1.92348,5.47581,3.16582,218,"Promoter (<=1kb)",1,3550596,3552818,2223,2,"SORBI_3001G048600","KXG37317",-619
"1",3556743,3557193,451,"*","shr_peaks_in_btx623_peak_664",22,1.74538,4.01885,2.22653,417,"Promoter (<=1kb)",1,3557001,3563620,6620,1,"SORBI_3001G048700","EER90695",0
"1",3562282,3562571,290,"*","shr_peaks_in_btx623_peak_665",22,1.74538,4.01885,2.22653,108,"Exon (EER90695/SORBI_3001G048700, exon 6 of 8)",1,3565038,3567495,2458,1,"SORBI_3001G048766","OQU90799",-2467
"1",3566315,3566592,278,"*","shr_peaks_in_btx623_peak_666",29,1.88786,5.16869,2.96335,126,"Promoter (1-2kb)",1,3565038,3567495,2458,1,"SORBI_3001G048766","OQU90799",1277
"1",3567625,3567944,320,"*","shr_peaks_in_btx623_peak_667",17,1.63852,3.24268,1.7409,113,"Promoter (<=1kb)",1,3567904,3570719,2816,1,"SORBI_3001G048832","OQU90800",0
"1",3571383,3572153,771,"*","shr_peaks_in_btx623_peak_668",33,1.9591,5.79055,3.3753,183,"Distal Intergenic",1,3574706,3578692,3987,1,"SORBI_3001G048900","KXG37321",-2553
"1",3573419,3573664,246,"*","shr_peaks_in_btx623_peak_669",13,1.52857,2.52876,1.3109,74,"Promoter (1-2kb)",1,3574706,3578692,3987,1,"SORBI_3001G048900","KXG37321",-1042
"1",3578781,3579414,634,"*","shr_peaks_in_btx623_peak_670",20,1.70976,3.75169,2.058,83,"Downstream (<=300bp)",1,3574708,3578692,3985,1,"SORBI_3001G048900","KXG37320",4073
"1",3606000,3606275,276,"*","shr_peaks_in_btx623_peak_671",13,1.53166,2.54449,1.3109,64,"3' UTR",1,3608279,3611489,3211,1,"SORBI_3001G049300","KXG37324",-2004
"1",3622817,3623143,327,"*","shr_peaks_in_btx623_peak_672",15,1.6029,3.0011,1.59164,111,"Exon (KXG37329/SORBI_3001G049500, exon 5 of 6)",1,3619300,3624307,5008,1,"SORBI_3001G049500","KXG37330",3517
"1",3626328,3626692,365,"*","shr_peaks_in_btx623_peak_673",134,2.95647,17.2845,13.4183,197,"Exon (EER93257/SORBI_3001G049600, exon 10 of 13)",1,3624569,3631215,6647,2,"SORBI_3001G049600","EER93257",4523
"1",3626954,3627275,322,"*","shr_peaks_in_btx623_peak_674",14,1.56728,2.76832,1.44902,71,"Exon (EER93257/SORBI_3001G049600, exon 9 of 13)",1,3624569,3631215,6647,2,"SORBI_3001G049600","EER93257",3940
"1",3628896,3629327,432,"*","shr_peaks_in_btx623_peak_675",13,1.53166,2.54449,1.3109,78,"Promoter (1-2kb)",1,3624569,3631215,6647,2,"SORBI_3001G049600","EER93257",1888
"1",3632874,3633126,253,"*","shr_peaks_in_btx623_peak_676",19,1.67073,3.52556,1.92388,119,"Promoter (<=1kb)",1,3633393,3634853,1461,1,"SORBI_3001G049700","EER90700",-267
"1",3657192,3657544,353,"*","shr_peaks_in_btx623_peak_677",13,1.53166,2.54449,1.3109,82,"Intron (EER90701/SORBI_3001G049800, intron 8 of 17)",1,3654414,3663735,9322,1,"SORBI_3001G049800","EER90702",2778
"1",3658408,3658679,272,"*","shr_peaks_in_btx623_peak_678",13,1.53166,2.54449,1.3109,65,"Exon (EER90701/SORBI_3001G049800, exon 9 of 18)",1,3654414,3663735,9322,1,"SORBI_3001G049800","EER90702",3994
"1",3664854,3665142,289,"*","shr_peaks_in_btx623_peak_679",17,1.58869,3.27177,1.76477,64,"Distal Intergenic",1,3667490,3673115,5626,1,"SORBI_3001G049900","OQU90802",-2348
"1",3670463,3670855,393,"*","shr_peaks_in_btx623_peak_680",13,1.5286,2.56649,1.32887,114,"Intron (OQU90802/SORBI_3001G049900, intron 2 of 2)",1,3667490,3673115,5626,1,"SORBI_3001G049900","OQU90802",2973
"1",3671424,3672106,683,"*","shr_peaks_in_btx623_peak_681a",24,1.781,4.29426,2.40109,95,"Intron (OQU90802/SORBI_3001G049900, intron 2 of 2)",1,3667490,3673115,5626,1,"SORBI_3001G049900","OQU90802",3934
"1",3671424,3672106,683,"*","shr_peaks_in_btx623_peak_681b",27,1.85224,4.86931,2.7692,540,"Intron (OQU90802/SORBI_3001G049900, intron 2 of 2)",1,3667490,3673115,5626,1,"SORBI_3001G049900","OQU90802",3934
"1",3675106,3676142,1037,"*","shr_peaks_in_btx623_peak_682a",18,1.67414,3.49292,1.89684,284,"Promoter (1-2kb)",1,3677692,3678531,840,1,"SORBI_3001G050000","EER90704",-1550
"1",3675106,3676142,1037,"*","shr_peaks_in_btx623_peak_682b",17,1.61448,3.15606,1.72152,459,"Promoter (1-2kb)",1,3677692,3678531,840,1,"SORBI_3001G050000","EER90704",-1550
"1",3678927,3679255,329,"*","shr_peaks_in_btx623_peak_683",22,1.74538,4.01885,2.22653,195,"Promoter (1-2kb)",1,3677692,3678531,840,1,"SORBI_3001G050000","EER90704",1235
"1",3682311,3682577,267,"*","shr_peaks_in_btx623_peak_684",36,1.96683,6.17514,3.6458,100,"Promoter (<=1kb)",1,3680509,3681526,1018,2,"SORBI_3001G050100","EER93258",-785
"1",3684944,3685205,262,"*","shr_peaks_in_btx623_peak_685",13,1.51183,2.51568,1.3109,76,"Exon (OQU90803/SORBI_3001G050200, exon 3 of 7)",1,3682191,3687572,5382,2,"SORBI_3001G050200","OQU90803",2367
"1",3693142,3693525,384,"*","shr_peaks_in_btx623_peak_686",16,1.59371,3.12763,1.69714,66,"Promoter (<=1kb)",1,3689259,3692273,3015,2,"SORBI_3001G050300","EER93260",-869
"1",3701390,3702125,736,"*","shr_peaks_in_btx623_peak_687a",26,1.81081,4.67523,2.6639,91,"Promoter (1-2kb)",1,3697199,3700140,2942,2,"SORBI_3001G050400","EER93261",-1250
"1",3701390,3702125,736,"*","shr_peaks_in_btx623_peak_687b",35,1.97963,6.09603,3.59359,515,"Promoter (1-2kb)",1,3697199,3700140,2942,2,"SORBI_3001G050400","EER93261",-1250
"1",3702747,3703052,306,"*","shr_peaks_in_btx623_peak_688",15,1.6029,3.0011,1.59164,138,"Promoter (1-2kb)",1,3704868,3709398,4531,1,"SORBI_3001G050500","EER90705",-1816
"1",3712108,3713278,1171,"*","shr_peaks_in_btx623_peak_689a",18,1.67414,3.49292,1.89684,375,"Promoter (<=1kb)",1,3711245,3724429,13185,1,"SORBI_3001G050600","OQU90809",863
"1",3712108,3713278,1171,"*","shr_peaks_in_btx623_peak_689b",13,1.52729,2.55974,1.32411,904,"Promoter (<=1kb)",1,3711245,3724429,13185,1,"SORBI_3001G050600","OQU90809",863
"1",3723042,3723438,397,"*","shr_peaks_in_btx623_peak_690",13,1.53166,2.54449,1.3109,205,"Exon (OQU90807/SORBI_3001G050600, exon 14 of 14)",1,3727805,3731439,3635,1,"SORBI_3001G050700","OQU90810",-4367
"1",3726486,3726955,470,"*","shr_peaks_in_btx623_peak_691",15,1.6029,3.0011,1.59164,76,"Promoter (<=1kb)",1,3727805,3731439,3635,1,"SORBI_3001G050700","OQU90810",-850
"1",3734719,3735729,1011,"*","shr_peaks_in_btx623_peak_692a",40,2.04971,6.7591,4.05294,247,"Exon (EER90708/SORBI_3001G050800, exon 3 of 7)",1,3732163,3737115,4953,1,"SORBI_3001G050800","EER90708",2556
"1",3734719,3735729,1011,"*","shr_peaks_in_btx623_peak_692b",17,1.63852,3.24268,1.7409,928,"Exon (EER90708/SORBI_3001G050800, exon 3 of 7)",1,3732163,3737115,4953,1,"SORBI_3001G050800","EER90708",2556
"1",3742702,3742996,295,"*","shr_peaks_in_btx623_peak_693",81,2.52704,11.758,8.15742,146,"Distal Intergenic",1,3739882,3742375,2494,1,"SORBI_3001G050900","OQU90813",2820
"1",3753726,3753994,269,"*","shr_peaks_in_btx623_peak_694",38,1.98401,6.46655,3.83841,119,"Distal Intergenic",1,3760330,3760911,582,1,"SORBI_3001G051100","OQU90814",-6336
"1",3754812,3755093,282,"*","shr_peaks_in_btx623_peak_695",43,2.08866,7.22567,4.38801,113,"Distal Intergenic",1,3760330,3760911,582,1,"SORBI_3001G051100","OQU90814",-5237
"1",3756438,3756712,275,"*","shr_peaks_in_btx623_peak_696",13,1.5286,2.56649,1.32887,74,"Distal Intergenic",1,3760330,3760911,582,1,"SORBI_3001G051100","OQU90814",-3618
"1",3761168,3761575,408,"*","shr_peaks_in_btx623_peak_697",13,1.51143,2.47773,1.30304,112,"Promoter (<=1kb)",1,3760330,3760911,582,1,"SORBI_3001G051100","OQU90814",838
"1",3781129,3781504,376,"*","shr_peaks_in_btx623_peak_698",24,1.781,4.29426,2.40109,119,"Promoter (<=1kb)",1,3777098,3780262,3165,2,"SORBI_3001G051200","OQU90815",-867
"1",3785313,3785646,334,"*","shr_peaks_in_btx623_peak_699",14,1.47844,2.7292,1.44902,79,"Promoter (<=1kb)",1,3784895,3788443,3549,1,"SORBI_3001G051300","EER90712",418
"1",3793420,3794203,784,"*","shr_peaks_in_btx623_peak_700a",35,1.99472,6.11279,3.59359,131,"Exon (KXG37334/SORBI_3001G051400, exon 10 of 12)",1,3796899,3801754,4856,1,"SORBI_3001G051500","EER90714",-2696
"1",3793420,3794203,784,"*","shr_peaks_in_btx623_peak_700b",35,1.99472,6.11279,3.59359,677,"Exon (KXG37334/SORBI_3001G051400, exon 10 of 12)",1,3796899,3801754,4856,1,"SORBI_3001G051500","EER90714",-2696
"1",3794862,3795518,657,"*","shr_peaks_in_btx623_peak_701",13,1.47108,2.49362,1.3109,478,"Promoter (1-2kb)",1,3796899,3801754,4856,1,"SORBI_3001G051500","EER90714",-1381
"1",3795881,3796227,347,"*","shr_peaks_in_btx623_peak_702",20,1.70976,3.75169,2.058,140,"Promoter (<=1kb)",1,3796899,3801754,4856,1,"SORBI_3001G051500","EER90714",-672
"1",3800274,3800557,284,"*","shr_peaks_in_btx623_peak_703",13,1.52857,2.52876,1.3109,105,"Exon (EER90714/SORBI_3001G051500, exon 9 of 12)",1,3796899,3801754,4856,1,"SORBI_3001G051500","EER90714",3375
"1",3801671,3802157,487,"*","shr_peaks_in_btx623_peak_704",22,1.74538,4.01885,2.22653,203,"3' UTR",1,3803297,3805075,1779,2,"SORBI_3001G051600","EER93263",2918
"1",3802762,3803086,325,"*","shr_peaks_in_btx623_peak_705",13,1.53166,2.54449,1.3109,71,"Promoter (1-2kb)",1,3803297,3805075,1779,2,"SORBI_3001G051600","EER93263",1989
"1",3816131,3816415,285,"*","shr_peaks_in_btx623_peak_706",19,1.59767,3.54766,1.94192,99,"Exon (EER90715/SORBI_3001G051700, exon 5 of 6)",1,3819287,3820358,1072,2,"SORBI_3001G051800","EER93264",3943
"1",3833885,3835025,1141,"*","shr_peaks_in_btx623_peak_707a",14,1.56728,2.76832,1.44902,119,"Promoter (<=1kb)",1,3835418,3838321,2904,1,"SORBI_3001G052000","KXG37336",-393
"1",3833885,3835025,1141,"*","shr_peaks_in_btx623_peak_707b",24,1.781,4.29426,2.40109,572,"Promoter (<=1kb)",1,3835418,3838321,2904,1,"SORBI_3001G052000","KXG37336",-393
"1",3850910,3851175,266,"*","shr_peaks_in_btx623_peak_708",35,1.98143,6.02336,3.57457,119,"Promoter (<=1kb)",1,3846769,3850110,3342,2,"SORBI_3001G052100","OQU90819",-800
"1",3854655,3855165,511,"*","shr_peaks_in_btx623_peak_709",13,1.53166,2.54449,1.3109,73,"Promoter (<=1kb)",1,3851682,3854053,2372,2,"SORBI_3001G052200","EER93266",-602
"1",3856164,3856419,256,"*","shr_peaks_in_btx623_peak_710",13,1.51183,2.51568,1.3109,63,"Distal Intergenic",1,3851682,3854053,2372,2,"SORBI_3001G052200","EER93266",-2111
"1",3868373,3868697,325,"*","shr_peaks_in_btx623_peak_711",13,1.48508,2.5744,1.33598,104,"Exon (OQU90823/SORBI_3001G052400, exon 17 of 19)",1,3864953,3865544,592,2,"SORBI_3001G052350","OQU90822",-2829
"1",3873303,3873681,379,"*","shr_peaks_in_btx623_peak_712",29,1.88786,5.16869,2.96335,121,"Promoter (1-2kb)",1,3866839,3875312,8474,2,"SORBI_3001G052400","OQU90823",1631
"1",3878708,3879093,386,"*","shr_peaks_in_btx623_peak_713",13,1.5148,2.49508,1.3109,125,"Promoter (1-2kb)",1,3880115,3884364,4250,1,"SORBI_3001G052600","KXG37340",-1022
"1",3881063,3881320,258,"*","shr_peaks_in_btx623_peak_714",22,1.74538,4.01885,2.22653,102,"Promoter (<=1kb)",1,3880500,3884364,3865,1,"SORBI_3001G052600","OQU90824",563
"1",3882131,3882420,290,"*","shr_peaks_in_btx623_peak_715",25,1.81662,4.57779,2.58164,139,"Promoter (<=1kb)",1,3882314,3884364,2051,1,"SORBI_3001G052600","OQU90825",0
"1",3884961,3885366,406,"*","shr_peaks_in_btx623_peak_716",40,2.06596,6.7793,4.05294,268,"3' UTR",1,3882314,3884364,2051,1,"SORBI_3001G052600","OQU90825",2647
"1",3886168,3886463,296,"*","shr_peaks_in_btx623_peak_717",17,1.63852,3.24268,1.7409,220,"Exon (EER93269/SORBI_3001G052700, exon 19 of 22)",1,3882314,3884364,2051,1,"SORBI_3001G052600","OQU90825",3854
"1",3890868,3891287,420,"*","shr_peaks_in_btx623_peak_718",27,1.85224,4.86931,2.7692,311,"Exon (EER93269/SORBI_3001G052700, exon 6 of 22)",1,3883629,3894545,10917,2,"SORBI_3001G052700","EER93269",3258
"1",3900585,3900871,287,"*","shr_peaks_in_btx623_peak_719",42,2.10158,7.12335,4.29705,159,"Exon (KXG37341/SORBI_3001G052800, exon 3 of 9)",1,3897913,3905715,7803,1,"SORBI_3001G052800","KXG37341",2672
"1",3902325,3902998,674,"*","shr_peaks_in_btx623_peak_720",18,1.67414,3.49292,1.89684,94,"Exon (KXG37341/SORBI_3001G052800, exon 6 of 9)",1,3897913,3905715,7803,1,"SORBI_3001G052800","KXG37341",4412
"1",3904023,3904296,274,"*","shr_peaks_in_btx623_peak_721",23,1.71977,4.1518,2.33782,134,"Intron (KXG37341/SORBI_3001G052800, intron 8 of 8)",1,3908115,3910650,2536,1,"SORBI_3001G052900","EER90722",-3819
"1",3908170,3908475,306,"*","shr_peaks_in_btx623_peak_722",17,1.62695,3.22615,1.7409,109,"Promoter (<=1kb)",1,3908115,3910650,2536,1,"SORBI_3001G052900","EER90722",55
"1",3912978,3913285,308,"*","shr_peaks_in_btx623_peak_723",17,1.63143,3.25135,1.74857,178,"Promoter (1-2kb)",1,3911410,3913790,2381,1,"SORBI_3001G053000","EER90723",1568
"1",3958474,3958954,481,"*","shr_peaks_in_btx623_peak_724",46,2.09187,7.63564,4.69406,250,"Distal Intergenic",1,3942720,3955241,12522,2,"SORBI_3001G053350","EER93271",-3233
"1",3961751,3962263,513,"*","shr_peaks_in_btx623_peak_725",31,1.90639,5.36437,3.13014,79,"Distal Intergenic",1,3942720,3955241,12522,2,"SORBI_3001G053350","EER93271",-6510
"1",3970955,3971242,288,"*","shr_peaks_in_btx623_peak_726",31,1.92348,5.47581,3.16582,148,"Distal Intergenic",1,3975071,3976997,1927,1,"SORBI_3001G053500","EER90724",-3829
"1",3975196,3975946,751,"*","shr_peaks_in_btx623_peak_727a",14,1.54509,2.76973,1.44943,70,"Promoter (<=1kb)",1,3975071,3976997,1927,1,"SORBI_3001G053500","EER90724",125
"1",3975196,3975946,751,"*","shr_peaks_in_btx623_peak_727b",19,1.62516,3.49874,1.90233,523,"Promoter (<=1kb)",1,3975071,3976997,1927,1,"SORBI_3001G053500","EER90724",125
"1",3976226,3976677,452,"*","shr_peaks_in_btx623_peak_728",14,1.52874,2.82918,1.49866,301,"Promoter (1-2kb)",1,3975071,3976997,1927,1,"SORBI_3001G053500","EER90724",1155
"1",3977340,3977897,558,"*","shr_peaks_in_btx623_peak_729",17,1.63852,3.24268,1.7409,392,"Distal Intergenic",1,3975071,3976997,1927,1,"SORBI_3001G053500","EER90724",2269
"1",3979962,3980532,571,"*","shr_peaks_in_btx623_peak_730",18,1.67414,3.49292,1.89684,107,"Distal Intergenic",1,3975071,3976997,1927,1,"SORBI_3001G053500","EER90724",4891
"1",3986939,3987322,384,"*","shr_peaks_in_btx623_peak_731",13,1.53166,2.54449,1.3109,104,"Distal Intergenic",1,3975071,3976997,1927,1,"SORBI_3001G053500","EER90724",11868
"1",3992752,3993003,252,"*","shr_peaks_in_btx623_peak_732",22,1.74538,4.01885,2.22653,211,"Distal Intergenic",1,4001019,4001498,480,1,"SORBI_3001G053601","KXG37348",-8016
"1",3996981,3997232,252,"*","shr_peaks_in_btx623_peak_733",14,1.56728,2.76832,1.44902,67,"Distal Intergenic",1,4001019,4001498,480,1,"SORBI_3001G053601","KXG37348",-3787
"1",3997545,3997965,421,"*","shr_peaks_in_btx623_peak_734",33,1.9591,5.79055,3.3753,172,"Distal Intergenic",1,4001019,4001498,480,1,"SORBI_3001G053601","KXG37348",-3054
"1",4002617,4003093,477,"*","shr_peaks_in_btx623_peak_735",24,1.781,4.29426,2.40109,124,"Promoter (1-2kb)",1,4001019,4001498,480,1,"SORBI_3001G053601","KXG37348",1598
"1",4009771,4010300,530,"*","shr_peaks_in_btx623_peak_736",82,2.5076,11.885,8.26583,229,"Distal Intergenic",1,4015082,4023846,8765,1,"SORBI_3001G053700","EER90726",-4782
"1",4012886,4013193,308,"*","shr_peaks_in_btx623_peak_737",20,1.68097,3.63777,2.01896,74,"Promoter (1-2kb)",1,4015082,4023846,8765,1,"SORBI_3001G053700","EER90726",-1889
"1",4017143,4017506,364,"*","shr_peaks_in_btx623_peak_738",27,1.85224,4.86931,2.7692,297,"Promoter (<=1kb)",1,4017886,4023935,6050,1,"SORBI_3001G053700","OQU90827",-380
"1",4023818,4024488,671,"*","shr_peaks_in_btx623_peak_739a",14,1.54983,2.75632,1.44902,233,"3' UTR",1,4017886,4023935,6050,1,"SORBI_3001G053700","OQU90827",5932
"1",4023818,4024488,671,"*","shr_peaks_in_btx623_peak_739b",18,1.67414,3.49292,1.89684,630,"3' UTR",1,4017886,4023935,6050,1,"SORBI_3001G053700","OQU90827",5932
"1",4043916,4044382,467,"*","shr_peaks_in_btx623_peak_740",14,1.54476,2.80695,1.48015,453,"Promoter (1-2kb)",1,4045479,4048921,3443,1,"SORBI_3001G054050","OQU90829",-1097
"1",4044754,4045039,286,"*","shr_peaks_in_btx623_peak_741",17,1.58987,3.23573,1.7409,210,"Promoter (<=1kb)",1,4045479,4048921,3443,1,"SORBI_3001G054050","OQU90829",-440
"1",4053228,4053482,255,"*","shr_peaks_in_btx623_peak_742",25,1.81662,4.57779,2.58164,144,"Promoter (1-2kb)",1,4050198,4055183,4986,2,"SORBI_3001G054100","EER93277",1701
"1",4055943,4056591,649,"*","shr_peaks_in_btx623_peak_743a",42,2.06034,7.11399,4.29705,170,"Promoter (<=1kb)",1,4055184,4057341,2158,2,"SORBI_3001G054200","EER93278",750
"1",4055943,4056591,649,"*","shr_peaks_in_btx623_peak_743b",16,1.58329,3.06732,1.64664,559,"Promoter (<=1kb)",1,4055184,4057341,2158,2,"SORBI_3001G054200","EER93278",750
"1",4064427,4065213,787,"*","shr_peaks_in_btx623_peak_744a",31,1.92348,5.47581,3.16582,280,"Promoter (<=1kb)",1,4062973,4064457,1485,2,"SORBI_3001G054400","KXG37349",0
"1",4064427,4065213,787,"*","shr_peaks_in_btx623_peak_744b",17,1.63852,3.24268,1.7409,713,"Promoter (<=1kb)",1,4062973,4064457,1485,2,"SORBI_3001G054400","KXG37349",0
"1",4073006,4073438,433,"*","shr_peaks_in_btx623_peak_745",22,1.74538,4.01885,2.22653,151,"Promoter (1-2kb)",1,4070963,4074850,3888,2,"SORBI_3001G054600","EER93280",1412
"1",4077668,4078201,534,"*","shr_peaks_in_btx623_peak_746",24,1.781,4.29426,2.40109,73,"Exon (EER93281/SORBI_3001G054700, exon 3 of 7)",1,4074886,4080478,5593,2,"SORBI_3001G054700","EER93281",2277
"1",4085872,4087079,1208,"*","shr_peaks_in_btx623_peak_747a",20,1.65181,3.71543,2.058,209,"Promoter (<=1kb)",1,4083841,4085256,1416,2,"SORBI_3001G054800","OQU90831",-616
"1",4085872,4087079,1208,"*","shr_peaks_in_btx623_peak_747b",22,1.71253,4.04904,2.25113,678,"Promoter (<=1kb)",1,4083841,4085256,1416,2,"SORBI_3001G054800","OQU90831",-616
"1",4100821,4101254,434,"*","shr_peaks_in_btx623_peak_748",20,1.68671,3.618,2.00128,179,"Distal Intergenic",1,4115224,4118011,2788,1,"SORBI_3001G054900","EER90728",-13970
"1",4110151,4110676,526,"*","shr_peaks_in_btx623_peak_749",42,2.10158,7.12335,4.29705,272,"Distal Intergenic",1,4115224,4118011,2788,1,"SORBI_3001G054900","EER90728",-4548
"1",4117788,4118376,589,"*","shr_peaks_in_btx623_peak_750",15,1.58776,3.00648,1.59641,273,"3' UTR",1,4115224,4118011,2788,1,"SORBI_3001G054900","EER90728",2564
"1",4126159,4126458,300,"*","shr_peaks_in_btx623_peak_751a",14,1.56728,2.76832,1.44902,101,"Distal Intergenic",1,4121709,4122851,1143,1,"SORBI_3001G055100","OQU90832",4450
"1",4126159,4126458,300,"*","shr_peaks_in_btx623_peak_751b",13,1.51143,2.47773,1.30304,170,"Distal Intergenic",1,4121709,4122851,1143,1,"SORBI_3001G055100","OQU90832",4450
"1",4128251,4128521,271,"*","shr_peaks_in_btx623_peak_752",15,1.6029,3.0011,1.59164,211,"Distal Intergenic",1,4121709,4122851,1143,1,"SORBI_3001G055100","OQU90832",6542
"1",4137048,4137378,331,"*","shr_peaks_in_btx623_peak_753",13,1.45994,2.49075,1.3109,65,"Promoter (<=1kb)",1,4135208,4136729,1522,2,"SORBI_3001G055300","EER93286",-319
"1",4138485,4138776,292,"*","shr_peaks_in_btx623_peak_754",17,1.63852,3.24268,1.7409,198,"Promoter (1-2kb)",1,4135208,4136729,1522,2,"SORBI_3001G055300","EER93286",-1756
"1",4144539,4144807,269,"*","shr_peaks_in_btx623_peak_755",31,1.85298,5.44244,3.16582,132,"Distal Intergenic",1,4145000,4147281,2282,2,"SORBI_3001G055400","KXG37354",2474
"1",4157907,4158184,278,"*","shr_peaks_in_btx623_peak_756",14,1.56517,2.75725,1.44902,72,"Exon (EER93288/SORBI_3001G055700, exon 3 of 12)",1,4153696,4154370,675,1,"SORBI_3001G055600","EER90731",4211
"1",4178049,4178413,365,"*","shr_peaks_in_btx623_peak_757",13,1.53166,2.54449,1.3109,70,"Promoter (<=1kb)",1,4179273,4181108,1836,1,"SORBI_3001G055800","KXG37356",-860
"1",4184319,4185941,1623,"*","shr_peaks_in_btx623_peak_758a",20,1.70976,3.75169,2.058,195,"Distal Intergenic",1,4179273,4181108,1836,1,"SORBI_3001G055800","KXG37356",5046
"1",4184319,4185941,1623,"*","shr_peaks_in_btx623_peak_758b",18,1.67414,3.49292,1.89684,599,"Distal Intergenic",1,4179273,4181108,1836,1,"SORBI_3001G055800","KXG37356",5046
"1",4184319,4185941,1623,"*","shr_peaks_in_btx623_peak_758c",38,2.03034,6.44241,3.81846,982,"Distal Intergenic",1,4179273,4181108,1836,1,"SORBI_3001G055800","KXG37356",5046
"1",4188747,4189040,294,"*","shr_peaks_in_btx623_peak_759",22,1.74538,4.01885,2.22653,159,"3' UTR",1,4188378,4193250,4873,2,"SORBI_3001G055900","EER93290",4210
"1",4194658,4195046,389,"*","shr_peaks_in_btx623_peak_760",19,1.68,3.57913,1.96865,132,"Promoter (<=1kb)",1,4195291,4197336,2046,1,"SORBI_3001G056000","KXG37358",-245
"1",4200582,4200832,251,"*","shr_peaks_in_btx623_peak_761",16,1.54685,3.05306,1.63582,72,"Promoter (1-2kb)",1,4202432,4204014,1583,1,"SORBI_3001G056100","EER90734",-1600
"1",4206282,4206595,314,"*","shr_peaks_in_btx623_peak_762",23,1.74626,4.14378,2.33237,265,"Exon (EER93291/SORBI_3001G056200, exon 6 of 8)",1,4205051,4210242,5192,2,"SORBI_3001G056200","EER93291",3647
"1",4229776,4230248,473,"*","shr_peaks_in_btx623_peak_763",18,1.67414,3.49292,1.89684,112,"Promoter (1-2kb)",1,4224166,4228450,4285,2,"SORBI_3001G056300","EER93292",-1326
"1",4236504,4236912,409,"*","shr_peaks_in_btx623_peak_764",17,1.60381,3.18623,1.7409,119,"Promoter (1-2kb)",1,4235298,4237343,2046,1,"SORBI_3001G056400","EER90735",1206
"1",4244669,4245173,505,"*","shr_peaks_in_btx623_peak_765",20,1.70976,3.75169,2.058,107,"Promoter (1-2kb)",1,4246883,4248653,1771,1,"SORBI_3001G056500","EER90736",-1710
"1",4245607,4245872,266,"*","shr_peaks_in_btx623_peak_766",33,1.9591,5.79055,3.3753,134,"Promoter (1-2kb)",1,4246883,4248653,1771,1,"SORBI_3001G056500","EER90736",-1011
"1",4248003,4248667,665,"*","shr_peaks_in_btx623_peak_767a",17,1.61147,3.27645,1.76906,80,"Promoter (1-2kb)",1,4246883,4248653,1771,1,"SORBI_3001G056500","EER90736",1120
"1",4248003,4248667,665,"*","shr_peaks_in_btx623_peak_767b",42,2.10158,7.12335,4.29705,468,"Promoter (1-2kb)",1,4246883,4248653,1771,1,"SORBI_3001G056500","EER90736",1120
"1",4262757,4263550,794,"*","shr_peaks_in_btx623_peak_768a",14,1.56728,2.76832,1.44902,108,"Distal Intergenic",1,4267205,4272781,5577,1,"SORBI_3001G056601","OQU90833",-3655
"1",4262757,4263550,794,"*","shr_peaks_in_btx623_peak_768b",27,1.85224,4.86931,2.7692,560,"Distal Intergenic",1,4267205,4272781,5577,1,"SORBI_3001G056601","OQU90833",-3655
"1",4267148,4267532,385,"*","shr_peaks_in_btx623_peak_769",27,1.85224,4.86931,2.7692,219,"Promoter (<=1kb)",1,4267205,4272781,5577,1,"SORBI_3001G056601","OQU90833",0
"1",4267794,4268617,824,"*","shr_peaks_in_btx623_peak_770a",13,1.53166,2.54449,1.3109,70,"Promoter (<=1kb)",1,4267205,4272781,5577,1,"SORBI_3001G056601","OQU90833",589
"1",4267794,4268617,824,"*","shr_peaks_in_btx623_peak_770b",26,1.72696,4.60054,2.60041,657,"Promoter (<=1kb)",1,4267205,4272781,5577,1,"SORBI_3001G056601","OQU90833",589
"1",4280821,4281377,557,"*","shr_peaks_in_btx623_peak_771",27,1.85224,4.86931,2.7692,506,"Exon (EER93294/SORBI_3001G056800, exon 15 of 17)",1,4279716,4286604,6889,2,"SORBI_3001G056800","EER93294",5227
"1",4288761,4289302,542,"*","shr_peaks_in_btx623_peak_772",31,1.92348,5.47581,3.16582,279,"Promoter (1-2kb)",1,4288073,4290308,2236,2,"SORBI_3001G056900","KXG37363",1006
"1",4297851,4298146,296,"*","shr_peaks_in_btx623_peak_773",33,1.86388,5.73652,3.3753,144,"Distal Intergenic",1,4299495,4301798,2304,2,"SORBI_3001G057100","EER93295",3652
"1",4311449,4311923,475,"*","shr_peaks_in_btx623_peak_774",17,1.63852,3.24268,1.7409,161,"Distal Intergenic",1,4299495,4301798,2304,2,"SORBI_3001G057100","EER93295",-9651
"1",4313820,4314073,254,"*","shr_peaks_in_btx623_peak_775",13,1.53166,2.54449,1.3109,71,"Distal Intergenic",1,4319392,4325090,5699,2,"SORBI_3001G057200","KXG37365",11017
"1",4315403,4315675,273,"*","shr_peaks_in_btx623_peak_776",22,1.65277,4.01953,2.22668,173,"Distal Intergenic",1,4319392,4325090,5699,2,"SORBI_3001G057200","KXG37365",9415
"1",4315935,4316669,735,"*","shr_peaks_in_btx623_peak_777a",14,1.56728,2.76832,1.44902,96,"Distal Intergenic",1,4319392,4325090,5699,2,"SORBI_3001G057200","KXG37365",8421
"1",4315935,4316669,735,"*","shr_peaks_in_btx623_peak_777b",13,1.53166,2.54449,1.3109,363,"Distal Intergenic",1,4319392,4325090,5699,2,"SORBI_3001G057200","KXG37365",8421
"1",4315935,4316669,735,"*","shr_peaks_in_btx623_peak_777c",20,1.70976,3.75169,2.058,679,"Distal Intergenic",1,4319392,4325090,5699,2,"SORBI_3001G057200","KXG37365",8421
"1",4316957,4317532,576,"*","shr_peaks_in_btx623_peak_778",20,1.70976,3.75169,2.058,166,"Distal Intergenic",1,4319392,4325090,5699,2,"SORBI_3001G057200","KXG37365",7558
"1",4318513,4318784,272,"*","shr_peaks_in_btx623_peak_779",35,1.99472,6.11279,3.59359,141,"Distal Intergenic",1,4319392,4325090,5699,2,"SORBI_3001G057200","KXG37365",6306
"1",4326064,4326717,654,"*","shr_peaks_in_btx623_peak_780",35,1.99472,6.11279,3.59359,304,"Promoter (<=1kb)",1,4327561,4330027,2467,1,"SORBI_3001G057300","EER90739",-844
"1",4328416,4328694,279,"*","shr_peaks_in_btx623_peak_781",13,1.45994,2.49075,1.3109,0,"Promoter (<=1kb)",1,4327561,4330027,2467,1,"SORBI_3001G057300","EER90739",855
"1",4329086,4329353,268,"*","shr_peaks_in_btx623_peak_782",22,1.74538,4.01885,2.22653,218,"Promoter (1-2kb)",1,4327561,4330027,2467,1,"SORBI_3001G057300","EER90739",1525
"1",4334389,4334651,263,"*","shr_peaks_in_btx623_peak_783",25,1.81662,4.57779,2.58164,161,"5' UTR",1,4332027,4336819,4793,1,"SORBI_3001G057400","EER90740",2362
"1",4335344,4335601,258,"*","shr_peaks_in_btx623_peak_784",25,1.81662,4.57779,2.58164,117,"Intron (EER90740/SORBI_3001G057400, intron 1 of 1)",1,4332027,4336819,4793,1,"SORBI_3001G057400","EER90740",3317
"1",4338315,4339225,911,"*","shr_peaks_in_btx623_peak_785a",15,1.57796,2.99426,1.59164,81,"Distal Intergenic",1,4342132,4343105,974,1,"SORBI_3001G057500","OQU90835",-2907
"1",4338315,4339225,911,"*","shr_peaks_in_btx623_peak_785b",18,1.62422,3.39904,1.87181,332,"Distal Intergenic",1,4342132,4343105,974,1,"SORBI_3001G057500","OQU90835",-2907
"1",4338315,4339225,911,"*","shr_peaks_in_btx623_peak_785c",34,1.94376,5.93153,3.4966,857,"Distal Intergenic",1,4342132,4343105,974,1,"SORBI_3001G057500","OQU90835",-2907
"1",4340537,4340820,284,"*","shr_peaks_in_btx623_peak_786",17,1.63852,3.24268,1.7409,272,"Promoter (1-2kb)",1,4342132,4343105,974,1,"SORBI_3001G057500","OQU90835",-1312
"1",4355845,4356130,286,"*","shr_peaks_in_btx623_peak_787",33,1.9591,5.79055,3.3753,131,"Distal Intergenic",1,4362628,4365435,2808,2,"SORBI_3001G057600","EER93297",9305
"1",4358122,4358875,754,"*","shr_peaks_in_btx623_peak_788a",22,1.74538,4.01885,2.22653,146,"Distal Intergenic",1,4362628,4365435,2808,2,"SORBI_3001G057600","EER93297",6560
"1",4358122,4358875,754,"*","shr_peaks_in_btx623_peak_788b",35,1.99472,6.11279,3.59359,572,"Distal Intergenic",1,4362628,4365435,2808,2,"SORBI_3001G057600","EER93297",6560
"1",4362924,4363211,288,"*","shr_peaks_in_btx623_peak_789",20,1.61027,3.63241,2.01422,178,"Exon (EER93297/SORBI_3001G057600, exon 3 of 4)",1,4362628,4365435,2808,2,"SORBI_3001G057600","EER93297",2224
"1",4367119,4367376,258,"*","shr_peaks_in_btx623_peak_790",21,1.70014,3.86077,2.14997,124,"Promoter (1-2kb)",1,4362628,4365435,2808,2,"SORBI_3001G057600","EER93297",-1684
"1",4371879,4372334,456,"*","shr_peaks_in_btx623_peak_791",18,1.65157,3.36506,1.84334,110,"Promoter (1-2kb)",1,4370297,4372649,2353,1,"SORBI_3001G057800","EER90742",1582
"1",4376085,4376560,476,"*","shr_peaks_in_btx623_peak_792",22,1.74538,4.01885,2.22653,364,"Distal Intergenic",1,4379367,4380468,1102,1,"SORBI_3001G057900","EER90743",-2807
"1",4390823,4391324,502,"*","shr_peaks_in_btx623_peak_793",73,2.45778,10.9352,7.39966,134,"3' UTR",1,4391259,4393421,2163,2,"SORBI_3001G058200","KXG37368",2097
"1",4391720,4392143,424,"*","shr_peaks_in_btx623_peak_794",22,1.74035,4.04821,2.2505,363,"Promoter (1-2kb)",1,4391259,4393421,2163,2,"SORBI_3001G058200","KXG37368",1278
"1",4392542,4393361,820,"*","shr_peaks_in_btx623_peak_795a",27,1.85224,4.86931,2.7692,139,"Promoter (<=1kb)",1,4391259,4393421,2163,2,"SORBI_3001G058200","KXG37368",60
"1",4392542,4393361,820,"*","shr_peaks_in_btx623_peak_795b",22,1.73243,4.0588,2.2585,534,"Promoter (<=1kb)",1,4391259,4393421,2163,2,"SORBI_3001G058200","KXG37368",60
"1",4393697,4393990,294,"*","shr_peaks_in_btx623_peak_796",17,1.63852,3.24268,1.7409,101,"Promoter (<=1kb)",1,4387968,4393808,5841,2,"SORBI_3001G058200","OQU90837",0
"1",4397447,4397723,277,"*","shr_peaks_in_btx623_peak_797",22,1.74538,4.01885,2.22653,97,"Distal Intergenic",1,4400537,4402390,1854,1,"SORBI_3001G058300","EER90744",-2814
"1",4400303,4401108,806,"*","shr_peaks_in_btx623_peak_798a",35,1.94893,5.9675,3.52597,333,"Promoter (<=1kb)",1,4400537,4402390,1854,1,"SORBI_3001G058300","EER90744",0
"1",4400303,4401108,806,"*","shr_peaks_in_btx623_peak_798b",14,1.51359,2.70454,1.44484,598,"Promoter (<=1kb)",1,4400537,4402390,1854,1,"SORBI_3001G058300","EER90744",0
"1",4402093,4402402,310,"*","shr_peaks_in_btx623_peak_799",14,1.52868,2.7169,1.44902,64,"Promoter (1-2kb)",1,4400537,4402390,1854,1,"SORBI_3001G058300","EER90744",1556
"1",4406276,4406613,338,"*","shr_peaks_in_btx623_peak_800",22,1.74538,4.01885,2.22653,107,"Promoter (<=1kb)",1,4404360,4406499,2140,2,"SORBI_3001G058400","EER93301",0
"1",4409953,4410279,327,"*","shr_peaks_in_btx623_peak_801",24,1.781,4.29426,2.40109,175,"Distal Intergenic",1,4412998,4415096,2099,1,"SORBI_3001G058500","EER90745",-2719
"1",4411890,4413003,1114,"*","shr_peaks_in_btx623_peak_802a",17,1.63852,3.24268,1.7409,111,"Promoter (<=1kb)",1,4412998,4415096,2099,1,"SORBI_3001G058500","EER90745",0
"1",4411890,4413003,1114,"*","shr_peaks_in_btx623_peak_802b",15,1.6029,3.0011,1.59164,310,"Promoter (<=1kb)",1,4412998,4415096,2099,1,"SORBI_3001G058500","EER90745",0
"1",4411890,4413003,1114,"*","shr_peaks_in_btx623_peak_802c",20,1.70976,3.75169,2.058,522,"Promoter (<=1kb)",1,4412998,4415096,2099,1,"SORBI_3001G058500","EER90745",0
"1",4411890,4413003,1114,"*","shr_peaks_in_btx623_peak_802d",27,1.75953,4.83552,2.7692,995,"Promoter (<=1kb)",1,4412998,4415096,2099,1,"SORBI_3001G058500","EER90745",0
"1",4420154,4420433,280,"*","shr_peaks_in_btx623_peak_803",15,1.6029,3.0011,1.59164,90,"3' UTR",1,4415448,4420835,5388,1,"SORBI_3001G058600","EER90746",4706
"1",4426471,4426737,267,"*","shr_peaks_in_btx623_peak_804",15,1.6029,3.0011,1.59164,73,"Intron (EER93302/SORBI_3001G058700, intron 12 of 21)",1,4421280,4431874,10595,2,"SORBI_3001G058700","EER93302",5137
"1",4428787,4429160,374,"*","shr_peaks_in_btx623_peak_805",15,1.56053,2.93624,1.58866,73,"Intron (EER93302/SORBI_3001G058700, intron 9 of 21)",1,4421280,4431874,10595,2,"SORBI_3001G058700","EER93302",2714
"1",4429739,4430291,553,"*","shr_peaks_in_btx623_peak_806",36,1.98728,6.14835,3.62253,428,"Promoter (1-2kb)",1,4421280,4431874,10595,2,"SORBI_3001G058700","EER93302",1583
"1",4441080,4441968,889,"*","shr_peaks_in_btx623_peak_807a",29,1.86161,5.07252,2.94216,131,"Promoter (1-2kb)",1,4443395,4449987,6593,1,"SORBI_3001G059100","OQU90838",-1427
"1",4441080,4441968,889,"*","shr_peaks_in_btx623_peak_807b",18,1.64637,3.33564,1.8189,470,"Promoter (1-2kb)",1,4443395,4449987,6593,1,"SORBI_3001G059100","OQU90838",-1427
"1",4449429,4449724,296,"*","shr_peaks_in_btx623_peak_808",25,1.7363,4.49268,2.56798,128,"Promoter (<=1kb)",1,4450438,4453400,2963,1,"SORBI_3001G059200","OQU90841",-714
"1",4465242,4465855,614,"*","shr_peaks_in_btx623_peak_809a",17,1.63852,3.24268,1.7409,88,"Promoter (1-2kb)",1,4465386,4467565,2180,2,"SORBI_3001G059800","OQU90844",1710
"1",4465242,4465855,614,"*","shr_peaks_in_btx623_peak_809b",17,1.63852,3.24268,1.7409,487,"Promoter (1-2kb)",1,4465386,4467565,2180,2,"SORBI_3001G059800","OQU90844",1710
"1",4473366,4473655,290,"*","shr_peaks_in_btx623_peak_810",18,1.67414,3.49292,1.89684,98,"Distal Intergenic",1,4465386,4467565,2180,2,"SORBI_3001G059800","OQU90844",-5801
"1",4477356,4477821,466,"*","shr_peaks_in_btx623_peak_811",27,1.85224,4.86931,2.7692,282,"Distal Intergenic",1,4465386,4467565,2180,2,"SORBI_3001G059800","OQU90844",-9791
"1",4485412,4485938,527,"*","shr_peaks_in_btx623_peak_812a",13,1.53166,2.54449,1.3109,87,"3' UTR",1,4485263,4490388,5126,2,"SORBI_3001G059900","EER93309",4450
"1",4485412,4485938,527,"*","shr_peaks_in_btx623_peak_812b",27,1.85224,4.86931,2.7692,397,"3' UTR",1,4485263,4490388,5126,2,"SORBI_3001G059900","EER93309",4450
"1",4487091,4487382,292,"*","shr_peaks_in_btx623_peak_813",13,1.53166,2.54449,1.3109,115,"Exon (EER93309/SORBI_3001G059900, exon 7 of 11)",1,4485263,4490388,5126,2,"SORBI_3001G059900","EER93309",3006
"1",4488232,4488903,672,"*","shr_peaks_in_btx623_peak_814",20,1.70976,3.75169,2.058,232,"Promoter (1-2kb)",1,4485263,4490388,5126,2,"SORBI_3001G059900","EER93309",1485
"1",4502898,4503164,267,"*","shr_peaks_in_btx623_peak_815",13,1.53166,2.54449,1.3109,77,"3' UTR",1,4496824,4499497,2674,2,"SORBI_3001G060001","OQU90845",-3401
"1",4509289,4509584,296,"*","shr_peaks_in_btx623_peak_816",24,1.781,4.29426,2.40109,266,"Promoter (1-2kb)",1,4503096,4510979,7884,2,"SORBI_3001G060100","KXG37378",1395
"1",4510637,4511191,555,"*","shr_peaks_in_btx623_peak_817a",13,1.47108,2.49362,1.3109,82,"Promoter (<=1kb)",1,4503096,4510979,7884,2,"SORBI_3001G060100","KXG37378",0
"1",4510637,4511191,555,"*","shr_peaks_in_btx623_peak_817b",13,1.47108,2.49362,1.3109,185,"Promoter (<=1kb)",1,4503096,4510979,7884,2,"SORBI_3001G060100","KXG37378",0
"1",4513322,4514118,797,"*","shr_peaks_in_btx623_peak_818a",15,1.6029,3.0011,1.59164,101,"Promoter (1-2kb)",1,4503857,4511929,8073,2,"SORBI_3001G060100","OQU90846",-1393
"1",4513322,4514118,797,"*","shr_peaks_in_btx623_peak_818b",20,1.70976,3.75169,2.058,474,"Promoter (1-2kb)",1,4503857,4511929,8073,2,"SORBI_3001G060100","OQU90846",-1393
"1",4518181,4518429,249,"*","shr_peaks_in_btx623_peak_819",40,2.06596,6.7793,4.05294,100,"Promoter (1-2kb)",1,4513172,4516192,3021,2,"SORBI_3001G060300","EER93311",-1989
"1",4521615,4521936,322,"*","shr_peaks_in_btx623_peak_820",13,1.51221,2.55357,1.31862,99,"Promoter (<=1kb)",1,4520361,4522834,2474,2,"SORBI_3001G060401","OQU90849",898
"1",4523933,4524589,657,"*","shr_peaks_in_btx623_peak_821",31,1.92348,5.47581,3.16582,225,"Promoter (<=1kb)",1,4523112,4527828,4717,1,"SORBI_3001G060500","KXG37380",821
"1",4525877,4526185,309,"*","shr_peaks_in_btx623_peak_822",14,1.54578,2.69515,1.43629,65,"Exon (EER93313/SORBI_3001G060500, exon 7 of 9)",1,4523112,4527828,4717,1,"SORBI_3001G060500","KXG37380",2765
"1",4528303,4529098,796,"*","shr_peaks_in_btx623_peak_823a",16,1.61448,3.10983,1.68326,157,"Promoter (<=1kb)",1,4528291,4529286,996,2,"SORBI_3001G060600","KXG37379",188
"1",4528303,4529098,796,"*","shr_peaks_in_btx623_peak_823b",15,1.54445,2.84415,1.51175,459,"Promoter (<=1kb)",1,4528291,4529286,996,2,"SORBI_3001G060600","KXG37379",188
"1",4536361,4536628,268,"*","shr_peaks_in_btx623_peak_824",13,1.52864,2.6418,1.39291,107,"Promoter (<=1kb)",1,4535015,4536019,1005,2,"SORBI_3001G060800","EER93315",-342
"1",4537182,4537478,297,"*","shr_peaks_in_btx623_peak_825",18,1.62624,3.364,1.84334,98,"Promoter (<=1kb)",1,4536424,4537000,577,2,"SORBI_3001G060900","EER93316",-182
"1",4547777,4548248,472,"*","shr_peaks_in_btx623_peak_826",13,1.53166,2.54449,1.3109,88,"Distal Intergenic",1,4542007,4545474,3468,2,"SORBI_3001G061200","EER93318",-2303
"1",4555930,4557091,1162,"*","shr_peaks_in_btx623_peak_827a",21,1.66233,3.88413,2.16962,256,"Promoter (1-2kb)",1,4555182,4558919,3738,2,"SORBI_3001G061500","KXG37383",1828
"1",4555930,4557091,1162,"*","shr_peaks_in_btx623_peak_827b",18,1.64371,3.46796,1.89684,519,"Promoter (1-2kb)",1,4555182,4558919,3738,2,"SORBI_3001G061500","KXG37383",1828
"1",4555930,4557091,1162,"*","shr_peaks_in_btx623_peak_827c",13,1.52019,2.52294,1.3109,940,"Promoter (1-2kb)",1,4555182,4558919,3738,2,"SORBI_3001G061500","KXG37383",1828
"1",4555930,4557091,1162,"*","shr_peaks_in_btx623_peak_827d",14,1.49993,2.69493,1.43629,1068,"Promoter (1-2kb)",1,4555182,4558919,3738,2,"SORBI_3001G061500","KXG37383",1828
"1",4559082,4559456,375,"*","shr_peaks_in_btx623_peak_828",20,1.69847,3.79578,2.09409,118,"Promoter (<=1kb)",1,4555182,4558919,3738,2,"SORBI_3001G061500","KXG37383",-163
"1",4561472,4561830,359,"*","shr_peaks_in_btx623_peak_829",45,2.13289,7.44383,4.55379,166,"Promoter (<=1kb)",1,4562126,4568136,6011,1,"SORBI_3001G061600","EER90754",-296
"1",4564433,4564831,399,"*","shr_peaks_in_btx623_peak_830",40,2.06596,6.7793,4.05294,216,"Exon (EER90754/SORBI_3001G061600, exon 3 of 10)",1,4562126,4568136,6011,1,"SORBI_3001G061600","EER90754",2307
"1",4565958,4566445,488,"*","shr_peaks_in_btx623_peak_831",16,1.57695,3.03072,1.61568,68,"Exon (EER90754/SORBI_3001G061600, exon 6 of 10)",1,4568595,4572148,3554,1,"SORBI_3001G061700","EER90755",-2150
"1",4571880,4572420,541,"*","shr_peaks_in_btx623_peak_832a",14,1.56728,2.76832,1.44902,79,"3' UTR",1,4568595,4572148,3554,1,"SORBI_3001G061700","EER90755",3285
"1",4571880,4572420,541,"*","shr_peaks_in_btx623_peak_832b",13,1.52862,2.60418,1.36047,237,"3' UTR",1,4568595,4572148,3554,1,"SORBI_3001G061700","EER90755",3285
"1",4573108,4573384,277,"*","shr_peaks_in_btx623_peak_833",29,1.88786,5.16869,2.96335,202,"Exon (KXG37387/SORBI_3001G061800, exon 8 of 10)",1,4572359,4576822,4464,2,"SORBI_3001G061800","KXG37387",3438
"1",4573936,4574297,362,"*","shr_peaks_in_btx623_peak_834",13,1.53166,2.54449,1.3109,70,"Intron (KXG37387/SORBI_3001G061800, intron 6 of 9)",1,4572359,4576822,4464,2,"SORBI_3001G061800","KXG37387",2525
"1",4603229,4603487,259,"*","shr_peaks_in_btx623_peak_835",15,1.6029,3.0011,1.59164,72,"Distal Intergenic",1,4604153,4606054,1902,2,"SORBI_3001G062250","OQU90856",2567
"1",4604619,4604985,367,"*","shr_peaks_in_btx623_peak_836",17,1.63852,3.24268,1.7409,204,"Promoter (1-2kb)",1,4604153,4606054,1902,2,"SORBI_3001G062250","OQU90856",1069
"1",4629590,4629834,245,"*","shr_peaks_in_btx623_peak_837",13,1.53024,2.57502,1.33654,67,"Distal Intergenic",1,4637686,4639319,1634,1,"SORBI_3001G062400","KXG37391",-7852
"1",4637143,4638264,1122,"*","shr_peaks_in_btx623_peak_838a",17,1.63852,3.24268,1.7409,572,"Promoter (<=1kb)",1,4637686,4639319,1634,1,"SORBI_3001G062400","KXG37391",0
"1",4637143,4638264,1122,"*","shr_peaks_in_btx623_peak_838b",20,1.70976,3.75169,2.058,1044,"Promoter (<=1kb)",1,4637686,4639319,1634,1,"SORBI_3001G062400","KXG37391",0
"1",4643292,4643736,445,"*","shr_peaks_in_btx623_peak_839a",14,1.54509,2.76973,1.44943,78,"Distal Intergenic",1,4637686,4639319,1634,1,"SORBI_3001G062400","KXG37391",5606
"1",4643292,4643736,445,"*","shr_peaks_in_btx623_peak_839b",15,1.6029,3.0011,1.59164,294,"Distal Intergenic",1,4637686,4639319,1634,1,"SORBI_3001G062400","KXG37391",5606
"1",4661064,4661347,284,"*","shr_peaks_in_btx623_peak_840",29,1.81631,5.17998,2.97365,278,"Promoter (<=1kb)",1,4661188,4668952,7765,1,"SORBI_3001G062500","EER90758",0
"1",4670570,4670822,253,"*","shr_peaks_in_btx623_peak_841",35,1.97589,5.98609,3.5423,138,"Distal Intergenic",1,4675178,4682162,6985,1,"SORBI_3001G062600","EER90760",-4356
"1",4672800,4673252,453,"*","shr_peaks_in_btx623_peak_842",25,1.77716,4.58619,2.58762,176,"Promoter (1-2kb)",1,4675178,4682162,6985,1,"SORBI_3001G062600","EER90760",-1926
"1",4682936,4683392,457,"*","shr_peaks_in_btx623_peak_843",13,1.53166,2.54449,1.3109,68,"Distal Intergenic",1,4676743,4682162,5420,1,"SORBI_3001G062600","OQU90859",6193
"1",4697342,4697875,534,"*","shr_peaks_in_btx623_peak_844",15,1.6029,3.0011,1.59164,78,"Promoter (1-2kb)",1,4698137,4699057,921,2,"SORBI_3001G062800","EER93325",1182
"1",4704775,4705166,392,"*","shr_peaks_in_btx623_peak_845",18,1.67414,3.49292,1.89684,73,"Promoter (1-2kb)",1,4700934,4706989,6056,2,"SORBI_3001G062900","EER93326",1823
"1",4712839,4713145,307,"*","shr_peaks_in_btx623_peak_846",48,2.17173,7.82466,4.81826,181,"Promoter (1-2kb)",1,4714357,4716089,1733,1,"SORBI_3001G063100","OQU90861",-1212
"1",4716945,4717713,769,"*","shr_peaks_in_btx623_peak_847",42,2.10158,7.12335,4.29705,456,"Promoter (1-2kb)",1,4718332,4719645,1314,2,"SORBI_3001G063200","EER93327",1932
"1",4723547,4723975,429,"*","shr_peaks_in_btx623_peak_848",13,1.52316,2.50125,1.3109,91,"Promoter (<=1kb)",1,4722547,4726647,4101,1,"SORBI_3001G063300","EER90764",1000
"1",4728076,4728459,384,"*","shr_peaks_in_btx623_peak_849",18,1.67414,3.49292,1.89684,197,"Promoter (<=1kb)",1,4727931,4730926,2996,1,"SORBI_3001G063400","KXG37392",145
"1",4729650,4730644,995,"*","shr_peaks_in_btx623_peak_850a",50,2.20844,8.19739,5.09554,180,"Promoter (1-2kb)",1,4727931,4730926,2996,1,"SORBI_3001G063400","KXG37392",1719
"1",4729650,4730644,995,"*","shr_peaks_in_btx623_peak_850b",35,1.94858,5.96507,3.52411,557,"Promoter (1-2kb)",1,4727931,4730926,2996,1,"SORBI_3001G063400","KXG37392",1719
"1",4729650,4730644,995,"*","shr_peaks_in_btx623_peak_850c",20,1.64649,3.73057,2.058,823,"Promoter (1-2kb)",1,4727931,4730926,2996,1,"SORBI_3001G063400","KXG37392",1719
"1",4761380,4761633,254,"*","shr_peaks_in_btx623_peak_851",14,1.49936,2.65722,1.40547,71,"Promoter (1-2kb)",1,4763265,4766909,3645,1,"SORBI_3001G063500","EER90766",-1632
"1",4769076,4769515,440,"*","shr_peaks_in_btx623_peak_852",18,1.66672,3.45082,1.89684,241,"Distal Intergenic",1,4763265,4766909,3645,1,"SORBI_3001G063500","EER90766",5811
"1",4777709,4778054,346,"*","shr_peaks_in_btx623_peak_853",22,1.69887,4.07177,2.26992,219,"Promoter (1-2kb)",1,4771823,4776573,4751,2,"SORBI_3001G063600","EER93328",-1136
"1",4778957,4779201,245,"*","shr_peaks_in_btx623_peak_854",30,1.8879,5.2439,3.02795,223,"Exon (EER93329/SORBI_3001G063700, exon 9 of 9)",1,4771823,4776573,4751,2,"SORBI_3001G063600","EER93328",-2384
"1",4780343,4780597,255,"*","shr_peaks_in_btx623_peak_855",14,1.56728,2.76832,1.44902,118,"Exon (EER93329/SORBI_3001G063700, exon 7 of 9)",1,4771823,4776573,4751,2,"SORBI_3001G063600","EER93328",-3770
"1",4787640,4788126,487,"*","shr_peaks_in_btx623_peak_856a",13,1.53166,2.54449,1.3109,130,"Promoter (1-2kb)",1,4787187,4790033,2847,2,"SORBI_3001G063800","EER93330",1907
"1",4787640,4788126,487,"*","shr_peaks_in_btx623_peak_856b",20,1.70976,3.75169,2.058,209,"Promoter (1-2kb)",1,4787187,4790033,2847,2,"SORBI_3001G063800","EER93330",1907
"1",4789904,4790208,305,"*","shr_peaks_in_btx623_peak_857",16,1.61448,3.10983,1.68326,123,"Promoter (<=1kb)",1,4787187,4790033,2847,2,"SORBI_3001G063800","EER93330",0
"1",4795631,4795892,262,"*","shr_peaks_in_btx623_peak_858",27,1.85224,4.86931,2.7692,115,"5' UTR",1,4792518,4799465,6948,2,"SORBI_3001G063900","EER93331",3573
"1",4797966,4798319,354,"*","shr_peaks_in_btx623_peak_859",13,1.53166,2.54449,1.3109,266,"Promoter (1-2kb)",1,4792518,4799465,6948,2,"SORBI_3001G063900","EER93331",1146
"1",4800009,4800314,306,"*","shr_peaks_in_btx623_peak_860",17,1.64045,3.30222,1.79042,68,"Promoter (<=1kb)",1,4792518,4799465,6948,2,"SORBI_3001G063900","EER93331",-544
"1",4800834,4801374,541,"*","shr_peaks_in_btx623_peak_861a",29,1.88786,5.16869,2.96335,111,"Promoter (1-2kb)",1,4792518,4799465,6948,2,"SORBI_3001G063900","EER93331",-1369
"1",4800834,4801374,541,"*","shr_peaks_in_btx623_peak_861b",13,1.53166,2.54449,1.3109,409,"Promoter (1-2kb)",1,4792518,4799465,6948,2,"SORBI_3001G063900","EER93331",-1369
"1",4804690,4805122,433,"*","shr_peaks_in_btx623_peak_862",27,1.78689,4.77826,2.75072,131,"Promoter (<=1kb)",1,4803236,4805688,2453,2,"SORBI_3001G064000","KXG37393",566
"1",4809191,4809552,362,"*","shr_peaks_in_btx623_peak_863",33,1.9591,5.79055,3.3753,152,"Distal Intergenic",1,4802788,4805964,3177,2,"SORBI_3001G064000","KXG37396",-3227
"1",4829760,4830007,248,"*","shr_peaks_in_btx623_peak_864",15,1.6029,3.0011,1.59164,102,"Distal Intergenic",1,4831571,4833392,1822,2,"SORBI_3001G064200","KXG37399",3385
"1",4837834,4838288,455,"*","shr_peaks_in_btx623_peak_865a",42,2.10158,7.12335,4.29705,147,"Distal Intergenic",1,4831163,4835634,4472,2,"SORBI_3001G064200","KXG37398",-2200
"1",4837834,4838288,455,"*","shr_peaks_in_btx623_peak_865b",29,1.88786,5.16869,2.96335,392,"Distal Intergenic",1,4831163,4835634,4472,2,"SORBI_3001G064200","KXG37398",-2200
"1",4862601,4862986,386,"*","shr_peaks_in_btx623_peak_866",14,1.56728,2.76832,1.44902,66,"Distal Intergenic",1,4867304,4870900,3597,2,"SORBI_3001G064300","OQU90867",7914
"1",4863531,4864247,717,"*","shr_peaks_in_btx623_peak_867",33,1.92333,5.78954,3.3753,305,"Distal Intergenic",1,4867304,4870900,3597,2,"SORBI_3001G064300","OQU90867",6653
"1",4868281,4868625,345,"*","shr_peaks_in_btx623_peak_868",18,1.64651,3.43531,1.89684,295,"3' UTR",1,4867304,4870900,3597,2,"SORBI_3001G064300","OQU90867",2275
"1",4884179,4884701,523,"*","shr_peaks_in_btx623_peak_869",13,1.53166,2.54449,1.3109,62,"Promoter (1-2kb)",1,4879039,4882999,3961,2,"SORBI_3001G064500","KXG37403",-1180
"1",4888191,4888483,293,"*","shr_peaks_in_btx623_peak_870",13,1.48592,2.61224,1.36763,81,"Promoter (<=1kb)",1,4888353,4893444,5092,1,"SORBI_3001G064600","EER90769",0
"1",4891074,4891425,352,"*","shr_peaks_in_btx623_peak_871",33,1.92364,5.63435,3.30082,179,"Intron (EER90769/SORBI_3001G064600, intron 4 of 5)",1,4888353,4893444,5092,1,"SORBI_3001G064600","EER90769",2721
"1",4894738,4895170,433,"*","shr_peaks_in_btx623_peak_872a",18,1.64354,3.3688,1.84655,120,"Exon (KXG37405/SORBI_3001G064700, exon 1 of 2)",1,4893724,4897389,3666,2,"SORBI_3001G064700","KXG37405",2219
"1",4894738,4895170,433,"*","shr_peaks_in_btx623_peak_872b",31,1.88522,5.45009,3.16582,279,"Exon (KXG37405/SORBI_3001G064700, exon 1 of 2)",1,4893724,4897389,3666,2,"SORBI_3001G064700","KXG37405",2219
"1",4895994,4896374,381,"*","shr_peaks_in_btx623_peak_873",21,1.64203,3.84737,2.13924,177,"Promoter (1-2kb)",1,4893724,4897389,3666,2,"SORBI_3001G064700","KXG37405",1015
"1",4900851,4901226,376,"*","shr_peaks_in_btx623_peak_874",19,1.67505,3.60292,1.9905,104,"3' UTR",1,4898599,4901448,2850,1,"SORBI_3001G064800","OQU90868",2252
"1",4901634,4901939,306,"*","shr_peaks_in_btx623_peak_875",14,1.54459,2.68881,1.43253,137,"Downstream (<=300bp)",1,4902584,4904409,1826,2,"SORBI_3001G064900","EER93336",2470
"1",4904653,4905345,693,"*","shr_peaks_in_btx623_peak_876a",18,1.67414,3.49292,1.89684,192,"Promoter (<=1kb)",1,4902584,4904409,1826,2,"SORBI_3001G064900","EER93336",-244
"1",4904653,4905345,693,"*","shr_peaks_in_btx623_peak_876b",24,1.781,4.29426,2.40109,360,"Promoter (<=1kb)",1,4902584,4904409,1826,2,"SORBI_3001G064900","EER93336",-244
"1",4908225,4908530,306,"*","shr_peaks_in_btx623_peak_877",28,1.82772,4.92027,2.81198,240,"Exon (EER93337/SORBI_3001G065000, exon 26 of 28)",1,4902584,4904409,1826,2,"SORBI_3001G064900","EER93336",-3816
"1",4910657,4911233,577,"*","shr_peaks_in_btx623_peak_878",27,1.85224,4.86931,2.7692,523,"Intron (EER93337/SORBI_3001G065000, intron 20 of 27)",1,4902584,4904409,1826,2,"SORBI_3001G064900","EER93336",-6248
"1",4911886,4912555,670,"*","shr_peaks_in_btx623_peak_879a",18,1.67414,3.49292,1.89684,120,"Intron (EER93337/SORBI_3001G065000, intron 17 of 27)",1,4902584,4904409,1826,2,"SORBI_3001G064900","EER93336",-7477
"1",4911886,4912555,670,"*","shr_peaks_in_btx623_peak_879b",27,1.85224,4.86931,2.7692,553,"Intron (EER93337/SORBI_3001G065000, intron 17 of 27)",1,4902584,4904409,1826,2,"SORBI_3001G064900","EER93336",-7477
"1",4924485,4924747,263,"*","shr_peaks_in_btx623_peak_880",33,1.9591,5.79055,3.3753,116,"Promoter (1-2kb)",1,4906847,4923063,16217,2,"SORBI_3001G065000","EER93337",-1422
"1",4925635,4926056,422,"*","shr_peaks_in_btx623_peak_881",20,1.70976,3.75169,2.058,357,"Distal Intergenic",1,4906847,4923063,16217,2,"SORBI_3001G065000","EER93337",-2572
"1",4927824,4928230,407,"*","shr_peaks_in_btx623_peak_882",16,1.59808,3.01963,1.60658,214,"Exon (EER93338/SORBI_3001G065100, exon 10 of 17)",1,4906847,4923063,16217,2,"SORBI_3001G065000","EER93337",-4761
"1",4932258,4932584,327,"*","shr_peaks_in_btx623_peak_883",13,1.52857,2.52876,1.3109,80,"Promoter (1-2kb)",1,4926191,4934235,8045,2,"SORBI_3001G065100","EER93338",1651
"1",4939410,4939773,364,"*","shr_peaks_in_btx623_peak_884",13,1.52857,2.52876,1.3109,68,"3' UTR",1,4937142,4941709,4568,1,"SORBI_3001G065200","EER90771",2268
"1",4940865,4941289,425,"*","shr_peaks_in_btx623_peak_885",24,1.781,4.29426,2.40109,108,"3' UTR",1,4943452,4949573,6122,1,"SORBI_3001G065300","EER90772",-2163
"1",4942624,4942914,291,"*","shr_peaks_in_btx623_peak_886",20,1.65899,3.66028,2.03702,157,"Promoter (<=1kb)",1,4943452,4949573,6122,1,"SORBI_3001G065300","EER90772",-538
"1",4964914,4965366,453,"*","shr_peaks_in_btx623_peak_887",23,1.75486,4.13597,2.32534,94,"Downstream (<=300bp)",1,4957719,4964810,7092,1,"SORBI_3001G065500","KXG37407",7195
"1",4971118,4971555,438,"*","shr_peaks_in_btx623_peak_888",13,1.53166,2.54449,1.3109,77,"Distal Intergenic",1,4957719,4964810,7092,1,"SORBI_3001G065500","KXG37407",13399
"1",4985168,4985429,262,"*","shr_peaks_in_btx623_peak_889",25,1.81662,4.57779,2.58164,120,"Distal Intergenic",1,4988890,4994406,5517,2,"SORBI_3001G065600","EER93339",8977
"1",4990310,4990604,295,"*","shr_peaks_in_btx623_peak_890",27,1.83969,4.86007,2.7692,164,"Exon (EER93339/SORBI_3001G065600, exon 5 of 10)",1,4988890,4994406,5517,2,"SORBI_3001G065600","EER93339",3802
"1",5019034,5019445,412,"*","shr_peaks_in_btx623_peak_891",27,1.85224,4.86931,2.7692,358,"Distal Intergenic",1,5021922,5022589,668,2,"SORBI_3001G065900","EER93341",3144
"1",5023593,5023834,242,"*","shr_peaks_in_btx623_peak_892",20,1.70976,3.75169,2.058,195,"Promoter (<=1kb)",1,5024430,5025262,833,1,"SORBI_3001G066000","EER90777",-596
"1",5026794,5027722,929,"*","shr_peaks_in_btx623_peak_893a",25,1.81662,4.57779,2.58164,174,"Promoter (1-2kb)",1,5025532,5029513,3982,2,"SORBI_3001G066100","EER93342",1791
"1",5026794,5027722,929,"*","shr_peaks_in_btx623_peak_893b",20,1.70976,3.75169,2.058,472,"Promoter (1-2kb)",1,5025532,5029513,3982,2,"SORBI_3001G066100","EER93342",1791
"1",5026794,5027722,929,"*","shr_peaks_in_btx623_peak_893c",15,1.6029,3.0011,1.59164,699,"Promoter (1-2kb)",1,5025532,5029513,3982,2,"SORBI_3001G066100","EER93342",1791
"1",5027968,5028434,467,"*","shr_peaks_in_btx623_peak_894",17,1.63852,3.24268,1.7409,67,"Promoter (1-2kb)",1,5025532,5029513,3982,2,"SORBI_3001G066100","EER93342",1079
"1",5028851,5029139,289,"*","shr_peaks_in_btx623_peak_895",33,1.9591,5.79055,3.3753,105,"Promoter (<=1kb)",1,5025532,5029513,3982,2,"SORBI_3001G066100","EER93342",374
"1",5034120,5034578,459,"*","shr_peaks_in_btx623_peak_896",14,1.56728,2.76832,1.44902,349,"Distal Intergenic",1,5025538,5030409,4872,2,"SORBI_3001G066100","KXG37409",-3711
"1",5036575,5037085,511,"*","shr_peaks_in_btx623_peak_897",40,2.06596,6.7793,4.05294,117,"Distal Intergenic",1,5037842,5042575,4734,2,"SORBI_3001G066300","KXG37410",5490
"1",5039125,5039573,449,"*","shr_peaks_in_btx623_peak_898",45,2.12355,7.37748,4.51957,140,"3' UTR",1,5037842,5042575,4734,2,"SORBI_3001G066300","KXG37410",3002
"1",5065635,5066350,716,"*","shr_peaks_in_btx623_peak_899",20,1.68693,3.6729,2.04825,228,"Promoter (<=1kb)",1,5066303,5066390,88,1,"ENSRNA049469047","ENSRNA049469047-T1",0
"1",5069650,5069952,303,"*","shr_peaks_in_btx623_peak_900",29,1.82813,5.12799,2.96335,192,"3' UTR",1,5070842,5072427,1586,2,"SORBI_3001G066800","OQU90880",2475
"1",5078159,5079124,966,"*","shr_peaks_in_btx623_peak_901a",20,1.70976,3.75169,2.058,458,"Promoter (<=1kb)",1,5079569,5084279,4711,1,"SORBI_3001G067000","EER90781",-445
"1",5078159,5079124,966,"*","shr_peaks_in_btx623_peak_901b",25,1.81662,4.57779,2.58164,867,"Promoter (<=1kb)",1,5079569,5084279,4711,1,"SORBI_3001G067000","EER90781",-445
"1",5079934,5080453,520,"*","shr_peaks_in_btx623_peak_902",13,1.46352,2.60412,1.36047,268,"Promoter (<=1kb)",1,5079569,5084279,4711,1,"SORBI_3001G067000","EER90781",365
"1",5082632,5083123,492,"*","shr_peaks_in_btx623_peak_903",35,1.99472,6.11279,3.59359,117,"Promoter (1-2kb)",1,5084280,5087994,3715,1,"SORBI_3001G067100","EER90782",-1157
"1",5085821,5086145,325,"*","shr_peaks_in_btx623_peak_904",20,1.70976,3.75169,2.058,74,"Promoter (1-2kb)",1,5084280,5087994,3715,1,"SORBI_3001G067100","EER90782",1541
"1",5086812,5087059,248,"*","shr_peaks_in_btx623_peak_905",24,1.72945,4.32999,2.42933,218,"Promoter (1-2kb)",1,5088847,5093168,4322,1,"SORBI_3001G067200","KXG37420",-1788
"1",5092472,5092926,455,"*","shr_peaks_in_btx623_peak_906a",13,1.51811,2.51219,1.3109,107,"Promoter (<=1kb)",1,5093639,5097043,3405,1,"SORBI_3001G067300","OQU90884",-713
"1",5092472,5092926,455,"*","shr_peaks_in_btx623_peak_906b",26,1.81196,4.61579,2.61271,287,"Promoter (<=1kb)",1,5093639,5097043,3405,1,"SORBI_3001G067300","OQU90884",-713
"1",5096680,5096929,250,"*","shr_peaks_in_btx623_peak_907",45,2.08366,7.38118,4.52276,120,"Promoter (<=1kb)",1,5097859,5103044,5186,1,"SORBI_3001G067400","EER90784",-930
"1",5098952,5099394,443,"*","shr_peaks_in_btx623_peak_908",14,1.56728,2.76832,1.44902,63,"Promoter (1-2kb)",1,5097859,5103044,5186,1,"SORBI_3001G067400","EER90784",1093
"1",5104582,5104855,274,"*","shr_peaks_in_btx623_peak_909",15,1.6029,3.0011,1.59164,219,"Distal Intergenic",1,5108083,5109967,1885,1,"SORBI_3001G067500","EER90785",-3228
"1",5106583,5106929,347,"*","shr_peaks_in_btx623_peak_910",13,1.51221,2.55357,1.31862,80,"Promoter (1-2kb)",1,5108083,5109967,1885,1,"SORBI_3001G067500","EER90785",-1154
"1",5109348,5109693,346,"*","shr_peaks_in_btx623_peak_911",42,2.10158,7.12335,4.29705,145,"Promoter (1-2kb)",1,5108083,5109967,1885,1,"SORBI_3001G067500","EER90785",1265
"1",5110093,5111068,976,"*","shr_peaks_in_btx623_peak_912",15,1.57517,2.97842,1.59164,340,"Downstream (<=300bp)",1,5108083,5109967,1885,1,"SORBI_3001G067500","EER90785",2010
"1",5113297,5113627,331,"*","shr_peaks_in_btx623_peak_913",17,1.63852,3.24268,1.7409,315,"Promoter (1-2kb)",1,5114824,5115724,901,1,"SORBI_3001G067601","OQU90885",-1197
"1",5117292,5117746,455,"*","shr_peaks_in_btx623_peak_914",29,1.88786,5.16869,2.96335,289,"Distal Intergenic",1,5114824,5115724,901,1,"SORBI_3001G067601","OQU90885",2468
"1",5130230,5130496,267,"*","shr_peaks_in_btx623_peak_915",13,1.47519,2.64496,1.39587,180,"Promoter (<=1kb)",1,5130324,5135683,5360,1,"SORBI_3001G067800","EER90787",0
"1",5130839,5131658,820,"*","shr_peaks_in_btx623_peak_916a",17,1.62806,3.18478,1.7409,72,"Promoter (<=1kb)",1,5130324,5135683,5360,1,"SORBI_3001G067800","EER90787",515
"1",5130839,5131658,820,"*","shr_peaks_in_btx623_peak_916b",14,1.56728,2.76832,1.44902,472,"Promoter (<=1kb)",1,5130324,5135683,5360,1,"SORBI_3001G067800","EER90787",515
"1",5132818,5133124,307,"*","shr_peaks_in_btx623_peak_917",15,1.6029,3.0011,1.59164,119,"Exon (EER90787/SORBI_3001G067800, exon 9 of 12)",1,5130324,5135683,5360,1,"SORBI_3001G067800","EER90787",2494
"1",5136236,5136643,408,"*","shr_peaks_in_btx623_peak_918",18,1.67414,3.49292,1.89684,318,"Distal Intergenic",1,5130324,5135683,5360,1,"SORBI_3001G067800","EER90787",5912
"1",5144041,5144521,481,"*","shr_peaks_in_btx623_peak_919a",14,1.54509,2.76973,1.44943,140,"Promoter (<=1kb)",1,5138966,5143863,4898,2,"SORBI_3001G067850","OQU90886",-178
"1",5144041,5144521,481,"*","shr_peaks_in_btx623_peak_919b",25,1.81662,4.57779,2.58164,390,"Promoter (<=1kb)",1,5138966,5143863,4898,2,"SORBI_3001G067850","OQU90886",-178
"1",5147615,5147860,246,"*","shr_peaks_in_btx623_peak_920",23,1.76814,4.21632,2.39237,189,"Distal Intergenic",1,5138966,5143863,4898,2,"SORBI_3001G067850","OQU90886",-3752
"1",5151592,5151841,250,"*","shr_peaks_in_btx623_peak_921",36,1.8936,6.18458,3.65415,118,"Distal Intergenic",1,5157977,5161857,3881,1,"SORBI_3001G067900","KXG37427",-6136
"1",5152797,5153048,252,"*","shr_peaks_in_btx623_peak_922",166,1.77417,20.6131,16.6622,131,"Distal Intergenic",1,5157977,5161857,3881,1,"SORBI_3001G067900","KXG37427",-4929
"1",5156846,5157135,290,"*","shr_peaks_in_btx623_peak_923",29,1.79964,5.12597,2.96335,157,"Promoter (<=1kb)",1,5157977,5161857,3881,1,"SORBI_3001G067900","KXG37427",-842
"1",5161362,5161612,251,"*","shr_peaks_in_btx623_peak_924",50,2.20844,8.19739,5.09554,169,"3' UTR",1,5163659,5164832,1174,1,"SORBI_3001G068000","KXG37428",-2047
"1",5163875,5164149,275,"*","shr_peaks_in_btx623_peak_925",20,1.68671,3.618,2.00128,240,"Promoter (<=1kb)",1,5163659,5164832,1174,1,"SORBI_3001G068000","OQU90887",216
"1",5166477,5167441,965,"*","shr_peaks_in_btx623_peak_926a",13,1.53166,2.54449,1.3109,252,"Distal Intergenic",1,5163659,5164832,1174,1,"SORBI_3001G068000","OQU90887",2818
"1",5166477,5167441,965,"*","shr_peaks_in_btx623_peak_926b",50,2.20844,8.19739,5.09554,710,"Distal Intergenic",1,5163659,5164832,1174,1,"SORBI_3001G068000","OQU90887",2818
"1",5168085,5168547,463,"*","shr_peaks_in_btx623_peak_927",18,1.67414,3.49292,1.89684,105,"Distal Intergenic",1,5163659,5164832,1174,1,"SORBI_3001G068000","OQU90887",4426
"1",5172110,5172419,310,"*","shr_peaks_in_btx623_peak_928",13,1.49683,2.50575,1.3109,0,"Promoter (1-2kb)",1,5173473,5173979,507,1,"SORBI_3001G068066","OQU90888",-1054
"1",5177020,5177343,324,"*","shr_peaks_in_btx623_peak_929",48,2.17282,7.8325,4.81826,162,"Distal Intergenic",1,5173473,5173979,507,1,"SORBI_3001G068066","OQU90888",3547
"1",5178368,5178746,379,"*","shr_peaks_in_btx623_peak_930",22,1.74538,4.01885,2.22653,140,"Distal Intergenic",1,5173473,5173979,507,1,"SORBI_3001G068066","OQU90888",4895
"1",5182921,5183314,394,"*","shr_peaks_in_btx623_peak_931",20,1.6982,3.79418,2.0938,106,"Distal Intergenic",1,5173473,5173979,507,1,"SORBI_3001G068066","OQU90888",9448
"1",5190822,5191145,324,"*","shr_peaks_in_btx623_peak_932",13,1.51293,2.62917,1.38184,95,"Distal Intergenic",1,5173473,5173979,507,1,"SORBI_3001G068066","OQU90888",17349
"1",5195150,5195510,361,"*","shr_peaks_in_btx623_peak_933",29,1.85494,5.02909,2.90382,121,"Distal Intergenic",1,5173473,5173979,507,1,"SORBI_3001G068066","OQU90888",21677
"1",5215482,5215738,257,"*","shr_peaks_in_btx623_peak_934",25,1.81662,4.57779,2.58164,145,"3' UTR",1,5213926,5219439,5514,2,"SORBI_3001G068132","OQU90889",3701
"1",5216177,5216420,244,"*","shr_peaks_in_btx623_peak_935",13,1.53166,2.54449,1.3109,90,"3' UTR",1,5213926,5219439,5514,2,"SORBI_3001G068132","OQU90889",3019
"1",5219303,5219729,427,"*","shr_peaks_in_btx623_peak_936",27,1.84041,4.79481,2.76512,194,"Promoter (<=1kb)",1,5213926,5219439,5514,2,"SORBI_3001G068132","OQU90889",0
"1",5221307,5221588,282,"*","shr_peaks_in_btx623_peak_937",31,1.92348,5.47581,3.16582,152,"Promoter (1-2kb)",1,5213926,5219439,5514,2,"SORBI_3001G068132","OQU90889",-1868
"1",5229690,5229987,298,"*","shr_peaks_in_btx623_peak_938",25,1.79213,4.4265,2.51173,176,"Promoter (<=1kb)",1,5228863,5228936,74,1,"ENSRNA049444273","ENSRNA049444273-T1",827
"1",5233990,5234271,282,"*","shr_peaks_in_btx623_peak_939",20,1.70976,3.75169,2.058,106,"Promoter (<=1kb)",1,5229397,5233656,4260,2,"SORBI_3001G068301","KXG37432",-334
"1",5235783,5236135,353,"*","shr_peaks_in_btx623_peak_940",13,1.52864,2.6418,1.39291,126,"Promoter (<=1kb)",1,5235768,5236763,996,1,"SORBI_3001G068400","KXG37431",15
"1",5236438,5237271,834,"*","shr_peaks_in_btx623_peak_941a",17,1.63852,3.24268,1.7409,120,"Promoter (<=1kb)",1,5235768,5236763,996,1,"SORBI_3001G068400","KXG37431",670
"1",5236438,5237271,834,"*","shr_peaks_in_btx623_peak_941b",25,1.81315,4.55634,2.58164,446,"Promoter (<=1kb)",1,5235768,5236763,996,1,"SORBI_3001G068400","KXG37431",670
"1",5257389,5257655,267,"*","shr_peaks_in_btx623_peak_942",34,1.91896,5.83724,3.4142,211,"Promoter (<=1kb)",1,5257184,5259944,2761,1,"SORBI_3001G069000","KXG37436",205
"1",5262569,5263267,699,"*","shr_peaks_in_btx623_peak_943a",14,1.56728,2.76832,1.44902,77,"Distal Intergenic",1,5265276,5266541,1266,2,"SORBI_3001G069100","KXG37437",3274
"1",5262569,5263267,699,"*","shr_peaks_in_btx623_peak_943b",14,1.55727,2.71588,1.44902,448,"Distal Intergenic",1,5265276,5266541,1266,2,"SORBI_3001G069100","KXG37437",3274
"1",5265456,5265709,254,"*","shr_peaks_in_btx623_peak_944",26,1.71658,4.69436,2.68077,228,"Promoter (<=1kb)",1,5265276,5266541,1266,2,"SORBI_3001G069100","KXG37437",832
"1",5270974,5271266,293,"*","shr_peaks_in_btx623_peak_945",17,1.60381,3.18623,1.7409,110,"Promoter (1-2kb)",1,5272827,5273804,978,1,"SORBI_3001G069200","EER90791",-1561
"1",5275499,5275755,257,"*","shr_peaks_in_btx623_peak_946",24,1.76946,4.3489,2.44672,157,"Promoter (1-2kb)",1,5274168,5277358,3191,2,"SORBI_3001G069300","OQU90893",1603
"1",5276494,5276892,399,"*","shr_peaks_in_btx623_peak_947",23,1.69201,4.13457,2.32439,139,"Promoter (<=1kb)",1,5274168,5277358,3191,2,"SORBI_3001G069300","OQU90893",466
"1",5281938,5282207,270,"*","shr_peaks_in_btx623_peak_948",34,1.94117,5.83299,3.41117,172,"Promoter (<=1kb)",1,5281949,5282731,783,2,"SORBI_3001G069400","EER93352",524
"1",5303471,5304758,1288,"*","shr_peaks_in_btx623_peak_949a",27,1.84351,4.81434,2.7692,490,"3' UTR",1,5297793,5301176,3384,2,"SORBI_3001G069800","EER93354",-2295
"1",5303471,5304758,1288,"*","shr_peaks_in_btx623_peak_949b",26,1.79449,4.63578,2.62942,934,"3' UTR",1,5297793,5301176,3384,2,"SORBI_3001G069800","EER93354",-2295
"1",5305006,5305638,633,"*","shr_peaks_in_btx623_peak_950a",18,1.67414,3.49292,1.89684,98,"Exon (EER93355/SORBI_3001G069900, exon 3 of 4)",1,5304060,5308636,4577,2,"SORBI_3001G069900","EER93355",2998
"1",5305006,5305638,633,"*","shr_peaks_in_btx623_peak_950b",24,1.781,4.29426,2.40109,477,"Exon (EER93355/SORBI_3001G069900, exon 3 of 4)",1,5304060,5308636,4577,2,"SORBI_3001G069900","EER93355",2998
"1",5317153,5317565,413,"*","shr_peaks_in_btx623_peak_951",48,2.17282,7.8325,4.81826,177,"Promoter (1-2kb)",1,5315140,5315844,705,2,"SORBI_3001G070100","EER93356",-1309
"1",5321549,5321805,257,"*","shr_peaks_in_btx623_peak_952",31,1.92348,5.47581,3.16582,75,"Promoter (1-2kb)",1,5321909,5322914,1006,2,"SORBI_3001G070300","EER93357",1109
"1",5324697,5324982,286,"*","shr_peaks_in_btx623_peak_953",14,1.56728,2.76832,1.44902,134,"Promoter (1-2kb)",1,5321909,5322914,1006,2,"SORBI_3001G070300","EER93357",-1783
"1",5326940,5327720,781,"*","shr_peaks_in_btx623_peak_954",57,2.275,9.02884,5.76622,276,"Distal Intergenic",1,5321909,5322914,1006,2,"SORBI_3001G070300","EER93357",-4026
"1",5329116,5329727,612,"*","shr_peaks_in_btx623_peak_955",15,1.6029,3.0011,1.59164,266,"Distal Intergenic",1,5321909,5322914,1006,2,"SORBI_3001G070300","EER93357",-6202
"1",5331042,5331440,399,"*","shr_peaks_in_btx623_peak_956",24,1.781,4.29426,2.40109,87,"Distal Intergenic",1,5321909,5322914,1006,2,"SORBI_3001G070300","EER93357",-8128
"1",5335509,5336160,652,"*","shr_peaks_in_btx623_peak_957",50,2.20844,8.19739,5.09554,144,"Distal Intergenic",1,5321909,5322914,1006,2,"SORBI_3001G070300","EER93357",-12595
"1",5337823,5338101,279,"*","shr_peaks_in_btx623_peak_958",31,1.92348,5.47581,3.16582,137,"Distal Intergenic",1,5321909,5322914,1006,2,"SORBI_3001G070300","EER93357",-14909
"1",5338367,5338667,301,"*","shr_peaks_in_btx623_peak_959",33,1.9591,5.79055,3.3753,174,"Distal Intergenic",1,5321909,5322914,1006,2,"SORBI_3001G070300","EER93357",-15453
"1",5339006,5339286,281,"*","shr_peaks_in_btx623_peak_960",22,1.74186,3.99794,2.22653,117,"Distal Intergenic",1,5321909,5322914,1006,2,"SORBI_3001G070300","EER93357",-16092
"1",5339667,5340389,723,"*","shr_peaks_in_btx623_peak_961",42,2.10158,7.12335,4.29705,128,"Distal Intergenic",1,5321909,5322914,1006,2,"SORBI_3001G070300","EER93357",-16753
"1",5342137,5342895,759,"*","shr_peaks_in_btx623_peak_962a",15,1.55097,2.84185,1.51039,76,"Distal Intergenic",1,5360959,5362040,1082,1,"SORBI_3001G070401","OQU90897",-18064
"1",5342137,5342895,759,"*","shr_peaks_in_btx623_peak_962b",29,1.88786,5.16869,2.96335,676,"Distal Intergenic",1,5360959,5362040,1082,1,"SORBI_3001G070401","OQU90897",-18064
"1",5343833,5344283,451,"*","shr_peaks_in_btx623_peak_963a",13,1.53166,2.54449,1.3109,219,"Distal Intergenic",1,5360959,5362040,1082,1,"SORBI_3001G070401","OQU90897",-16676
"1",5343833,5344283,451,"*","shr_peaks_in_btx623_peak_963b",13,1.5202,2.55972,1.32411,346,"Distal Intergenic",1,5360959,5362040,1082,1,"SORBI_3001G070401","OQU90897",-16676
"1",5346759,5347054,296,"*","shr_peaks_in_btx623_peak_964",22,1.71341,3.94205,2.21799,100,"Distal Intergenic",1,5360959,5362040,1082,1,"SORBI_3001G070401","OQU90897",-13905
"1",5350016,5350289,274,"*","shr_peaks_in_btx623_peak_965",42,2.10158,7.12335,4.29705,132,"Distal Intergenic",1,5360959,5362040,1082,1,"SORBI_3001G070401","OQU90897",-10670
"1",5357682,5357949,268,"*","shr_peaks_in_btx623_peak_966",31,1.92348,5.47581,3.16582,186,"Distal Intergenic",1,5360959,5362040,1082,1,"SORBI_3001G070401","OQU90897",-3010
"1",5358495,5358915,421,"*","shr_peaks_in_btx623_peak_967",22,1.74538,4.01885,2.22653,78,"Distal Intergenic",1,5360959,5362040,1082,1,"SORBI_3001G070401","OQU90897",-2044
"1",5360010,5360273,264,"*","shr_peaks_in_btx623_peak_968",27,1.80971,4.73467,2.71459,165,"Promoter (<=1kb)",1,5360959,5362040,1082,1,"SORBI_3001G070401","OQU90897",-686
"1",5361342,5361879,538,"*","shr_peaks_in_btx623_peak_969",33,1.9067,5.67395,3.33395,120,"Promoter (<=1kb)",1,5360959,5362040,1082,1,"SORBI_3001G070401","OQU90897",383
"1",5375925,5376197,273,"*","shr_peaks_in_btx623_peak_970",13,1.45994,2.49075,1.3109,88,"Promoter (<=1kb)",1,5375327,5376677,1351,1,"SORBI_3001G070500","EER90796",598
"1",5382832,5383150,319,"*","shr_peaks_in_btx623_peak_971",13,1.53166,2.54449,1.3109,116,"Exon (OQU90898/SORBI_3001G070600, exon 4 of 7)",1,5379263,5384871,5609,1,"SORBI_3001G070600","OQU90899",3569
"1",5386779,5387122,344,"*","shr_peaks_in_btx623_peak_972",27,1.78689,4.77826,2.75072,85,"Intron (EER93358/SORBI_3001G070700, intron 4 of 5)",1,5384956,5389427,4472,2,"SORBI_3001G070700","EER93358",2305
"1",5392532,5392844,313,"*","shr_peaks_in_btx623_peak_973",20,1.70976,3.75169,2.058,175,"Distal Intergenic",1,5384956,5389427,4472,2,"SORBI_3001G070700","EER93358",-3105
"1",5399879,5400137,259,"*","shr_peaks_in_btx623_peak_974",33,1.92558,5.72634,3.3753,129,"Promoter (<=1kb)",1,5400024,5402891,2868,1,"SORBI_3001G070800","EER90798",0
"1",5401012,5401382,371,"*","shr_peaks_in_btx623_peak_975",25,1.81662,4.57779,2.58164,75,"Promoter (<=1kb)",1,5400024,5402891,2868,1,"SORBI_3001G070800","EER90798",988
"1",5406596,5406861,266,"*","shr_peaks_in_btx623_peak_976",22,1.73862,3.97872,2.22653,105,"3' UTR",1,5404060,5408624,4565,1,"SORBI_3001G070900","KXG37443",2536
"1",5415452,5416114,663,"*","shr_peaks_in_btx623_peak_977",63,2.35092,9.72343,6.3385,126,"Distal Intergenic",1,5407631,5409957,2327,2,"SORBI_3001G071000","EER93360",-5495
"1",5419233,5420316,1084,"*","shr_peaks_in_btx623_peak_978a",27,1.85224,4.86931,2.7692,289,"Promoter (1-2kb)",1,5420226,5421968,1743,2,"SORBI_3001G071100","EER93361",1652
"1",5419233,5420316,1084,"*","shr_peaks_in_btx623_peak_978b",24,1.781,4.29426,2.40109,763,"Promoter (1-2kb)",1,5420226,5421968,1743,2,"SORBI_3001G071100","EER93361",1652
"1",5420595,5420964,370,"*","shr_peaks_in_btx623_peak_979",14,1.56694,2.76651,1.44902,90,"Promoter (1-2kb)",1,5420226,5421968,1743,2,"SORBI_3001G071100","EER93361",1004
"1",5422537,5422848,312,"*","shr_peaks_in_btx623_peak_980",15,1.59266,2.94594,1.59164,65,"Promoter (<=1kb)",1,5422611,5423478,868,1,"SORBI_3001G071200","KXG37445",0
"1",5423344,5423712,369,"*","shr_peaks_in_btx623_peak_981",22,1.72135,4.10495,2.29864,187,"Promoter (<=1kb)",1,5422611,5423478,868,1,"SORBI_3001G071200","KXG37445",733
"1",5429426,5429683,258,"*","shr_peaks_in_btx623_peak_982",29,1.88786,5.16869,2.96335,136,"Distal Intergenic",1,5432680,5442351,9672,1,"SORBI_3001G071400","EER90801",-2997
"1",5435764,5436836,1073,"*","shr_peaks_in_btx623_peak_983a",14,1.56728,2.76832,1.44902,76,"Exon (EER90801/SORBI_3001G071400, exon 5 of 10)",1,5432700,5442351,9652,1,"SORBI_3001G071400","KXG37446",3064
"1",5435764,5436836,1073,"*","shr_peaks_in_btx623_peak_983b",15,1.57506,2.89358,1.55328,360,"Exon (EER90801/SORBI_3001G071400, exon 5 of 10)",1,5432700,5442351,9652,1,"SORBI_3001G071400","KXG37446",3064
"1",5435764,5436836,1073,"*","shr_peaks_in_btx623_peak_983c",18,1.67414,3.49292,1.89684,935,"Exon (EER90801/SORBI_3001G071400, exon 5 of 10)",1,5432700,5442351,9652,1,"SORBI_3001G071400","KXG37446",3064
"1",5440839,5441601,763,"*","shr_peaks_in_btx623_peak_984",27,1.84715,4.8372,2.7692,624,"Exon (EER90801/SORBI_3001G071400, exon 8 of 10)",1,5443830,5446877,3048,1,"SORBI_3001G071500","OQU90901",-2229
"1",5452352,5452691,340,"*","shr_peaks_in_btx623_peak_985",29,1.88786,5.16869,2.96335,146,"Exon (OQU90902/SORBI_3001G071600, exon 3 of 8)",1,5447290,5455564,8275,2,"SORBI_3001G071600","EER90802",2873
"1",5453562,5453814,253,"*","shr_peaks_in_btx623_peak_986",24,1.781,4.29426,2.40109,175,"Promoter (1-2kb)",1,5447290,5455564,8275,2,"SORBI_3001G071600","EER90802",1750
"1",5467645,5468276,632,"*","shr_peaks_in_btx623_peak_987a",13,1.44784,2.56554,1.32887,68,"Promoter (<=1kb)",1,5461670,5468057,6388,2,"SORBI_3001G071800","KXG37448",0
"1",5467645,5468276,632,"*","shr_peaks_in_btx623_peak_987b",30,1.7582,5.31009,3.08464,503,"Promoter (<=1kb)",1,5461670,5468057,6388,2,"SORBI_3001G071800","KXG37448",0
"1",5469201,5469881,681,"*","shr_peaks_in_btx623_peak_988",25,1.80654,4.51546,2.58164,535,"Promoter (1-2kb)",1,5461670,5468057,6388,2,"SORBI_3001G071800","KXG37448",-1144
"1",5473617,5474260,644,"*","shr_peaks_in_btx623_peak_989a",17,1.63852,3.24268,1.7409,104,"Promoter (1-2kb)",1,5471868,5474683,2816,1,"SORBI_3001G071900","KXG37451",1749
"1",5473617,5474260,644,"*","shr_peaks_in_btx623_peak_989b",20,1.70976,3.75169,2.058,438,"Promoter (1-2kb)",1,5471868,5474683,2816,1,"SORBI_3001G071900","KXG37451",1749
"1",5473617,5474260,644,"*","shr_peaks_in_btx623_peak_989c",13,1.53166,2.54449,1.3109,504,"Promoter (1-2kb)",1,5471868,5474683,2816,1,"SORBI_3001G071900","KXG37451",1749
"1",5495701,5496277,577,"*","shr_peaks_in_btx623_peak_990",14,1.56728,2.76832,1.44902,272,"3' UTR",1,5495675,5498967,3293,2,"SORBI_3001G072300","EER93365",2690
"1",5497855,5498119,265,"*","shr_peaks_in_btx623_peak_991",17,1.62147,3.28898,1.7804,156,"Promoter (<=1kb)",1,5495675,5498967,3293,2,"SORBI_3001G072300","EER93365",848
"1",5513564,5513929,366,"*","shr_peaks_in_btx623_peak_992",45,2.1372,7.47445,4.55379,121,"Exon (OQU90910/SORBI_3001G072500, exon 19 of 32)",1,5504230,5522398,18169,2,"SORBI_3001G072500","KXG37454",8469
"1",5520076,5520319,244,"*","shr_peaks_in_btx623_peak_993",25,1.81662,4.57779,2.58164,167,"Exon (OQU90910/SORBI_3001G072500, exon 6 of 32)",1,5504230,5522398,18169,2,"SORBI_3001G072500","KXG37454",2079
"1",5525181,5525458,278,"*","shr_peaks_in_btx623_peak_994",26,1.80037,4.60851,2.60602,106,"Promoter (<=1kb)",1,5525141,5528059,2919,1,"SORBI_3001G072550","OQU90914",40
"1",5534364,5534818,455,"*","shr_peaks_in_btx623_peak_995",20,1.70554,3.78277,2.08406,103,"Promoter (<=1kb)",1,5531321,5535715,4395,2,"SORBI_3001G072700","EER93368",897
"1",5537257,5537653,397,"*","shr_peaks_in_btx623_peak_996",38,2.02494,6.49522,3.86376,240,"Promoter (1-2kb)",1,5531321,5535715,4395,2,"SORBI_3001G072700","EER93368",-1542
"1",5541271,5541658,388,"*","shr_peaks_in_btx623_peak_997",35,1.93147,6.08439,3.59359,177,"Promoter (1-2kb)",1,5539713,5545111,5399,1,"SORBI_3001G072900","OQU90916",1558
"1",5544344,5544732,389,"*","shr_peaks_in_btx623_peak_998",18,1.67414,3.49292,1.89684,73,"3' UTR",1,5546765,5548122,1358,2,"SORBI_3001G073000","EER93370",3390
"1",5563696,5564037,342,"*","shr_peaks_in_btx623_peak_999",13,1.52857,2.52876,1.3109,91,"Promoter (<=1kb)",1,5555109,5564896,9788,2,"SORBI_3001G073150","EER93372",859
"1",5565258,5565502,245,"*","shr_peaks_in_btx623_peak_1000",25,1.81662,4.57779,2.58164,132,"Promoter (<=1kb)",1,5555109,5564896,9788,2,"SORBI_3001G073150","EER93372",-362
"1",5569378,5569711,334,"*","shr_peaks_in_btx623_peak_1001",20,1.70976,3.75169,2.058,133,"Promoter (1-2kb)",1,5570905,5573577,2673,1,"SORBI_3001G073300","EER90809",-1194
"1",5572089,5572542,454,"*","shr_peaks_in_btx623_peak_1002",16,1.59808,3.01963,1.60658,431,"Promoter (1-2kb)",1,5570905,5573577,2673,1,"SORBI_3001G073300","EER90809",1184
"1",5573177,5573631,455,"*","shr_peaks_in_btx623_peak_1003",63,2.35092,9.72343,6.3385,126,"3' UTR",1,5573810,5575812,2003,2,"SORBI_3001G073400","EER93373",2181
"1",5574647,5574902,256,"*","shr_peaks_in_btx623_peak_1004",17,1.63852,3.24268,1.7409,218,"Promoter (<=1kb)",1,5573810,5575812,2003,2,"SORBI_3001G073400","EER93373",910
"1",5577038,5577318,281,"*","shr_peaks_in_btx623_peak_1005",15,1.58129,2.88483,1.54555,74,"Promoter (1-2kb)",1,5573810,5575812,2003,2,"SORBI_3001G073400","EER93373",-1226
"1",5582186,5583035,850,"*","shr_peaks_in_btx623_peak_1006a",17,1.63852,3.24268,1.7409,82,"Exon (OQU90918/SORBI_3001G073500, exon 5 of 18)",1,5579855,5596726,16872,1,"SORBI_3001G073500","OQU90918",2331
"1",5582186,5583035,850,"*","shr_peaks_in_btx623_peak_1006b",14,1.56728,2.76832,1.44902,496,"Exon (OQU90918/SORBI_3001G073500, exon 5 of 18)",1,5579855,5596726,16872,1,"SORBI_3001G073500","OQU90918",2331
"1",5585814,5586138,325,"*","shr_peaks_in_btx623_peak_1007",24,1.781,4.29426,2.40109,73,"Intron (OQU90918/SORBI_3001G073500, intron 11 of 17)",1,5579855,5596726,16872,1,"SORBI_3001G073500","OQU90918",5959
"1",5587958,5588673,716,"*","shr_peaks_in_btx623_peak_1008",18,1.65157,3.36506,1.84334,150,"Intron (OQU90918/SORBI_3001G073500, intron 12 of 17)",1,5595455,5596110,656,2,"SORBI_3001G073550","OQU90917",7437
"1",5594006,5594705,700,"*","shr_peaks_in_btx623_peak_1009a",29,1.86743,5.03771,2.91203,118,"Promoter (1-2kb)",1,5595455,5596110,656,2,"SORBI_3001G073550","OQU90917",1405
"1",5594006,5594705,700,"*","shr_peaks_in_btx623_peak_1009b",28,1.86119,4.99777,2.87947,315,"Promoter (1-2kb)",1,5595455,5596110,656,2,"SORBI_3001G073550","OQU90917",1405
"1",5601639,5602024,386,"*","shr_peaks_in_btx623_peak_1010",18,1.67414,3.49292,1.89684,113,"Promoter (<=1kb)",1,5602590,5602663,74,1,"ENSRNA049444321","ENSRNA049444321-T1",-566
"1",5602668,5603643,976,"*","shr_peaks_in_btx623_peak_1011a",14,1.52872,2.7918,1.46752,207,"Promoter (<=1kb)",1,5602590,5602663,74,1,"ENSRNA049444321","ENSRNA049444321-T1",78
"1",5602668,5603643,976,"*","shr_peaks_in_btx623_peak_1011b",31,1.92348,5.47581,3.16582,704,"Promoter (<=1kb)",1,5602590,5602663,74,1,"ENSRNA049444321","ENSRNA049444321-T1",78
"1",5608497,5609466,970,"*","shr_peaks_in_btx623_peak_1012a",15,1.6029,3.0011,1.59164,254,"Promoter (<=1kb)",1,5604585,5607617,3033,2,"SORBI_3001G073700","EER93374",-880
"1",5608497,5609466,970,"*","shr_peaks_in_btx623_peak_1012b",17,1.61448,3.15606,1.72152,742,"Promoter (<=1kb)",1,5604585,5607617,3033,2,"SORBI_3001G073700","EER93374",-880
"1",5610503,5610889,387,"*","shr_peaks_in_btx623_peak_1013",35,1.99472,6.11279,3.59359,164,"Distal Intergenic",1,5604585,5607617,3033,2,"SORBI_3001G073700","EER93374",-2886
"1",5614905,5615309,405,"*","shr_peaks_in_btx623_peak_1014",24,1.69558,4.37499,2.4687,208,"Distal Intergenic",1,5618990,5621480,2491,2,"SORBI_3001G073800","KXG37459",6171
"1",5615601,5615923,323,"*","shr_peaks_in_btx623_peak_1015",25,1.7806,4.48222,2.55856,115,"Distal Intergenic",1,5618990,5621480,2491,2,"SORBI_3001G073800","KXG37459",5557
"1",5618371,5618737,367,"*","shr_peaks_in_btx623_peak_1016",17,1.63852,3.24268,1.7409,89,"Distal Intergenic",1,5618990,5621480,2491,2,"SORBI_3001G073800","KXG37459",2743
"1",5621446,5621794,349,"*","shr_peaks_in_btx623_peak_1017",13,1.51143,2.47773,1.30304,77,"Promoter (<=1kb)",1,5618990,5621480,2491,2,"SORBI_3001G073800","KXG37459",0
"1",5622453,5622716,264,"*","shr_peaks_in_btx623_peak_1018",35,1.98421,6.04207,3.59087,152,"Promoter (<=1kb)",1,5618990,5621480,2491,2,"SORBI_3001G073800","KXG37459",-973
"1",5624192,5624520,329,"*","shr_peaks_in_btx623_peak_1019",31,1.92348,5.47581,3.16582,168,"Promoter (<=1kb)",1,5624795,5634742,9948,1,"SORBI_3001G073900","KXG37460",-275
"1",5627286,5627979,694,"*","shr_peaks_in_btx623_peak_1020a",24,1.781,4.29426,2.40109,133,"5' UTR",1,5624795,5634742,9948,1,"SORBI_3001G073900","KXG37460",2491
"1",5627286,5627979,694,"*","shr_peaks_in_btx623_peak_1020b",24,1.781,4.29426,2.40109,615,"5' UTR",1,5624795,5634742,9948,1,"SORBI_3001G073900","KXG37460",2491
"1",5632357,5632691,335,"*","shr_peaks_in_btx623_peak_1021",31,1.86659,5.39511,3.15633,272,"Exon (KXG37460/SORBI_3001G073900, exon 2 of 8)",1,5624795,5634742,9948,1,"SORBI_3001G073900","KXG37460",7562
"1",5643548,5644075,528,"*","shr_peaks_in_btx623_peak_1022",30,1.88834,5.32172,3.09451,182,"3' UTR",1,5643150,5647346,4197,2,"SORBI_3001G074000","EER93376",3271
"1",5649067,5649600,534,"*","shr_peaks_in_btx623_peak_1023",21,1.70014,3.86077,2.14997,118,"Promoter (1-2kb)",1,5643150,5647346,4197,2,"SORBI_3001G074000","EER93376",-1721
"1",5652015,5652964,950,"*","shr_peaks_in_btx623_peak_1024a",25,1.75161,4.41789,2.50576,178,"Distal Intergenic",1,5643150,5647346,4197,2,"SORBI_3001G074000","EER93376",-4669
"1",5652015,5652964,950,"*","shr_peaks_in_btx623_peak_1024b",15,1.57934,2.91698,1.5735,579,"Distal Intergenic",1,5643150,5647346,4197,2,"SORBI_3001G074000","EER93376",-4669
"1",5653674,5653940,267,"*","shr_peaks_in_btx623_peak_1025",17,1.58755,3.30782,1.79538,158,"3' UTR",1,5643150,5647346,4197,2,"SORBI_3001G074000","EER93376",-6328
"1",5655765,5656070,306,"*","shr_peaks_in_btx623_peak_1026",22,1.74538,4.01885,2.22653,184,"Exon (KXG37461/SORBI_3001G074100, exon 15 of 15)",1,5653822,5662179,8358,2,"SORBI_3001G074100","KXG37461",6109
"1",5659314,5659743,430,"*","shr_peaks_in_btx623_peak_1027",15,1.6029,3.0011,1.59164,85,"Exon (KXG37461/SORBI_3001G074100, exon 5 of 15)",1,5653822,5662179,8358,2,"SORBI_3001G074100","KXG37461",2436
"1",5660012,5660296,285,"*","shr_peaks_in_btx623_peak_1028",13,1.53166,2.54449,1.3109,65,"Promoter (1-2kb)",1,5653822,5662179,8358,2,"SORBI_3001G074100","KXG37461",1883
"1",5660615,5660961,347,"*","shr_peaks_in_btx623_peak_1029",18,1.67414,3.49292,1.89684,198,"Promoter (1-2kb)",1,5653822,5662179,8358,2,"SORBI_3001G074100","KXG37461",1218
"1",5661352,5661979,628,"*","shr_peaks_in_btx623_peak_1030",18,1.60136,3.3949,1.86958,402,"Promoter (<=1kb)",1,5653822,5662179,8358,2,"SORBI_3001G074100","KXG37461",200
"1",5669275,5669681,407,"*","shr_peaks_in_btx623_peak_1031",18,1.66766,3.45613,1.89684,161,"Promoter (<=1kb)",1,5670222,5674809,4588,1,"SORBI_3001G074200","EER90813",-541
"1",5676082,5676569,488,"*","shr_peaks_in_btx623_peak_1032",13,1.51221,2.55357,1.31862,156,"Distal Intergenic",1,5679735,5680218,484,1,"SORBI_3001G074300","KXG37462",-3166
"1",5676899,5677145,247,"*","shr_peaks_in_btx623_peak_1033",14,1.56728,2.76832,1.44902,70,"Distal Intergenic",1,5679735,5680218,484,1,"SORBI_3001G074300","KXG37462",-2590
"1",5679516,5680139,624,"*","shr_peaks_in_btx623_peak_1034",19,1.66614,3.49902,1.90233,246,"Promoter (<=1kb)",1,5679735,5680218,484,1,"SORBI_3001G074300","KXG37462",0
"1",5690207,5690981,775,"*","shr_peaks_in_btx623_peak_1035",30,1.88322,5.28777,3.06583,115,"Distal Intergenic",1,5686867,5688962,2096,1,"SORBI_3001G074400","EER90815",3340
"1",5692059,5692356,298,"*","shr_peaks_in_btx623_peak_1036",22,1.69522,4.1021,2.29605,243,"Distal Intergenic",1,5695457,5696161,705,1,"SORBI_3001G074500","OQU90919",-3101
"1",5707449,5707956,508,"*","shr_peaks_in_btx623_peak_1037",50,2.09542,8.05063,5.01101,161,"Promoter (<=1kb)",1,5706126,5708165,2040,2,"SORBI_3001G074900","EER93379",209
"1",5715736,5716190,455,"*","shr_peaks_in_btx623_peak_1038",30,1.87458,5.23049,3.0163,142,"Distal Intergenic",1,5710449,5713111,2663,2,"SORBI_3001G075000","EER93380",-2625
"1",5720946,5721963,1018,"*","shr_peaks_in_btx623_peak_1039a",20,1.70976,3.75169,2.058,337,"Intron (OQU90922/SORBI_3001G075101, intron 2 of 3)",1,5717538,5727233,9696,2,"SORBI_3001G075101","OQU90921",5270
"1",5720946,5721963,1018,"*","shr_peaks_in_btx623_peak_1039b",24,1.781,4.29426,2.40109,915,"Intron (OQU90922/SORBI_3001G075101, intron 2 of 3)",1,5717538,5727233,9696,2,"SORBI_3001G075101","OQU90921",5270
"1",5724558,5724810,253,"*","shr_peaks_in_btx623_peak_1040",27,1.85224,4.86931,2.7692,112,"Intron (OQU90922/SORBI_3001G075101, intron 2 of 3)",1,5717538,5727233,9696,2,"SORBI_3001G075101","OQU90921",2423
"1",5725105,5725483,379,"*","shr_peaks_in_btx623_peak_1041",38,2.03034,6.44241,3.81846,130,"Promoter (1-2kb)",1,5717538,5727233,9696,2,"SORBI_3001G075101","OQU90921",1750
"1",5729070,5729315,246,"*","shr_peaks_in_btx623_peak_1042",24,1.77178,4.30095,2.40481,164,"Promoter (1-2kb)",1,5717165,5727509,10345,2,"SORBI_3001G075101","OQU90922",-1561
"1",5741853,5742107,255,"*","shr_peaks_in_btx623_peak_1043",15,1.6029,3.0011,1.59164,75,"Promoter (1-2kb)",1,5740982,5743945,2964,2,"SORBI_3001G075200","KXG37466",1838
"1",5743196,5743544,349,"*","shr_peaks_in_btx623_peak_1044",26,1.80996,4.60322,2.60264,181,"Promoter (<=1kb)",1,5740982,5743945,2964,2,"SORBI_3001G075200","KXG37466",401
"1",5746818,5747158,341,"*","shr_peaks_in_btx623_peak_1045",13,1.50954,2.53924,1.3109,81,"Distal Intergenic",1,5740982,5743945,2964,2,"SORBI_3001G075200","KXG37466",-2873
"1",5753357,5754184,828,"*","shr_peaks_in_btx623_peak_1046a",22,1.70205,4.0376,2.2409,84,"Promoter (<=1kb)",1,5755112,5756313,1202,1,"SORBI_3001G075500","KXG37467",-928
"1",5753357,5754184,828,"*","shr_peaks_in_btx623_peak_1046b",15,1.57335,2.88426,1.54555,304,"Promoter (<=1kb)",1,5755112,5756313,1202,1,"SORBI_3001G075500","KXG37467",-928
"1",5753357,5754184,828,"*","shr_peaks_in_btx623_peak_1046c",50,2.17662,8.17743,5.09554,664,"Promoter (<=1kb)",1,5755112,5756313,1202,1,"SORBI_3001G075500","KXG37467",-928
"1",5758455,5758837,383,"*","shr_peaks_in_btx623_peak_1047",17,1.61722,3.21781,1.7409,206,"Distal Intergenic",1,5755112,5756313,1202,1,"SORBI_3001G075500","KXG37467",3343
"1",5762457,5762865,409,"*","shr_peaks_in_btx623_peak_1048",42,2.07298,7.01744,4.25958,217,"Distal Intergenic",1,5766804,5771415,4612,1,"SORBI_3001G075600","EER90820",-3939
"1",5763689,5764080,392,"*","shr_peaks_in_btx623_peak_1049",14,1.53346,2.66777,1.41413,64,"Distal Intergenic",1,5766804,5771415,4612,1,"SORBI_3001G075600","EER90820",-2724
"1",5769204,5769468,265,"*","shr_peaks_in_btx623_peak_1050",29,1.8611,5.06921,2.93898,103,"Exon (EER90820/SORBI_3001G075600, exon 4 of 5)",1,5766804,5771415,4612,1,"SORBI_3001G075600","EER90820",2400
"1",5775548,5775985,438,"*","shr_peaks_in_btx623_peak_1051",33,1.93319,5.69869,3.35556,151,"Exon (EER93382/SORBI_3001G075700, exon 6 of 9)",1,5773972,5778204,4233,2,"SORBI_3001G075700","EER93382",2219
"1",5779848,5781085,1238,"*","shr_peaks_in_btx623_peak_1052a",31,1.92348,5.47581,3.16582,129,"Promoter (1-2kb)",1,5773972,5778204,4233,2,"SORBI_3001G075700","EER93382",-1644
"1",5779848,5781085,1238,"*","shr_peaks_in_btx623_peak_1052b",25,1.81662,4.57779,2.58164,646,"Promoter (1-2kb)",1,5773972,5778204,4233,2,"SORBI_3001G075700","EER93382",-1644
"1",5779848,5781085,1238,"*","shr_peaks_in_btx623_peak_1052c",31,1.92348,5.47581,3.16582,1075,"Promoter (1-2kb)",1,5773972,5778204,4233,2,"SORBI_3001G075700","EER93382",-1644
"1",5793135,5793469,335,"*","shr_peaks_in_btx623_peak_1053",17,1.60913,3.26258,1.75687,150,"Distal Intergenic",1,5773972,5778204,4233,2,"SORBI_3001G075700","EER93382",-14931
"1",5795002,5795409,408,"*","shr_peaks_in_btx623_peak_1054",45,2.13289,7.44383,4.55379,137,"Distal Intergenic",1,5773972,5778204,4233,2,"SORBI_3001G075700","EER93382",-16798
"1",5796179,5796679,501,"*","shr_peaks_in_btx623_peak_1055",27,1.85224,4.86931,2.7692,353,"Distal Intergenic",1,5773972,5778204,4233,2,"SORBI_3001G075700","EER93382",-17975
"1",5796927,5797266,340,"*","shr_peaks_in_btx623_peak_1056",22,1.74538,4.01885,2.22653,299,"Distal Intergenic",1,5814160,5815917,1758,2,"SORBI_3001G075800","KXG37468",18651
"1",5803572,5803909,338,"*","shr_peaks_in_btx623_peak_1057",14,1.56728,2.76832,1.44902,65,"Distal Intergenic",1,5814160,5815917,1758,2,"SORBI_3001G075800","KXG37468",12008
"1",5804556,5805876,1321,"*","shr_peaks_in_btx623_peak_1058a",17,1.63852,3.24268,1.7409,80,"Distal Intergenic",1,5814160,5815917,1758,2,"SORBI_3001G075800","KXG37468",10041
"1",5804556,5805876,1321,"*","shr_peaks_in_btx623_peak_1058b",25,1.81662,4.57779,2.58164,504,"Distal Intergenic",1,5814160,5815917,1758,2,"SORBI_3001G075800","KXG37468",10041
"1",5804556,5805876,1321,"*","shr_peaks_in_btx623_peak_1058c",40,2.06596,6.7793,4.05294,812,"Distal Intergenic",1,5814160,5815917,1758,2,"SORBI_3001G075800","KXG37468",10041
"1",5807440,5807791,352,"*","shr_peaks_in_btx623_peak_1059",13,1.53166,2.54449,1.3109,193,"Distal Intergenic",1,5814160,5815917,1758,2,"SORBI_3001G075800","KXG37468",8126
"1",5813520,5814174,655,"*","shr_peaks_in_btx623_peak_1060a",24,1.781,4.29426,2.40109,92,"Promoter (1-2kb)",1,5814160,5815917,1758,2,"SORBI_3001G075800","KXG37468",1743
"1",5813520,5814174,655,"*","shr_peaks_in_btx623_peak_1060b",17,1.63852,3.24268,1.7409,564,"Promoter (1-2kb)",1,5814160,5815917,1758,2,"SORBI_3001G075800","KXG37468",1743
"1",5815086,5816358,1273,"*","shr_peaks_in_btx623_peak_1061a",33,1.9591,5.79055,3.3753,620,"Promoter (<=1kb)",1,5814160,5815917,1758,2,"SORBI_3001G075800","KXG37468",0
"1",5815086,5816358,1273,"*","shr_peaks_in_btx623_peak_1061b",33,1.9591,5.79055,3.3753,1068,"Promoter (<=1kb)",1,5814160,5815917,1758,2,"SORBI_3001G075800","KXG37468",0
"1",5823549,5823816,268,"*","shr_peaks_in_btx623_peak_1062",22,1.74538,4.01885,2.22653,142,"Promoter (1-2kb)",1,5821718,5822430,713,1,"SORBI_3001G075950","OQU90926",1831
"1",5825267,5825653,387,"*","shr_peaks_in_btx623_peak_1063",20,1.7023,3.76363,2.0673,148,"Distal Intergenic",1,5821718,5822430,713,1,"SORBI_3001G075950","OQU90926",3549
"1",5836523,5837009,487,"*","shr_peaks_in_btx623_peak_1064",38,2.03034,6.44241,3.81846,356,"Distal Intergenic",1,5844637,5846305,1669,2,"SORBI_3001G076000","KXG37470",9296
"1",5840255,5840678,424,"*","shr_peaks_in_btx623_peak_1065",15,1.6029,3.0011,1.59164,70,"Distal Intergenic",1,5844637,5846305,1669,2,"SORBI_3001G076000","KXG37470",5627
"1",5841699,5842278,580,"*","shr_peaks_in_btx623_peak_1066",18,1.67414,3.49292,1.89684,403,"Distal Intergenic",1,5844637,5846305,1669,2,"SORBI_3001G076000","KXG37470",4027
"1",5843555,5843901,347,"*","shr_peaks_in_btx623_peak_1067",38,2.03034,6.44241,3.81846,149,"Distal Intergenic",1,5844637,5846305,1669,2,"SORBI_3001G076000","KXG37470",2404
"1",5847869,5848233,365,"*","shr_peaks_in_btx623_peak_1068",25,1.81662,4.57779,2.58164,240,"Promoter (1-2kb)",1,5844637,5846305,1669,2,"SORBI_3001G076000","KXG37470",-1564
"1",5854720,5855009,290,"*","shr_peaks_in_btx623_peak_1069",24,1.781,4.29426,2.40109,249,"Distal Intergenic",1,5857062,5858776,1715,2,"SORBI_3001G076100","EER93386",3767
"1",5859263,5859640,378,"*","shr_peaks_in_btx623_peak_1070",17,1.63852,3.24268,1.7409,364,"Promoter (<=1kb)",1,5857062,5858776,1715,2,"SORBI_3001G076100","EER93386",-487
"1",5860517,5860925,409,"*","shr_peaks_in_btx623_peak_1071",22,1.74538,4.01885,2.22653,120,"Promoter (1-2kb)",1,5857062,5858776,1715,2,"SORBI_3001G076100","EER93386",-1741
"1",5864053,5864298,246,"*","shr_peaks_in_btx623_peak_1072",25,1.81662,4.57779,2.58164,95,"Distal Intergenic",1,5866980,5869676,2697,1,"SORBI_3001G076200","EER90821",-2682
"1",5868649,5868931,283,"*","shr_peaks_in_btx623_peak_1073",14,1.54777,2.74512,1.44902,208,"Promoter (1-2kb)",1,5866980,5869676,2697,1,"SORBI_3001G076200","EER90821",1669
"1",5872753,5873088,336,"*","shr_peaks_in_btx623_peak_1074",13,1.5055,2.58792,1.34759,81,"Promoter (1-2kb)",1,5872640,5874859,2220,2,"SORBI_3001G076400","KXG37472",1771
"1",5876785,5877138,354,"*","shr_peaks_in_btx623_peak_1075",19,1.62719,3.60569,1.99258,187,"Promoter (<=1kb)",1,5872270,5875944,3675,2,"SORBI_3001G076400","KXG37471",-841
"1",5877899,5878373,475,"*","shr_peaks_in_btx623_peak_1076a",20,1.70631,3.73166,2.058,368,"Promoter (1-2kb)",1,5872270,5875944,3675,2,"SORBI_3001G076400","KXG37471",-1955
"1",5877899,5878373,475,"*","shr_peaks_in_btx623_peak_1076b",22,1.74538,4.01885,2.22653,418,"Promoter (1-2kb)",1,5872270,5875944,3675,2,"SORBI_3001G076400","KXG37471",-1955
"1",5893128,5893498,371,"*","shr_peaks_in_btx623_peak_1077",30,1.87524,5.30837,3.08354,126,"Distal Intergenic",1,5896242,5902676,6435,1,"SORBI_3001G076700","EER90825",-2744
"1",5907209,5907498,290,"*","shr_peaks_in_btx623_peak_1078",14,1.56728,2.76832,1.44902,85,"Promoter (<=1kb)",1,5905779,5906811,1033,2,"SORBI_3001G076800","EER93387",-398
"1",5909589,5909843,255,"*","shr_peaks_in_btx623_peak_1079",25,1.81662,4.57779,2.58164,101,"Promoter (<=1kb)",1,5910097,5910806,710,2,"SORBI_3001G076850","OQU90930",963
"1",5912134,5912618,485,"*","shr_peaks_in_btx623_peak_1080",17,1.63852,3.24268,1.7409,190,"Promoter (1-2kb)",1,5910097,5910806,710,2,"SORBI_3001G076850","OQU90930",-1328
"1",5915265,5915641,377,"*","shr_peaks_in_btx623_peak_1081",31,1.88522,5.45009,3.16582,236,"Promoter (1-2kb)",1,5916367,5917142,776,2,"SORBI_3001G076900","EER93388",1501
"1",5922835,5923078,244,"*","shr_peaks_in_btx623_peak_1082",13,1.49193,2.47916,1.30431,79,"Promoter (<=1kb)",1,5922172,5923086,915,1,"SORBI_3001G077100","EER90826",663
"1",5936209,5936729,521,"*","shr_peaks_in_btx623_peak_1083",20,1.70976,3.75169,2.058,391,"3' UTR",1,5933868,5935494,1627,1,"SORBI_3001G077300","KXG37478",2341
"1",5939449,5939938,490,"*","shr_peaks_in_btx623_peak_1084a",13,1.53166,2.54449,1.3109,63,"Promoter (<=1kb)",1,5940863,5942670,1808,1,"SORBI_3001G077400","EER90827",-925
"1",5939449,5939938,490,"*","shr_peaks_in_btx623_peak_1084b",20,1.70976,3.75169,2.058,404,"Promoter (<=1kb)",1,5940863,5942670,1808,1,"SORBI_3001G077400","EER90827",-925
"1",5952119,5952369,251,"*","shr_peaks_in_btx623_peak_1085",29,1.85802,5.12082,2.96335,121,"Promoter (<=1kb)",1,5950117,5951571,1455,2,"SORBI_3001G077700","KXG37481",-548
"1",5959316,5959774,459,"*","shr_peaks_in_btx623_peak_1086",13,1.53166,2.54449,1.3109,149,"Promoter (<=1kb)",1,5951856,5958433,6578,2,"SORBI_3001G077800","EER93393",-883
"1",5968358,5968679,322,"*","shr_peaks_in_btx623_peak_1087",33,1.95042,5.73302,3.3753,182,"Promoter (1-2kb)",1,5967021,5971732,4712,1,"SORBI_3001G077900","EER90828",1337
"1",5973654,5974615,962,"*","shr_peaks_in_btx623_peak_1088a",13,1.47216,2.53155,1.3109,63,"Promoter (<=1kb)",1,5971832,5972842,1011,2,"SORBI_3001G078000","KXG37482",-812
"1",5973654,5974615,962,"*","shr_peaks_in_btx623_peak_1088b",16,1.58329,3.06732,1.64664,458,"Promoter (<=1kb)",1,5971832,5972842,1011,2,"SORBI_3001G078000","KXG37482",-812
"1",5973654,5974615,962,"*","shr_peaks_in_btx623_peak_1088c",23,1.74154,4.11472,2.30737,756,"Promoter (<=1kb)",1,5971832,5972842,1011,2,"SORBI_3001G078000","KXG37482",-812
"1",5979020,5979350,331,"*","shr_peaks_in_btx623_peak_1089",36,1.92619,6.20343,3.67056,196,"Promoter (<=1kb)",1,5976648,5979904,3257,2,"SORBI_3001G078100","EER93395",554
"1",5980510,5981115,606,"*","shr_peaks_in_btx623_peak_1090",14,1.56728,2.76832,1.44902,465,"Promoter (<=1kb)",1,5976648,5979904,3257,2,"SORBI_3001G078100","EER93395",-606
"1",5982695,5983081,387,"*","shr_peaks_in_btx623_peak_1091",17,1.63852,3.24268,1.7409,322,"Distal Intergenic",1,5976648,5979904,3257,2,"SORBI_3001G078100","EER93395",-2791
"1",5987083,5987739,657,"*","shr_peaks_in_btx623_peak_1092",24,1.781,4.29426,2.40109,378,"Distal Intergenic",1,5991875,5993997,2123,1,"SORBI_3001G078200","EER90829",-4136
"1",5988459,5988739,281,"*","shr_peaks_in_btx623_peak_1093",35,1.99472,6.11279,3.59359,157,"Distal Intergenic",1,5991875,5993997,2123,1,"SORBI_3001G078200","EER90829",-3136
"1",5991911,5992171,261,"*","shr_peaks_in_btx623_peak_1094",20,1.69364,3.76679,2.06991,119,"Promoter (<=1kb)",1,5991875,5993997,2123,1,"SORBI_3001G078200","KXG37484",36
"1",5993512,5994030,519,"*","shr_peaks_in_btx623_peak_1095",15,1.57938,2.87455,1.53782,242,"Promoter (1-2kb)",1,5995283,6000823,5541,1,"SORBI_3001G078300","OQU90933",-1253
"1",5997458,5997757,300,"*","shr_peaks_in_btx623_peak_1096",24,1.77568,4.38793,2.47977,117,"Exon (KXG37483/SORBI_3001G078300, exon 3 of 6)",1,5995409,6000823,5415,1,"SORBI_3001G078300","OQU90934",2049
"1",5999898,6000447,550,"*","shr_peaks_in_btx623_peak_1097a",26,1.78346,4.69138,2.67799,88,"3' UTR",1,5995409,6000823,5415,1,"SORBI_3001G078300","OQU90934",4489
"1",5999898,6000447,550,"*","shr_peaks_in_btx623_peak_1097b",15,1.56702,2.93232,1.58576,403,"3' UTR",1,5995409,6000823,5415,1,"SORBI_3001G078300","OQU90934",4489
"1",6002452,6002917,466,"*","shr_peaks_in_btx623_peak_1098",14,1.56728,2.76832,1.44902,76,"Distal Intergenic",1,5995409,6000823,5415,1,"SORBI_3001G078300","OQU90934",7043
"1",6004087,6004543,457,"*","shr_peaks_in_btx623_peak_1099a",29,1.88786,5.16869,2.96335,109,"Distal Intergenic",1,6012577,6015797,3221,1,"SORBI_3001G078400","EER90831",-8034
"1",6004087,6004543,457,"*","shr_peaks_in_btx623_peak_1099b",18,1.67414,3.49292,1.89684,386,"Distal Intergenic",1,6012577,6015797,3221,1,"SORBI_3001G078400","EER90831",-8034
"1",6009300,6009681,382,"*","shr_peaks_in_btx623_peak_1100",31,1.92348,5.47581,3.16582,274,"Distal Intergenic",1,6012577,6015797,3221,1,"SORBI_3001G078400","EER90831",-2896
"1",6013761,6014117,357,"*","shr_peaks_in_btx623_peak_1101",27,1.85224,4.86931,2.7692,117,"Promoter (1-2kb)",1,6012577,6015797,3221,1,"SORBI_3001G078400","EER90831",1184
"1",6017929,6018538,610,"*","shr_peaks_in_btx623_peak_1102",24,1.781,4.29426,2.40109,220,"Promoter (1-2kb)",1,6016701,6019997,3297,2,"SORBI_3001G078500","EER93396",1459
"1",6022601,6023224,624,"*","shr_peaks_in_btx623_peak_1103a",38,2.03034,6.44241,3.81846,130,"Promoter (1-2kb)",1,6020100,6024416,4317,2,"SORBI_3001G078600","EER93397",1192
"1",6022601,6023224,624,"*","shr_peaks_in_btx623_peak_1103b",15,1.6029,3.0011,1.59164,568,"Promoter (1-2kb)",1,6020100,6024416,4317,2,"SORBI_3001G078600","EER93397",1192
"1",6028206,6028449,244,"*","shr_peaks_in_btx623_peak_1104",17,1.63852,3.24268,1.7409,78,"Distal Intergenic",1,6020100,6024416,4317,2,"SORBI_3001G078600","EER93397",-3790
"1",6029608,6030080,473,"*","shr_peaks_in_btx623_peak_1105a",33,1.89877,5.69471,3.35228,121,"Distal Intergenic",1,6020100,6024416,4317,2,"SORBI_3001G078600","EER93397",-5192
"1",6029608,6030080,473,"*","shr_peaks_in_btx623_peak_1105b",42,2.04906,7.12305,4.29705,273,"Distal Intergenic",1,6020100,6024416,4317,2,"SORBI_3001G078600","EER93397",-5192
"1",6038850,6039275,426,"*","shr_peaks_in_btx623_peak_1106",64,2.28654,9.82077,6.4273,270,"Promoter (1-2kb)",1,6036955,6038097,1143,1,"SORBI_3001G078700","KXG37485",1895
"1",6048965,6049224,260,"*","shr_peaks_in_btx623_peak_1107",13,1.53166,2.54449,1.3109,117,"Exon (EER93398/SORBI_3001G078800, exon 3 of 9)",1,6046180,6053223,7044,2,"SORBI_3001G078800","EER93398",3999
"1",6051644,6052103,460,"*","shr_peaks_in_btx623_peak_1108",40,2.06596,6.7793,4.05294,338,"Promoter (1-2kb)",1,6046180,6053223,7044,2,"SORBI_3001G078800","EER93398",1120
"1",6053811,6054431,621,"*","shr_peaks_in_btx623_peak_1109",20,1.65349,3.67626,2.0505,465,"Promoter (<=1kb)",1,6046180,6053223,7044,2,"SORBI_3001G078800","EER93398",-588
"1",6057222,6057470,249,"*","shr_peaks_in_btx623_peak_1110",15,1.6029,3.0011,1.59164,77,"Distal Intergenic",1,6046180,6053223,7044,2,"SORBI_3001G078800","EER93398",-3999
"1",6069523,6069818,296,"*","shr_peaks_in_btx623_peak_1111",19,1.66756,3.50723,1.90735,67,"Promoter (1-2kb)",1,6071269,6073021,1753,1,"SORBI_3001G079000","KXG37488",-1451
"1",6077551,6077843,293,"*","shr_peaks_in_btx623_peak_1112",14,1.56728,2.76832,1.44902,76,"Intron (EER93399/SORBI_3001G079100, intron 1 of 5)",1,6073596,6079988,6393,2,"SORBI_3001G079100","EER93399",2145
"1",6084706,6085113,408,"*","shr_peaks_in_btx623_peak_1113",24,1.72945,4.32999,2.42933,261,"Distal Intergenic",1,6087458,6095806,8349,1,"SORBI_3001G079200","EER90833",-2345
"1",6085369,6085828,460,"*","shr_peaks_in_btx623_peak_1114",20,1.70976,3.75169,2.058,260,"Promoter (1-2kb)",1,6087458,6095806,8349,1,"SORBI_3001G079200","EER90833",-1630
"1",6089157,6090354,1198,"*","shr_peaks_in_btx623_peak_1115a",13,1.53166,2.54449,1.3109,181,"Promoter (1-2kb)",1,6087458,6095806,8349,1,"SORBI_3001G079200","EER90833",1699
"1",6089157,6090354,1198,"*","shr_peaks_in_btx623_peak_1115b",16,1.59656,3.05561,1.63685,508,"Promoter (1-2kb)",1,6087458,6095806,8349,1,"SORBI_3001G079200","EER90833",1699
"1",6089157,6090354,1198,"*","shr_peaks_in_btx623_peak_1115c",24,1.781,4.29426,2.40109,793,"Promoter (1-2kb)",1,6087458,6095806,8349,1,"SORBI_3001G079200","EER90833",1699
"1",6089157,6090354,1198,"*","shr_peaks_in_btx623_peak_1115d",14,1.56728,2.76832,1.44902,1026,"Promoter (1-2kb)",1,6087458,6095806,8349,1,"SORBI_3001G079200","EER90833",1699
"1",6095098,6095803,706,"*","shr_peaks_in_btx623_peak_1116a",22,1.72136,3.93361,2.21126,111,"3' UTR",1,6097822,6101750,3929,2,"SORBI_3001G079300","EER93400",5947
"1",6095098,6095803,706,"*","shr_peaks_in_btx623_peak_1116b",17,1.63522,3.22438,1.7409,580,"3' UTR",1,6097822,6101750,3929,2,"SORBI_3001G079300","EER93400",5947
"1",6100213,6100455,243,"*","shr_peaks_in_btx623_peak_1117",43,2.03768,7.21963,4.38274,117,"Promoter (1-2kb)",1,6097822,6101750,3929,2,"SORBI_3001G079300","EER93400",1295
"1",6111040,6111814,775,"*","shr_peaks_in_btx623_peak_1118",25,1.81662,4.57779,2.58164,499,"Distal Intergenic",1,6104059,6105842,1784,1,"SORBI_3001G079500","EER90834",6981
"1",6122673,6122962,290,"*","shr_peaks_in_btx623_peak_1119",20,1.70976,3.75169,2.058,204,"Distal Intergenic",1,6115167,6119223,4057,2,"SORBI_3001G079600","EER93401",-3450
"1",6128346,6128647,302,"*","shr_peaks_in_btx623_peak_1120",13,1.53166,2.54449,1.3109,104,"Distal Intergenic",1,6115167,6119223,4057,2,"SORBI_3001G079600","EER93401",-9123
"1",6132557,6132944,388,"*","shr_peaks_in_btx623_peak_1121",29,1.88786,5.16869,2.96335,152,"Distal Intergenic",1,6137917,6144220,6304,2,"SORBI_3001G079700","KXG37490",11276
"1",6136503,6137046,544,"*","shr_peaks_in_btx623_peak_1122",47,2.01969,7.70206,4.75259,330,"Distal Intergenic",1,6137917,6144220,6304,2,"SORBI_3001G079700","KXG37490",7174
"1",6147639,6148034,396,"*","shr_peaks_in_btx623_peak_1123",16,1.55762,3.12015,1.69171,202,"Distal Intergenic",1,6138829,6144220,5392,2,"SORBI_3001G079700","KXG37491",-3419
"1",6148582,6148849,268,"*","shr_peaks_in_btx623_peak_1124",15,1.6029,3.0011,1.59164,187,"Distal Intergenic",1,6138829,6144220,5392,2,"SORBI_3001G079700","KXG37491",-4362
"1",6149648,6150079,432,"*","shr_peaks_in_btx623_peak_1125",18,1.67414,3.49292,1.89684,122,"Distal Intergenic",1,6138829,6144220,5392,2,"SORBI_3001G079700","KXG37491",-5428
"1",6159521,6159773,253,"*","shr_peaks_in_btx623_peak_1126",27,1.72376,4.7483,2.72516,235,"Promoter (<=1kb)",1,6156011,6160653,4643,2,"SORBI_3001G079900","OQU90937",880
"1",6163321,6163874,554,"*","shr_peaks_in_btx623_peak_1127",50,2.20844,8.19739,5.09554,422,"Distal Intergenic",1,6156011,6160653,4643,2,"SORBI_3001G079900","OQU90937",-2668
"1",6166684,6167240,557,"*","shr_peaks_in_btx623_peak_1128",25,1.71452,4.45496,2.53534,155,"Distal Intergenic",1,6169948,6174061,4114,1,"SORBI_3001G080000","EER90837",-2708
"1",6170990,6171269,280,"*","shr_peaks_in_btx623_peak_1129",30,1.88834,5.32172,3.09451,255,"Promoter (1-2kb)",1,6169948,6174061,4114,1,"SORBI_3001G080000","OQU90938",1042
"1",6171819,6172195,377,"*","shr_peaks_in_btx623_peak_1130",33,1.9591,5.79055,3.3753,232,"Promoter (1-2kb)",1,6169948,6174061,4114,1,"SORBI_3001G080000","OQU90938",1871
"1",6177412,6177747,336,"*","shr_peaks_in_btx623_peak_1131",18,1.55477,3.34008,1.82316,146,"Promoter (<=1kb)",1,6175515,6177070,1556,2,"SORBI_3001G080100","EER93404",-342
"1",6220726,6221217,492,"*","shr_peaks_in_btx623_peak_1132",29,1.8377,5.0557,2.92699,335,"Distal Intergenic",1,6222541,6223780,1240,2,"SORBI_3001G080500","EER90838",2563
"1",6224383,6224632,250,"*","shr_peaks_in_btx623_peak_1133",30,1.89755,5.30679,3.08199,132,"Promoter (<=1kb)",1,6222541,6223780,1240,2,"SORBI_3001G080500","EER90838",-603
"1",6226259,6227005,747,"*","shr_peaks_in_btx623_peak_1134",23,1.74701,4.20824,2.38546,552,"Distal Intergenic",1,6222541,6223780,1240,2,"SORBI_3001G080500","EER90838",-2479
"1",6228843,6229103,261,"*","shr_peaks_in_btx623_peak_1135",21,1.68453,3.81864,2.11427,61,"Promoter (<=1kb)",1,6230021,6231959,1939,1,"SORBI_3001G080600","EER90839",-918
"1",6232703,6233075,373,"*","shr_peaks_in_btx623_peak_1136",13,1.53166,2.54449,1.3109,63,"Promoter (<=1kb)",1,6233845,6241226,7382,1,"SORBI_3001G080700","EER90840",-770
"1",6236699,6237015,317,"*","shr_peaks_in_btx623_peak_1137",27,1.85224,4.86931,2.7692,115,"Exon (EER90840/SORBI_3001G080700, exon 4 of 10)",1,6233845,6241226,7382,1,"SORBI_3001G080700","EER90840",2854
"1",6242214,6242598,385,"*","shr_peaks_in_btx623_peak_1138",13,1.46118,2.5286,1.3109,110,"3' UTR",1,6242009,6247828,5820,2,"SORBI_3001G080800","EER93408",5230
"1",6243277,6243528,252,"*","shr_peaks_in_btx623_peak_1139",18,1.67414,3.49292,1.89684,163,"Exon (EER93408/SORBI_3001G080800, exon 5 of 8)",1,6242009,6247828,5820,2,"SORBI_3001G080800","EER93408",4300
"1",6249954,6250539,586,"*","shr_peaks_in_btx623_peak_1140",15,1.55856,2.84417,1.51175,315,"Promoter (1-2kb)",1,6247829,6252214,4386,2,"SORBI_3001G080900","EER93409",1675
"1",6252729,6253544,816,"*","shr_peaks_in_btx623_peak_1141",27,1.85224,4.86931,2.7692,389,"Promoter (<=1kb)",1,6247829,6252214,4386,2,"SORBI_3001G080900","EER93409",-515
"1",6262606,6262883,278,"*","shr_peaks_in_btx623_peak_1142",29,1.88786,5.16869,2.96335,216,"Intron (KXG37494/SORBI_3001G081000, intron 4 of 7)",1,6259570,6264500,4931,1,"SORBI_3001G081000","KXG37494",3036
"1",6268727,6269116,390,"*","shr_peaks_in_btx623_peak_1143",33,1.9591,5.79055,3.3753,139,"Distal Intergenic",1,6271856,6274600,2745,1,"SORBI_3001G081100","EER90842",-2740
"1",6270977,6271419,443,"*","shr_peaks_in_btx623_peak_1144",18,1.60296,3.40498,1.8767,193,"Promoter (<=1kb)",1,6271856,6274600,2745,1,"SORBI_3001G081100","EER90842",-437
"1",6275069,6275815,747,"*","shr_peaks_in_btx623_peak_1145a",33,1.92364,5.63435,3.30082,402,"Distal Intergenic",1,6271856,6274600,2745,1,"SORBI_3001G081100","EER90842",3213
"1",6275069,6275815,747,"*","shr_peaks_in_btx623_peak_1145b",15,1.6029,3.0011,1.59164,651,"Distal Intergenic",1,6271856,6274600,2745,1,"SORBI_3001G081100","EER90842",3213
"1",6282210,6283221,1012,"*","shr_peaks_in_btx623_peak_1146a",27,1.8142,4.76388,2.73817,117,"Promoter (1-2kb)",1,6280440,6286613,6174,1,"SORBI_3001G081200","OQU90940",1770
"1",6282210,6283221,1012,"*","shr_peaks_in_btx623_peak_1146b",29,1.84779,5.05312,2.92499,566,"Promoter (1-2kb)",1,6280440,6286613,6174,1,"SORBI_3001G081200","OQU90940",1770
"1",6288221,6288479,259,"*","shr_peaks_in_btx623_peak_1147",17,1.63852,3.24268,1.7409,76,"Promoter (1-2kb)",1,6277380,6290461,13082,2,"SORBI_3001G081300","EER93771",1982
"1",6289596,6290090,495,"*","shr_peaks_in_btx623_peak_1148",13,1.52616,2.51649,1.3109,74,"Promoter (<=1kb)",1,6277380,6290461,13082,2,"SORBI_3001G081300","EER93771",371
"1",6292700,6293105,406,"*","shr_peaks_in_btx623_peak_1149a",14,1.56728,2.76832,1.44902,72,"Promoter (<=1kb)",1,6291881,6293186,1306,2,"SORBI_3001G081450","OQU90941",81
"1",6292700,6293105,406,"*","shr_peaks_in_btx623_peak_1149b",17,1.63852,3.24268,1.7409,212,"Promoter (<=1kb)",1,6291881,6293186,1306,2,"SORBI_3001G081450","OQU90941",81
"1",6296282,6296825,544,"*","shr_peaks_in_btx623_peak_1150",22,1.67034,4.09159,2.28671,120,"Distal Intergenic",1,6291881,6293186,1306,2,"SORBI_3001G081450","OQU90941",-3096
"1",6299173,6299553,381,"*","shr_peaks_in_btx623_peak_1151a",18,1.67414,3.49292,1.89684,120,"Promoter (1-2kb)",1,6300817,6301984,1168,1,"SORBI_3001G081500","EER90844",-1264
"1",6299173,6299553,381,"*","shr_peaks_in_btx623_peak_1151b",17,1.63852,3.24268,1.7409,285,"Promoter (1-2kb)",1,6300817,6301984,1168,1,"SORBI_3001G081500","EER90844",-1264
"1",6302645,6302989,345,"*","shr_peaks_in_btx623_peak_1152",27,1.85224,4.86931,2.7692,193,"Promoter (<=1kb)",1,6303890,6306745,2856,1,"SORBI_3001G081600","KXG37497",-901
"1",6327504,6327800,297,"*","shr_peaks_in_btx623_peak_1153",14,1.56728,2.76832,1.44902,91,"Promoter (<=1kb)",1,6327960,6331237,3278,1,"SORBI_3001G082100","EER90849",-160
"1",6334613,6335117,505,"*","shr_peaks_in_btx623_peak_1154a",20,1.70976,3.75169,2.058,118,"Distal Intergenic",1,6335415,6337725,2311,2,"SORBI_3001G082200","OQU90942",2608
"1",6334613,6335117,505,"*","shr_peaks_in_btx623_peak_1154b",30,1.89755,5.30679,3.08199,366,"Distal Intergenic",1,6335415,6337725,2311,2,"SORBI_3001G082200","OQU90942",2608
"1",6353299,6353762,464,"*","shr_peaks_in_btx623_peak_1155",24,1.781,4.29426,2.40109,151,"Distal Intergenic",1,6356930,6358870,1941,2,"SORBI_3001G082300","EER93413",5108
"1",6357248,6357640,393,"*","shr_peaks_in_btx623_peak_1156",16,1.60555,3.06067,1.6413,99,"Promoter (1-2kb)",1,6356930,6358870,1941,2,"SORBI_3001G082300","EER93413",1230
"1",6369721,6370108,388,"*","shr_peaks_in_btx623_peak_1157",13,1.53166,2.54449,1.3109,67,"Distal Intergenic",1,6373381,6375806,2426,1,"SORBI_3001G082500","OQU90944",-3273
"1",6372087,6372498,412,"*","shr_peaks_in_btx623_peak_1158",17,1.63852,3.24268,1.7409,165,"Promoter (<=1kb)",1,6373381,6375806,2426,1,"SORBI_3001G082500","OQU90944",-883
"1",6374369,6375314,946,"*","shr_peaks_in_btx623_peak_1159",14,1.56728,2.76832,1.44902,681,"Promoter (<=1kb)",1,6373381,6375806,2426,1,"SORBI_3001G082500","OQU90944",988
"1",6386349,6386936,588,"*","shr_peaks_in_btx623_peak_1160",29,1.72617,5.10867,2.96335,475,"Distal Intergenic",1,6376872,6380904,4033,2,"SORBI_3001G082600","EER93415",-5445
"1",6387483,6387753,271,"*","shr_peaks_in_btx623_peak_1161",13,1.47216,2.53155,1.3109,65,"Distal Intergenic",1,6393580,6396117,2538,1,"SORBI_3001G082700","KXG37500",-5827
"1",6388675,6388924,250,"*","shr_peaks_in_btx623_peak_1162",25,1.74274,4.47793,2.55595,120,"Distal Intergenic",1,6393580,6396117,2538,1,"SORBI_3001G082700","KXG37500",-4656
"1",6392212,6392782,571,"*","shr_peaks_in_btx623_peak_1163",18,1.67414,3.49292,1.89684,69,"Promoter (<=1kb)",1,6393580,6396117,2538,1,"SORBI_3001G082700","KXG37500",-798
"1",6394253,6394505,253,"*","shr_peaks_in_btx623_peak_1164",19,1.61583,3.5324,1.93017,121,"Promoter (<=1kb)",1,6393580,6396117,2538,1,"SORBI_3001G082700","KXG37500",673
"1",6395426,6396415,990,"*","shr_peaks_in_btx623_peak_1165a",25,1.78996,4.41309,2.50204,107,"Promoter (1-2kb)",1,6393580,6396117,2538,1,"SORBI_3001G082700","KXG37500",1846
"1",6395426,6396415,990,"*","shr_peaks_in_btx623_peak_1165b",33,1.9591,5.79055,3.3753,501,"Promoter (1-2kb)",1,6393580,6396117,2538,1,"SORBI_3001G082700","KXG37500",1846
"1",6395426,6396415,990,"*","shr_peaks_in_btx623_peak_1165c",20,1.70976,3.75169,2.058,842,"Promoter (1-2kb)",1,6393580,6396117,2538,1,"SORBI_3001G082700","KXG37500",1846
"1",6431315,6431807,493,"*","shr_peaks_in_btx623_peak_1166",31,1.90198,5.48848,3.1769,354,"Distal Intergenic",1,6437197,6439372,2176,2,"SORBI_3001G083200","KXG37504",7565
"1",6437359,6437802,444,"*","shr_peaks_in_btx623_peak_1167",24,1.781,4.29426,2.40109,125,"Promoter (1-2kb)",1,6437197,6439372,2176,2,"SORBI_3001G083200","KXG37504",1570
"1",6440657,6441022,366,"*","shr_peaks_in_btx623_peak_1168",24,1.781,4.29426,2.40109,171,"Promoter (1-2kb)",1,6437197,6439372,2176,2,"SORBI_3001G083200","KXG37504",-1285
"1",6441580,6442149,570,"*","shr_peaks_in_btx623_peak_1169",15,1.6029,3.0011,1.59164,365,"Distal Intergenic",1,6437197,6439372,2176,2,"SORBI_3001G083200","KXG37504",-2208
"1",6442643,6442887,245,"*","shr_peaks_in_btx623_peak_1170",15,1.6029,3.0011,1.59164,161,"3' UTR",1,6437197,6439372,2176,2,"SORBI_3001G083200","KXG37504",-3271
"1",6448948,6450063,1116,"*","shr_peaks_in_btx623_peak_1171a",17,1.63852,3.24268,1.7409,193,"Promoter (1-2kb)",1,6442169,6447040,4872,2,"SORBI_3001G083300","OQU90951",-1908
"1",6448948,6450063,1116,"*","shr_peaks_in_btx623_peak_1171b",27,1.85224,4.86931,2.7692,445,"Promoter (1-2kb)",1,6442169,6447040,4872,2,"SORBI_3001G083300","OQU90951",-1908
"1",6448948,6450063,1116,"*","shr_peaks_in_btx623_peak_1171c",18,1.67414,3.49292,1.89684,572,"Promoter (1-2kb)",1,6442169,6447040,4872,2,"SORBI_3001G083300","OQU90951",-1908
"1",6448948,6450063,1116,"*","shr_peaks_in_btx623_peak_1171d",22,1.74538,4.01885,2.22653,944,"Promoter (1-2kb)",1,6442169,6447040,4872,2,"SORBI_3001G083300","OQU90951",-1908
"1",6457861,6458170,310,"*","shr_peaks_in_btx623_peak_1172",53,2.17916,8.51459,5.3795,119,"Promoter (1-2kb)",1,6449944,6456330,6387,2,"SORBI_3001G083400","KXG37510",-1531
"1",6461210,6461697,488,"*","shr_peaks_in_btx623_peak_1173",17,1.61448,3.15606,1.72152,90,"Promoter (1-2kb)",1,6461956,6462806,851,2,"SORBI_3001G083450","OQU90954",1109
"1",6462171,6462676,506,"*","shr_peaks_in_btx623_peak_1174",25,1.7806,4.48222,2.55856,384,"Promoter (<=1kb)",1,6461956,6462806,851,2,"SORBI_3001G083450","OQU90954",130
"1",6467406,6468164,759,"*","shr_peaks_in_btx623_peak_1175a",18,1.67414,3.49292,1.89684,178,"Distal Intergenic",1,6471537,6472921,1385,1,"SORBI_3001G083500","EER90853",-3373
"1",6467406,6468164,759,"*","shr_peaks_in_btx623_peak_1175b",40,2.06596,6.7793,4.05294,555,"Distal Intergenic",1,6471537,6472921,1385,1,"SORBI_3001G083500","EER90853",-3373
"1",6475567,6476000,434,"*","shr_peaks_in_btx623_peak_1176",31,1.91334,5.40972,3.16582,360,"3' UTR",1,6471537,6472921,1385,1,"SORBI_3001G083500","EER90853",4030
"1",6481036,6481759,724,"*","shr_peaks_in_btx623_peak_1177",38,2.03034,6.44241,3.81846,295,"Promoter (<=1kb)",1,6480521,6481494,974,2,"SORBI_3001G083701","OQU90955",0
"1",6489431,6489700,270,"*","shr_peaks_in_btx623_peak_1178",19,1.65977,3.51306,1.91241,126,"Promoter (1-2kb)",1,6491162,6497719,6558,1,"SORBI_3001G083900","KXG37513",-1462
"1",6493470,6494192,723,"*","shr_peaks_in_btx623_peak_1179a",31,1.92348,5.47581,3.16582,184,"Exon (KXG37513/SORBI_3001G083900, exon 5 of 15)",1,6491162,6497719,6558,1,"SORBI_3001G083900","KXG37514",2308
"1",6493470,6494192,723,"*","shr_peaks_in_btx623_peak_1179b",13,1.53166,2.54449,1.3109,618,"Exon (KXG37513/SORBI_3001G083900, exon 5 of 15)",1,6491162,6497719,6558,1,"SORBI_3001G083900","KXG37514",2308
"1",6494827,6495086,260,"*","shr_peaks_in_btx623_peak_1180",13,1.51183,2.51568,1.3109,118,"Exon (KXG37513/SORBI_3001G083900, exon 8 of 15)",1,6491162,6497719,6558,1,"SORBI_3001G083900","KXG37514",3665
"1",6498077,6498346,270,"*","shr_peaks_in_btx623_peak_1181",13,1.52188,2.49475,1.3109,65,"Distal Intergenic",1,6491162,6497719,6558,1,"SORBI_3001G083900","KXG37514",6915
"1",6498793,6499334,542,"*","shr_peaks_in_btx623_peak_1182",29,1.88786,5.16869,2.96335,119,"Distal Intergenic",1,6506824,6511079,4256,1,"SORBI_3001G084000","EER90854",-7490
"1",6508457,6509236,780,"*","shr_peaks_in_btx623_peak_1183a",14,1.56728,2.76832,1.44902,75,"Promoter (1-2kb)",1,6506824,6511079,4256,1,"SORBI_3001G084000","EER90854",1633
"1",6508457,6509236,780,"*","shr_peaks_in_btx623_peak_1183b",17,1.63852,3.24268,1.7409,367,"Promoter (1-2kb)",1,6506824,6511079,4256,1,"SORBI_3001G084000","EER90854",1633
"1",6516630,6516980,351,"*","shr_peaks_in_btx623_peak_1184",18,1.55033,3.34875,1.83078,109,"Promoter (<=1kb)",1,6514183,6517115,2933,2,"SORBI_3001G084100","KXG37519",135
"1",6525373,6525755,383,"*","shr_peaks_in_btx623_peak_1185",34,1.91761,5.90562,3.47459,262,"Promoter (<=1kb)",1,6524053,6526188,2136,2,"SORBI_3001G084200","OQU90961",433
"1",6535734,6536079,346,"*","shr_peaks_in_btx623_peak_1186",17,1.63852,3.24268,1.7409,241,"Promoter (<=1kb)",1,6533918,6535309,1392,2,"SORBI_3001G084500","KXG37521",-425
"1",6539368,6539802,435,"*","shr_peaks_in_btx623_peak_1187a",14,1.56728,2.76832,1.44902,135,"Promoter (<=1kb)",1,6536811,6538601,1791,2,"SORBI_3001G084600","KXG37522",-767
"1",6539368,6539802,435,"*","shr_peaks_in_btx623_peak_1187b",17,1.63852,3.24268,1.7409,168,"Promoter (<=1kb)",1,6536811,6538601,1791,2,"SORBI_3001G084600","KXG37522",-767
"1",6540923,6541172,250,"*","shr_peaks_in_btx623_peak_1188",30,1.87306,5.22044,3.00727,114,"Distal Intergenic",1,6536811,6538601,1791,2,"SORBI_3001G084600","KXG37522",-2322
"1",6555128,6555550,423,"*","shr_peaks_in_btx623_peak_1189",13,1.53166,2.54449,1.3109,70,"Distal Intergenic",1,6543042,6548701,5660,2,"SORBI_3001G084700","KXG37524",-6427
"1",6557616,6557993,378,"*","shr_peaks_in_btx623_peak_1190",48,2.17282,7.8325,4.81826,232,"Distal Intergenic",1,6558080,6563031,4952,2,"SORBI_3001G084900","EER93428",5038
"1",6559087,6559370,284,"*","shr_peaks_in_btx623_peak_1191",18,1.62422,3.39904,1.87181,103,"Intron (EER93428/SORBI_3001G084900, intron 2 of 2)",1,6558080,6563031,4952,2,"SORBI_3001G084900","EER93428",3661
"1",6563765,6564006,242,"*","shr_peaks_in_btx623_peak_1192",49,2.15016,7.97856,4.94954,109,"Promoter (<=1kb)",1,6563172,6567979,4808,1,"SORBI_3001G085000","KXG37527",593
"1",6565591,6565890,300,"*","shr_peaks_in_btx623_peak_1193",15,1.6029,3.0011,1.59164,142,"Exon (KXG37527/SORBI_3001G085000, exon 2 of 6)",1,6563172,6567979,4808,1,"SORBI_3001G085000","KXG37527",2419
"1",6575165,6575531,367,"*","shr_peaks_in_btx623_peak_1194",14,1.52874,2.82918,1.49866,107,"Promoter (<=1kb)",1,6574391,6575290,900,1,"SORBI_3001G085200","OQU90962",774
"1",6584846,6586247,1402,"*","shr_peaks_in_btx623_peak_1195a",15,1.6029,3.0011,1.59164,75,"Promoter (<=1kb)",1,6585476,6585548,73,2,"ENSRNA049445250","ENSRNA049445250-T1",0
"1",6584846,6586247,1402,"*","shr_peaks_in_btx623_peak_1195b",14,1.56412,2.75174,1.44902,202,"Promoter (<=1kb)",1,6585476,6585548,73,2,"ENSRNA049445250","ENSRNA049445250-T1",0
"1",6584846,6586247,1402,"*","shr_peaks_in_btx623_peak_1195c",17,1.63852,3.24268,1.7409,535,"Promoter (<=1kb)",1,6585476,6585548,73,2,"ENSRNA049445250","ENSRNA049445250-T1",0
"1",6584846,6586247,1402,"*","shr_peaks_in_btx623_peak_1195d",22,1.74538,4.01885,2.22653,1025,"Promoter (<=1kb)",1,6585476,6585548,73,2,"ENSRNA049445250","ENSRNA049445250-T1",0
"1",6614759,6615082,324,"*","shr_peaks_in_btx623_peak_1196",27,1.85224,4.86931,2.7692,210,"Promoter (1-2kb)",1,6609519,6613307,3789,2,"SORBI_3001G085500","KXG37529",-1452
"1",6615484,6615737,254,"*","shr_peaks_in_btx623_peak_1197",21,1.66233,3.88413,2.16962,119,"Exon (EER93433/SORBI_3001G085600, exon 16 of 17)",1,6609519,6613307,3789,2,"SORBI_3001G085500","KXG37529",-2177
"1",6616093,6616553,461,"*","shr_peaks_in_btx623_peak_1198",18,1.67414,3.49292,1.89684,267,"Intron (EER93433/SORBI_3001G085600, intron 14 of 16)",1,6609519,6613307,3789,2,"SORBI_3001G085500","KXG37529",-2786
"1",6619696,6620266,571,"*","shr_peaks_in_btx623_peak_1199a",42,2.10158,7.12335,4.29705,121,"Promoter (<=1kb)",1,6614957,6620823,5867,2,"SORBI_3001G085600","EER93433",557
"1",6619696,6620266,571,"*","shr_peaks_in_btx623_peak_1199b",17,1.61084,3.22704,1.7409,402,"Promoter (<=1kb)",1,6614957,6620823,5867,2,"SORBI_3001G085600","EER93433",557
"1",6622904,6623514,611,"*","shr_peaks_in_btx623_peak_1200",42,2.10158,7.12335,4.29705,120,"Distal Intergenic",1,6614957,6620823,5867,2,"SORBI_3001G085600","EER93433",-2081
"1",6624303,6624576,274,"*","shr_peaks_in_btx623_peak_1201",29,1.88786,5.16869,2.96335,235,"Distal Intergenic",1,6614957,6620823,5867,2,"SORBI_3001G085600","EER93433",-3480
"1",6637851,6638407,557,"*","shr_peaks_in_btx623_peak_1202",38,2.03034,6.44241,3.81846,130,"Intron (OQU90965/SORBI_3001G085700, intron 6 of 17)",1,6624642,6640434,15793,2,"SORBI_3001G085700","OQU90965",2027
"1",6649323,6649595,273,"*","shr_peaks_in_btx623_peak_1203",13,1.47321,2.56942,1.33149,63,"Promoter (<=1kb)",1,6645542,6649935,4394,2,"SORBI_3001G085900","OQU90966",340
"1",6649966,6650245,280,"*","shr_peaks_in_btx623_peak_1204",18,1.67414,3.49292,1.89684,89,"Promoter (<=1kb)",1,6646692,6649935,3244,2,"SORBI_3001G085900","OQU90967",-31
"1",6652462,6652718,257,"*","shr_peaks_in_btx623_peak_1205",42,1.98885,7.01468,4.25697,158,"Distal Intergenic",1,6646692,6649935,3244,2,"SORBI_3001G085900","OQU90967",-2527
"1",6660388,6660774,387,"*","shr_peaks_in_btx623_peak_1206",40,2.06596,6.7793,4.05294,242,"Promoter (<=1kb)",1,6659857,6663478,3622,1,"SORBI_3001G086000","EER90859",531
"1",6662686,6663316,631,"*","shr_peaks_in_btx623_peak_1207",42,2.10158,7.12335,4.29705,141,"3' UTR",1,6665465,6666315,851,1,"SORBI_3001G086100","KXG37535",-2149
"1",6663883,6664952,1070,"*","shr_peaks_in_btx623_peak_1208a",18,1.67414,3.49292,1.89684,413,"Promoter (<=1kb)",1,6665465,6666315,851,1,"SORBI_3001G086100","KXG37535",-513
"1",6663883,6664952,1070,"*","shr_peaks_in_btx623_peak_1208b",33,1.9591,5.79055,3.3753,866,"Promoter (<=1kb)",1,6665465,6666315,851,1,"SORBI_3001G086100","KXG37535",-513
"1",6666325,6666864,540,"*","shr_peaks_in_btx623_peak_1209",18,1.67414,3.49292,1.89684,268,"Promoter (<=1kb)",1,6667078,6670492,3415,1,"SORBI_3001G086200","EER90860",-214
"1",6679434,6679730,297,"*","shr_peaks_in_btx623_peak_1210",18,1.57901,3.42249,1.89226,113,"Promoter (<=1kb)",1,6679217,6686323,7107,1,"SORBI_3001G086400","KXG37536",217
"1",6681148,6681559,412,"*","shr_peaks_in_btx623_peak_1211",31,1.92348,5.47581,3.16582,145,"Promoter (1-2kb)",1,6679960,6685398,5439,1,"SORBI_3001G086400","EER90861",1188
"1",6683012,6683314,303,"*","shr_peaks_in_btx623_peak_1212",29,1.88786,5.16869,2.96335,207,"Intron (KXG37536/SORBI_3001G086400, intron 2 of 7)",1,6679960,6685398,5439,1,"SORBI_3001G086400","EER90861",3052
"1",6684161,6684568,408,"*","shr_peaks_in_btx623_peak_1213",29,1.88786,5.16869,2.96335,73,"Exon (KXG37536/SORBI_3001G086400, exon 3 of 8)",1,6679960,6685398,5439,1,"SORBI_3001G086400","EER90861",4201
"1",6687041,6687686,646,"*","shr_peaks_in_btx623_peak_1214",40,2.06596,6.7793,4.05294,487,"Distal Intergenic",1,6679960,6685398,5439,1,"SORBI_3001G086400","EER90861",7081
"1",6690852,6691093,242,"*","shr_peaks_in_btx623_peak_1215",25,1.81662,4.57779,2.58164,150,"Distal Intergenic",1,6699580,6708049,8470,1,"SORBI_3001G086500","EER90862",-8487
"1",6691981,6692244,264,"*","shr_peaks_in_btx623_peak_1216",27,1.85224,4.86931,2.7692,128,"Distal Intergenic",1,6699580,6708049,8470,1,"SORBI_3001G086500","EER90862",-7336
"1",6701083,6701363,281,"*","shr_peaks_in_btx623_peak_1217",16,1.57695,3.03072,1.61568,128,"Promoter (1-2kb)",1,6699580,6708049,8470,1,"SORBI_3001G086500","EER90862",1503
"1",6702184,6702582,399,"*","shr_peaks_in_btx623_peak_1218",22,1.74538,4.01885,2.22653,253,"Intron (EER90862/SORBI_3001G086500, intron 1 of 7)",1,6699580,6708049,8470,1,"SORBI_3001G086500","EER90862",2604
"1",6713049,6713713,665,"*","shr_peaks_in_btx623_peak_1219a",15,1.5891,2.92676,1.58084,68,"Promoter (<=1kb)",1,6708365,6712052,3688,2,"SORBI_3001G086600","EER93436",-997
"1",6713049,6713713,665,"*","shr_peaks_in_btx623_peak_1219b",29,1.8737,5.07793,2.94617,415,"Promoter (<=1kb)",1,6708365,6712052,3688,2,"SORBI_3001G086600","EER93436",-997
"1",6714685,6715183,499,"*","shr_peaks_in_btx623_peak_1220",18,1.65694,3.39545,1.87008,73,"Promoter (<=1kb)",1,6715329,6717042,1714,1,"SORBI_3001G086700","KXG37537",-146
"1",6718466,6718879,414,"*","shr_peaks_in_btx623_peak_1221",28,1.86241,5.00559,2.8848,250,"Distal Intergenic",1,6715329,6717042,1714,1,"SORBI_3001G086700","KXG37537",3137
"1",6721946,6722585,640,"*","shr_peaks_in_btx623_peak_1222a",25,1.81662,4.57779,2.58164,104,"Distal Intergenic",1,6715329,6717042,1714,1,"SORBI_3001G086700","KXG37537",6617
"1",6721946,6722585,640,"*","shr_peaks_in_btx623_peak_1222b",13,1.53166,2.54449,1.3109,287,"Distal Intergenic",1,6715329,6717042,1714,1,"SORBI_3001G086700","KXG37537",6617
"1",6732754,6732997,244,"*","shr_peaks_in_btx623_peak_1223",27,1.85224,4.86931,2.7692,155,"Promoter (1-2kb)",1,6729584,6731483,1900,2,"SORBI_3001G086800","EER93437",-1271
"1",6736019,6736303,285,"*","shr_peaks_in_btx623_peak_1224",27,1.85224,4.86931,2.7692,197,"Distal Intergenic",1,6739771,6742375,2605,1,"SORBI_3001G086900","EER90863",-3468
"1",6738331,6738615,285,"*","shr_peaks_in_btx623_peak_1225",23,1.75699,4.14885,2.33579,147,"Promoter (1-2kb)",1,6739771,6742375,2605,1,"SORBI_3001G086900","EER90863",-1156
"1",6739811,6740121,311,"*","shr_peaks_in_btx623_peak_1226",20,1.68677,3.77907,2.08102,224,"Promoter (<=1kb)",1,6739771,6742375,2605,1,"SORBI_3001G086900","KXG37538",40
"1",6740499,6741444,946,"*","shr_peaks_in_btx623_peak_1227a",18,1.61974,3.32547,1.81134,73,"Promoter (<=1kb)",1,6739771,6742375,2605,1,"SORBI_3001G086900","KXG37538",728
"1",6740499,6741444,946,"*","shr_peaks_in_btx623_peak_1227b",19,1.6537,3.52754,1.92558,588,"Promoter (<=1kb)",1,6739771,6742375,2605,1,"SORBI_3001G086900","KXG37538",728
"1",6742270,6742562,293,"*","shr_peaks_in_btx623_peak_1228",44,2.11761,7.33527,4.48179,113,"3' UTR",1,6739771,6742375,2605,1,"SORBI_3001G086900","KXG37538",2499
"1",6743580,6743840,261,"*","shr_peaks_in_btx623_peak_1229",27,1.85224,4.86931,2.7692,100,"Exon (OQU90970/SORBI_3001G087000, exon 10 of 12)",1,6742827,6746591,3765,2,"SORBI_3001G087000","OQU90972",2751
"1",6749421,6749868,448,"*","shr_peaks_in_btx623_peak_1230",14,1.56728,2.76832,1.44902,76,"Promoter (1-2kb)",1,6742627,6747440,4814,2,"SORBI_3001G087000","OQU90971",-1981
"1",6750445,6750798,354,"*","shr_peaks_in_btx623_peak_1231",27,1.8399,4.79156,2.76236,177,"Promoter (1-2kb)",1,6749734,6752713,2980,2,"SORBI_3001G087100","OQU90974",1915
"1",6751215,6751923,709,"*","shr_peaks_in_btx623_peak_1232",13,1.5315,2.58159,1.34177,320,"Promoter (<=1kb)",1,6749734,6752713,2980,2,"SORBI_3001G087100","OQU90974",790
"1",6753915,6754350,436,"*","shr_peaks_in_btx623_peak_1233",14,1.54772,2.666,1.41339,228,"Promoter (<=1kb)",1,6748036,6753421,5386,2,"SORBI_3001G087100","EER93439",-494
"1",6754725,6755142,418,"*","shr_peaks_in_btx623_peak_1234",16,1.57695,3.03072,1.61568,66,"Promoter (1-2kb)",1,6748036,6753421,5386,2,"SORBI_3001G087100","EER93439",-1304
"1",6764767,6765369,603,"*","shr_peaks_in_btx623_peak_1235",17,1.63852,3.24268,1.7409,273,"Promoter (<=1kb)",1,6764271,6765225,955,2,"SORBI_3001G087201","OQU90976",0
"1",6767612,6768003,392,"*","shr_peaks_in_btx623_peak_1236",18,1.67414,3.49292,1.89684,73,"Promoter (1-2kb)",1,6763971,6766308,2338,2,"SORBI_3001G087201","OQU90975",-1304
"1",6771759,6772059,301,"*","shr_peaks_in_btx623_peak_1237",18,1.64214,3.40971,1.88065,84,"Promoter (<=1kb)",1,6769868,6770830,963,2,"SORBI_3001G087300","KXG37540",-929
"1",6773444,6773917,474,"*","shr_peaks_in_btx623_peak_1238",42,2.10158,7.12335,4.29705,106,"3' UTR",1,6773813,6776119,2307,2,"SORBI_3001G087400","EER93441",2202
"1",6776832,6777256,425,"*","shr_peaks_in_btx623_peak_1239",14,1.55398,2.77882,1.45731,64,"Promoter (<=1kb)",1,6773813,6776119,2307,2,"SORBI_3001G087400","EER93441",-713
"1",6791072,6791595,524,"*","shr_peaks_in_btx623_peak_1240",31,1.92348,5.47581,3.16582,120,"Distal Intergenic",1,6788238,6789477,1240,1,"SORBI_3001G087500","KXG37541",2834
"1",6795001,6795287,287,"*","shr_peaks_in_btx623_peak_1241",22,1.74538,4.01885,2.22653,153,"Intron (KXG37542/SORBI_3001G087600, intron 14 of 19)",1,6788238,6789477,1240,1,"SORBI_3001G087500","KXG37541",6763
"1",6797899,6798344,446,"*","shr_peaks_in_btx623_peak_1242",20,1.70976,3.75169,2.058,319,"Exon (KXG37542/SORBI_3001G087600, exon 6 of 20)",1,6792692,6802898,10207,2,"SORBI_3001G087600","OQU90977",4554
"1",6799352,6799652,301,"*","shr_peaks_in_btx623_peak_1243",20,1.65986,3.76685,2.06991,70,"Intron (KXG37542/SORBI_3001G087600, intron 5 of 19)",1,6792692,6802898,10207,2,"SORBI_3001G087600","OQU90977",3246
"1",6825011,6825512,502,"*","shr_peaks_in_btx623_peak_1244",15,1.6029,3.0011,1.59164,452,"Distal Intergenic",1,6829749,6834430,4682,1,"SORBI_3001G087700","EER90865",-4237
"1",6827214,6827542,329,"*","shr_peaks_in_btx623_peak_1245",15,1.6029,3.0011,1.59164,94,"Distal Intergenic",1,6829749,6834430,4682,1,"SORBI_3001G087700","EER90865",-2207
"1",6833495,6833751,257,"*","shr_peaks_in_btx623_peak_1246",18,1.64371,3.46796,1.89684,118,"3' UTR",1,6829749,6834430,4682,1,"SORBI_3001G087700","EER90865",3746
"1",6835305,6835556,252,"*","shr_peaks_in_btx623_peak_1247",18,1.60156,3.44063,1.89684,111,"3' UTR",1,6834705,6839271,4567,2,"SORBI_3001G087800","KXG37543",3715
"1",6836590,6836944,355,"*","shr_peaks_in_btx623_peak_1248",25,1.7868,4.45772,2.53792,130,"Exon (OQU90979/SORBI_3001G087800, exon 2 of 4)",1,6834705,6839271,4567,2,"SORBI_3001G087800","KXG37543",2327
"1",6838790,6839217,428,"*","shr_peaks_in_btx623_peak_1249",34,1.93112,5.92313,3.4903,177,"Promoter (<=1kb)",1,6834705,6839271,4567,2,"SORBI_3001G087800","KXG37543",54
"1",6842765,6843012,248,"*","shr_peaks_in_btx623_peak_1250",14,1.56334,2.78868,1.46503,95,"Promoter (<=1kb)",1,6841876,6842927,1052,2,"SORBI_3001G087900","OQU90981",0
"1",6846100,6846376,277,"*","shr_peaks_in_btx623_peak_1251",22,1.68469,3.92599,2.20443,150,"Promoter (<=1kb)",1,6845622,6848466,2845,1,"SORBI_3001G088000","EER90867",478
"1",6851581,6852315,735,"*","shr_peaks_in_btx623_peak_1252a",14,1.51359,2.70454,1.44484,70,"Promoter (1-2kb)",1,6849743,6857801,8059,1,"SORBI_3001G088100","EER90868",1838
"1",6851581,6852315,735,"*","shr_peaks_in_btx623_peak_1252b",20,1.70976,3.75169,2.058,581,"Promoter (1-2kb)",1,6849743,6857801,8059,1,"SORBI_3001G088100","EER90868",1838
"1",6853561,6853862,302,"*","shr_peaks_in_btx623_peak_1253",25,1.81662,4.57779,2.58164,83,"Exon (OQU90982/SORBI_3001G088100, exon 10 of 12)",1,6849743,6857801,8059,1,"SORBI_3001G088100","EER90868",3818
"1",6857285,6857590,306,"*","shr_peaks_in_btx623_peak_1254",33,1.9591,5.79055,3.3753,136,"Promoter (1-2kb)",1,6859544,6862532,2989,1,"SORBI_3001G088200","EER90869",-1954
"1",6860496,6860827,332,"*","shr_peaks_in_btx623_peak_1255",29,1.88786,5.16869,2.96335,297,"Promoter (<=1kb)",1,6859544,6862532,2989,1,"SORBI_3001G088200","EER90869",952
"1",6867617,6868148,532,"*","shr_peaks_in_btx623_peak_1256",38,2.03034,6.44241,3.81846,118,"Exon (OQU90984/SORBI_3001G088400, exon 21 of 21)",1,6864239,6865415,1177,2,"SORBI_3001G088300","OQU90983",-2202
"1",6871235,6871726,492,"*","shr_peaks_in_btx623_peak_1257",27,1.85224,4.86931,2.7692,186,"Exon (OQU90984/SORBI_3001G088400, exon 11 of 21)",1,6866389,6876064,9676,2,"SORBI_3001G088400","OQU90984",4338
"1",6877882,6878554,673,"*","shr_peaks_in_btx623_peak_1258",33,1.9591,5.79055,3.3753,513,"Promoter (1-2kb)",1,6878449,6879574,1126,2,"SORBI_3001G088450","OQU90985",1020
"1",6879811,6880066,256,"*","shr_peaks_in_btx623_peak_1259",23,1.71589,4.1832,2.36397,115,"Promoter (<=1kb)",1,6877463,6879933,2471,2,"SORBI_3001G088450","OQU90986",0
"1",6883247,6883532,286,"*","shr_peaks_in_btx623_peak_1260",13,1.53166,2.54449,1.3109,78,"Promoter (1-2kb)",1,6885004,6885726,723,1,"SORBI_3001G088600","EER93447",-1472
"1",6895436,6895769,334,"*","shr_peaks_in_btx623_peak_1261",13,1.53166,2.54449,1.3109,72,"Exon (EER90872/SORBI_3001G088900, exon 4 of 16)",1,6893330,6902834,9505,1,"SORBI_3001G088900","EER90872",2106
"1",6897803,6898049,247,"*","shr_peaks_in_btx623_peak_1262",33,1.9591,5.79055,3.3753,112,"Exon (EER90872/SORBI_3001G088900, exon 9 of 16)",1,6893330,6902834,9505,1,"SORBI_3001G088900","EER90872",4473
"1",6899170,6899453,284,"*","shr_peaks_in_btx623_peak_1263",17,1.63852,3.24268,1.7409,80,"Intron (EER90872/SORBI_3001G088900, intron 11 of 15)",1,6893330,6902834,9505,1,"SORBI_3001G088900","EER90872",5840
"1",6901116,6901913,798,"*","shr_peaks_in_btx623_peak_1264a",18,1.67414,3.49292,1.89684,110,"Exon (EER90872/SORBI_3001G088900, exon 14 of 16)",1,6903087,6908272,5186,2,"SORBI_3001G089000","KXG37545",6359
"1",6901116,6901913,798,"*","shr_peaks_in_btx623_peak_1264b",20,1.70976,3.75169,2.058,457,"Exon (EER90872/SORBI_3001G088900, exon 14 of 16)",1,6903087,6908272,5186,2,"SORBI_3001G089000","KXG37545",6359
"1",6901116,6901913,798,"*","shr_peaks_in_btx623_peak_1264c",22,1.74538,4.01885,2.22653,664,"Exon (EER90872/SORBI_3001G088900, exon 14 of 16)",1,6903087,6908272,5186,2,"SORBI_3001G089000","KXG37545",6359
"1",6913597,6914536,940,"*","shr_peaks_in_btx623_peak_1265a",25,1.71452,4.45496,2.53534,279,"Distal Intergenic",1,6903087,6908272,5186,2,"SORBI_3001G089000","KXG37545",-5325
"1",6913597,6914536,940,"*","shr_peaks_in_btx623_peak_1265b",29,1.86534,5.02437,2.90136,771,"Distal Intergenic",1,6903087,6908272,5186,2,"SORBI_3001G089000","KXG37545",-5325
"1",6915282,6915528,247,"*","shr_peaks_in_btx623_peak_1266",15,1.6029,3.0011,1.59164,136,"Distal Intergenic",1,6917698,6921297,3600,2,"SORBI_3001G089100","KXG37547",5769
"1",6917017,6917260,244,"*","shr_peaks_in_btx623_peak_1267",29,1.82311,5.02544,2.90191,93,"Distal Intergenic",1,6917698,6921297,3600,2,"SORBI_3001G089100","KXG37547",4037
"1",6920784,6921143,360,"*","shr_peaks_in_btx623_peak_1268",25,1.76509,4.56823,2.58164,135,"Promoter (<=1kb)",1,6917698,6921297,3600,2,"SORBI_3001G089100","KXG37547",154
"1",6927559,6927801,243,"*","shr_peaks_in_btx623_peak_1269",31,1.92348,5.47581,3.16582,161,"Distal Intergenic",1,6922812,6923996,1185,1,"SORBI_3001G089200","KXG37546",4747
"1",6941900,6942161,262,"*","shr_peaks_in_btx623_peak_1270",20,1.70319,3.76889,2.07189,78,"Promoter (1-2kb)",1,6937981,6939958,1978,2,"SORBI_3001G089400","KXG37550",-1942
"1",6964756,6965101,346,"*","shr_peaks_in_btx623_peak_1271",14,1.51327,2.66688,1.4137,108,"Promoter (<=1kb)",1,6961820,6964860,3041,2,"SORBI_3001G089900","KXG37553",0
"1",6974606,6974891,286,"*","shr_peaks_in_btx623_peak_1272",30,1.89315,5.27808,3.0583,149,"Promoter (1-2kb)",1,6972528,6976444,3917,2,"SORBI_3001G090000","EER93457",1553
"1",6976820,6977202,383,"*","shr_peaks_in_btx623_peak_1273",22,1.70568,4.00558,2.22653,197,"Promoter (<=1kb)",1,6972528,6976444,3917,2,"SORBI_3001G090000","EER93457",-376
"1",6987164,6987564,401,"*","shr_peaks_in_btx623_peak_1274",16,1.57695,3.03072,1.61568,274,"Promoter (1-2kb)",1,6985594,6987252,1659,1,"SORBI_3001G090200","OQU90993",1570
"1",6991111,6991391,281,"*","shr_peaks_in_btx623_peak_1275",22,1.74538,4.01885,2.22653,90,"Exon (EER93459/SORBI_3001G090300, exon 10 of 20)",1,6987782,6994938,7157,2,"SORBI_3001G090300","EER93459",3547
"1",6991718,6992062,345,"*","shr_peaks_in_btx623_peak_1276",24,1.781,4.29426,2.40109,157,"Intron (EER93459/SORBI_3001G090300, intron 8 of 19)",1,6987782,6994938,7157,2,"SORBI_3001G090300","EER93459",2876
"1",6992578,6993355,778,"*","shr_peaks_in_btx623_peak_1277a",13,1.53166,2.54449,1.3109,302,"Promoter (1-2kb)",1,6987782,6994938,7157,2,"SORBI_3001G090300","EER93459",1583
"1",6992578,6993355,778,"*","shr_peaks_in_btx623_peak_1277b",29,1.88786,5.16869,2.96335,533,"Promoter (1-2kb)",1,6987782,6994938,7157,2,"SORBI_3001G090300","EER93459",1583
"1",6995335,6995788,454,"*","shr_peaks_in_btx623_peak_1278",22,1.74538,4.01885,2.22653,99,"Promoter (<=1kb)",1,6987782,6994938,7157,2,"SORBI_3001G090300","OQU90995",-397
"1",6997880,6998237,358,"*","shr_peaks_in_btx623_peak_1279",42,2.10158,7.12335,4.29705,187,"Distal Intergenic",1,6987782,6994938,7157,2,"SORBI_3001G090300","OQU90995",-2942
"1",7005717,7005978,262,"*","shr_peaks_in_btx623_peak_1280",24,1.72134,4.27588,2.40109,173,"Exon (KXG37556/SORBI_3001G090500, exon 6 of 9)",1,7004542,7007984,3443,2,"SORBI_3001G090500","EER93461",2006
"1",7010093,7010497,405,"*","shr_peaks_in_btx623_peak_1281",18,1.67414,3.49292,1.89684,392,"Promoter (1-2kb)",1,7004122,7008251,4130,2,"SORBI_3001G090500","KXG37556",-1842
"1",7015472,7015785,314,"*","shr_peaks_in_btx623_peak_1282",20,1.70976,3.75169,2.058,229,"Exon (OQU90996/SORBI_3001G090600, exon 32 of 40)",1,7004122,7008251,4130,2,"SORBI_3001G090500","KXG37556",-7221
"1",7018153,7018412,260,"*","shr_peaks_in_btx623_peak_1283",25,1.73455,4.53885,2.58164,197,"Exon (OQU90996/SORBI_3001G090600, exon 22 of 40)",1,7014265,7023593,9329,2,"SORBI_3001G090600","KXG37557",5181
"1",7018979,7019330,352,"*","shr_peaks_in_btx623_peak_1284",30,1.85391,5.23592,3.02028,107,"Exon (OQU90996/SORBI_3001G090600, exon 18 of 40)",1,7014265,7023593,9329,2,"SORBI_3001G090600","KXG37557",4263
"1",7026958,7027267,310,"*","shr_peaks_in_btx623_peak_1285",38,2.03034,6.44241,3.81846,119,"Promoter (1-2kb)",1,7025283,7027485,2203,1,"SORBI_3001G090700","KXG37559",1675
"1",7029358,7029708,351,"*","shr_peaks_in_btx623_peak_1286",25,1.81662,4.57779,2.58164,160,"Exon (OQU90997/SORBI_3001G090800, exon 6 of 10)",1,7025283,7027485,2203,1,"SORBI_3001G090700","KXG37559",4075
"1",7031550,7031901,352,"*","shr_peaks_in_btx623_peak_1287",35,1.99472,6.11279,3.59359,243,"Exon (OQU90997/SORBI_3001G090800, exon 4 of 10)",1,7026935,7036376,9442,2,"SORBI_3001G090800","OQU90997",4475
"1",7033704,7034583,880,"*","shr_peaks_in_btx623_peak_1288a",14,1.56728,2.76832,1.44902,294,"Promoter (1-2kb)",1,7026935,7036376,9442,2,"SORBI_3001G090800","OQU90997",1793
"1",7033704,7034583,880,"*","shr_peaks_in_btx623_peak_1288b",17,1.59922,3.20403,1.7409,800,"Promoter (1-2kb)",1,7026935,7036376,9442,2,"SORBI_3001G090800","OQU90997",1793
"1",7037826,7038079,254,"*","shr_peaks_in_btx623_peak_1289",29,1.88786,5.16869,2.96335,99,"Promoter (1-2kb)",1,7026935,7036376,9442,2,"SORBI_3001G090800","OQU90997",-1450
"1",7059246,7059646,401,"*","shr_peaks_in_btx623_peak_1290",33,1.9591,5.79055,3.3753,166,"Promoter (1-2kb)",1,7060226,7060845,620,2,"SORBI_3001G091200","KXG37562",1199
"1",7062337,7062913,577,"*","shr_peaks_in_btx623_peak_1291a",18,1.67414,3.49292,1.89684,69,"Promoter (1-2kb)",1,7060226,7060845,620,2,"SORBI_3001G091200","KXG37562",-1492
"1",7062337,7062913,577,"*","shr_peaks_in_btx623_peak_1291b",14,1.56728,2.76832,1.44902,474,"Promoter (1-2kb)",1,7060226,7060845,620,2,"SORBI_3001G091200","KXG37562",-1492
"1",7063288,7063708,421,"*","shr_peaks_in_btx623_peak_1292",29,1.88786,5.16869,2.96335,250,"Promoter (1-2kb)",1,7062259,7065145,2887,2,"SORBI_3001G091300","OQU91000",1437
"1",7067733,7068041,309,"*","shr_peaks_in_btx623_peak_1293",14,1.52868,2.7169,1.44902,80,"Distal Intergenic",1,7061979,7065251,3273,2,"SORBI_3001G091300","OQU91001",-2482
"1",7069128,7069380,253,"*","shr_peaks_in_btx623_peak_1294",13,1.53166,2.54449,1.3109,81,"Distal Intergenic",1,7061979,7065251,3273,2,"SORBI_3001G091300","OQU91001",-3877
"1",7073259,7073968,710,"*","shr_peaks_in_btx623_peak_1295",15,1.6029,3.0011,1.59164,329,"Distal Intergenic",1,7080112,7086656,6545,1,"SORBI_3001G091400","EER90880",-6144
"1",7078482,7078736,255,"*","shr_peaks_in_btx623_peak_1296",25,1.81662,4.57779,2.58164,143,"Promoter (1-2kb)",1,7080112,7086656,6545,1,"SORBI_3001G091400","EER90880",-1376
"1",7081691,7082002,312,"*","shr_peaks_in_btx623_peak_1297",13,1.53166,2.54449,1.3109,77,"Promoter (1-2kb)",1,7080112,7086656,6545,1,"SORBI_3001G091400","EER90880",1579
"1",7086785,7087190,406,"*","shr_peaks_in_btx623_peak_1298",25,1.7806,4.48222,2.55856,208,"Downstream (<=300bp)",1,7087198,7089778,2581,2,"SORBI_3001G091500","EER93464",2588
"1",7090325,7091161,837,"*","shr_peaks_in_btx623_peak_1299a",23,1.76814,4.21632,2.39237,97,"Promoter (<=1kb)",1,7087198,7089778,2581,2,"SORBI_3001G091500","EER93464",-547
"1",7090325,7091161,837,"*","shr_peaks_in_btx623_peak_1299b",23,1.75535,4.13892,2.32811,504,"Promoter (<=1kb)",1,7087198,7089778,2581,2,"SORBI_3001G091500","EER93464",-547
"1",7094184,7094569,386,"*","shr_peaks_in_btx623_peak_1300",17,1.61291,3.19319,1.7409,83,"Promoter (<=1kb)",1,7092699,7093961,1263,2,"SORBI_3001G091600","EER93465",-223
"1",7097083,7097331,249,"*","shr_peaks_in_btx623_peak_1301",18,1.67414,3.49292,1.89684,77,"Promoter (1-2kb)",1,7099157,7100525,1369,1,"SORBI_3001G091701","OQU91002",-1826
"1",7101561,7102038,478,"*","shr_peaks_in_btx623_peak_1302",31,1.92348,5.47581,3.16582,91,"Distal Intergenic",1,7099157,7100525,1369,1,"SORBI_3001G091701","OQU91002",2404
"1",7105648,7106188,541,"*","shr_peaks_in_btx623_peak_1303",21,1.66495,3.85048,2.14138,194,"Promoter (<=1kb)",1,7102224,7105020,2797,2,"SORBI_3001G091801","EER93466",-628
"1",7106691,7107224,534,"*","shr_peaks_in_btx623_peak_1304",13,1.53166,2.54449,1.3109,277,"Promoter (1-2kb)",1,7102224,7105020,2797,2,"SORBI_3001G091801","EER93466",-1671
"1",7107937,7108301,365,"*","shr_peaks_in_btx623_peak_1305",34,1.91896,5.83724,3.4142,150,"3' UTR",1,7102224,7105020,2797,2,"SORBI_3001G091801","EER93466",-2917
"1",7124779,7125183,405,"*","shr_peaks_in_btx623_peak_1306",29,1.88786,5.16869,2.96335,193,"Exon (KXG37567/SORBI_3001G092200, exon 7 of 17)",1,7117645,7120928,3284,2,"SORBI_3001G092100","KXG37566",-3851
"1",7127034,7127731,698,"*","shr_peaks_in_btx623_peak_1307a",18,1.67414,3.49292,1.89684,215,"Exon (KXG37567/SORBI_3001G092200, exon 12 of 17)",1,7129663,7131337,1675,2,"SORBI_3001G092250","OQU91005",3606
"1",7127034,7127731,698,"*","shr_peaks_in_btx623_peak_1307b",20,1.70976,3.75169,2.058,473,"Exon (KXG37567/SORBI_3001G092200, exon 12 of 17)",1,7129663,7131337,1675,2,"SORBI_3001G092250","OQU91005",3606
"1",7131743,7131989,247,"*","shr_peaks_in_btx623_peak_1308",26,1.7954,4.64171,2.63452,121,"Promoter (<=1kb)",1,7129663,7131337,1675,2,"SORBI_3001G092250","OQU91005",-406
"1",7134868,7135121,254,"*","shr_peaks_in_btx623_peak_1309",14,1.56728,2.76832,1.44902,109,"Promoter (<=1kb)",1,7131639,7134325,2687,2,"SORBI_3001G092300","KXG37569",-543
"1",7137822,7138155,334,"*","shr_peaks_in_btx623_peak_1310",13,1.53166,2.54449,1.3109,66,"Promoter (<=1kb)",1,7134385,7137059,2675,2,"SORBI_3001G092400","KXG37570",-763
"1",7140906,7141442,537,"*","shr_peaks_in_btx623_peak_1311",20,1.70976,3.75169,2.058,117,"Exon (EER93470/SORBI_3001G092500, exon 3 of 5)",1,7139764,7143580,3817,2,"SORBI_3001G092500","EER93470",2138
"1",7144646,7145722,1077,"*","shr_peaks_in_btx623_peak_1312a",17,1.61262,3.19153,1.7409,70,"Promoter (1-2kb)",1,7139764,7143580,3817,2,"SORBI_3001G092500","EER93470",-1066
"1",7144646,7145722,1077,"*","shr_peaks_in_btx623_peak_1312b",13,1.51258,2.5914,1.35009,839,"Promoter (1-2kb)",1,7139764,7143580,3817,2,"SORBI_3001G092500","EER93470",-1066
"1",7149935,7150233,299,"*","shr_peaks_in_btx623_peak_1313",20,1.70976,3.75169,2.058,173,"Promoter (<=1kb)",1,7147904,7149100,1197,2,"SORBI_3001G092600","EER93471",-835
"1",7154277,7154871,595,"*","shr_peaks_in_btx623_peak_1314",20,1.70976,3.75169,2.058,131,"Distal Intergenic",1,7155959,7157307,1349,2,"SORBI_3001G092700","KXG37572",2436
"1",7161094,7161926,833,"*","shr_peaks_in_btx623_peak_1315a",20,1.68671,3.618,2.00128,99,"Promoter (1-2kb)",1,7163029,7165168,2140,1,"SORBI_3001G093000","EER90887",-1103
"1",7161094,7161926,833,"*","shr_peaks_in_btx623_peak_1315b",13,1.51143,2.47773,1.30304,314,"Promoter (1-2kb)",1,7163029,7165168,2140,1,"SORBI_3001G093000","EER90887",-1103
"1",7165396,7165929,534,"*","shr_peaks_in_btx623_peak_1316a",24,1.781,4.29426,2.40109,115,"Promoter (<=1kb)",1,7165881,7167585,1705,1,"SORBI_3001G093100","KXG37575",0
"1",7165396,7165929,534,"*","shr_peaks_in_btx623_peak_1316b",27,1.80222,4.81728,2.7692,346,"Promoter (<=1kb)",1,7165881,7167585,1705,1,"SORBI_3001G093100","KXG37575",0
"1",7166990,7167261,272,"*","shr_peaks_in_btx623_peak_1317",34,1.9517,5.90505,3.47408,222,"Promoter (1-2kb)",1,7165881,7167585,1705,1,"SORBI_3001G093100","KXG37575",1109
"1",7168216,7168576,361,"*","shr_peaks_in_btx623_peak_1318",13,1.5234,2.6136,1.36895,117,"Distal Intergenic",1,7165881,7167585,1705,1,"SORBI_3001G093100","KXG37575",2335
"1",7168998,7169292,295,"*","shr_peaks_in_btx623_peak_1319",14,1.49993,2.69493,1.43629,76,"Promoter (1-2kb)",1,7170916,7173378,2463,1,"SORBI_3001G093200","EER90889",-1624
"1",7179598,7179901,304,"*","shr_peaks_in_btx623_peak_1320",14,1.56728,2.76832,1.44902,272,"Promoter (1-2kb)",1,7176375,7177735,1361,2,"SORBI_3001G093400","EER90884",-1863
"1",7180549,7181203,655,"*","shr_peaks_in_btx623_peak_1321",18,1.67414,3.49292,1.89684,162,"Promoter (1-2kb)",1,7181017,7182554,1538,2,"SORBI_3001G093500","KXG37576",1351
"1",7182135,7182993,859,"*","shr_peaks_in_btx623_peak_1322a",27,1.84126,4.87012,2.7692,163,"Promoter (<=1kb)",1,7181017,7182554,1538,2,"SORBI_3001G093500","KXG37576",0
"1",7182135,7182993,859,"*","shr_peaks_in_btx623_peak_1322b",18,1.65702,3.44645,1.89684,743,"Promoter (<=1kb)",1,7181017,7182554,1538,2,"SORBI_3001G093500","KXG37576",0
"1",7188012,7188283,272,"*","shr_peaks_in_btx623_peak_1323",29,1.87492,5.15928,2.96335,216,"Distal Intergenic",1,7190060,7191162,1103,2,"SORBI_3001G093666","OQU91011",2879
"1",7202445,7202802,358,"*","shr_peaks_in_btx623_peak_1324",13,1.53166,2.54449,1.3109,77,"Exon (KXG37582/SORBI_3001G093800, exon 11 of 19)",1,7195442,7196364,923,2,"SORBI_3001G093732","OQU91012",-6081
"1",7203555,7204098,544,"*","shr_peaks_in_btx623_peak_1325",27,1.85224,4.86931,2.7692,431,"Exon (KXG37582/SORBI_3001G093800, exon 13 of 19)",1,7195442,7196364,923,2,"SORBI_3001G093732","OQU91012",-7191
"1",7204673,7205210,538,"*","shr_peaks_in_btx623_peak_1326",13,1.50173,2.49752,1.3109,65,"Exon (KXG37582/SORBI_3001G093800, exon 14 of 19)",1,7195442,7196364,923,2,"SORBI_3001G093732","OQU91012",-8309
"1",7212175,7212453,279,"*","shr_peaks_in_btx623_peak_1327",32,1.87627,5.60932,3.28118,141,"Exon (KXG37582/SORBI_3001G093800, exon 19 of 19)",1,7215324,7218478,3155,1,"SORBI_3001G093900","KXG37583",-2871
"1",7212736,7213029,294,"*","shr_peaks_in_btx623_peak_1328",13,1.51478,2.60343,1.36047,63,"3' UTR",1,7215324,7218478,3155,1,"SORBI_3001G093900","KXG37583",-2295
"1",7216292,7216598,307,"*","shr_peaks_in_btx623_peak_1329",14,1.56728,2.76832,1.44902,222,"Promoter (<=1kb)",1,7215324,7218478,3155,1,"SORBI_3001G093900","KXG37584",968
"1",7220430,7220883,454,"*","shr_peaks_in_btx623_peak_1330",22,1.74538,4.01885,2.22653,152,"Promoter (<=1kb)",1,7220952,7229118,8167,1,"SORBI_3001G094000","KXG37585",-69
"1",7227675,7227925,251,"*","shr_peaks_in_btx623_peak_1331",19,1.65154,3.51462,1.91394,236,"Promoter (1-2kb)",1,7229782,7231032,1251,1,"SORBI_3001G094100","KXG37586",-1857
"1",7234883,7235241,359,"*","shr_peaks_in_btx623_peak_1332",22,1.67299,4.05826,2.2585,226,"Distal Intergenic",1,7231157,7232759,1603,2,"SORBI_3001G094200","EER93472",-2124
"1",7239427,7239847,421,"*","shr_peaks_in_btx623_peak_1333",16,1.6093,3.12696,1.69714,84,"Distal Intergenic",1,7244345,7248408,4064,1,"SORBI_3001G094300","EER90894",-4498
"1",7247246,7247502,257,"*","shr_peaks_in_btx623_peak_1334",22,1.73556,4.0193,2.2266,102,"Exon (EER90894/SORBI_3001G094300, exon 3 of 5)",1,7244345,7248408,4064,1,"SORBI_3001G094300","EER90894",2901
"1",7251999,7252400,402,"*","shr_peaks_in_btx623_peak_1335",39,1.98572,6.64945,3.99646,235,"Promoter (<=1kb)",1,7252789,7253806,1018,1,"SORBI_3001G094550","OQU91013",-389
"1",7252967,7253208,242,"*","shr_peaks_in_btx623_peak_1336",13,1.53914,2.6213,1.37591,81,"Promoter (<=1kb)",1,7252789,7253806,1018,1,"SORBI_3001G094550","OQU91013",178
"1",7254522,7254848,327,"*","shr_peaks_in_btx623_peak_1337",21,1.69745,3.84432,2.13675,154,"Promoter (1-2kb)",1,7252789,7253806,1018,1,"SORBI_3001G094550","OQU91013",1733
"1",7296908,7297244,337,"*","shr_peaks_in_btx623_peak_1338",24,1.781,4.29426,2.40109,115,"Distal Intergenic",1,7287676,7291556,3881,2,"SORBI_3001G094900","EER93475",-5352
"1",7301157,7301451,295,"*","shr_peaks_in_btx623_peak_1339",31,1.92348,5.47581,3.16582,262,"Distal Intergenic",1,7305915,7311750,5836,1,"SORBI_3001G095000","EER90897",-4464
"1",7305187,7305482,296,"*","shr_peaks_in_btx623_peak_1340",24,1.781,4.29426,2.40109,183,"Promoter (<=1kb)",1,7305915,7311750,5836,1,"SORBI_3001G095000","EER90897",-433
"1",7309447,7309734,288,"*","shr_peaks_in_btx623_peak_1341",14,1.52866,2.67938,1.42381,100,"Exon (EER90897/SORBI_3001G095000, exon 5 of 11)",1,7305915,7311750,5836,1,"SORBI_3001G095000","EER90897",3532
"1",7311987,7312351,365,"*","shr_peaks_in_btx623_peak_1342",14,1.56728,2.76832,1.44902,64,"Promoter (1-2kb)",1,7312112,7313815,1704,2,"SORBI_3001G095100","EER93476",1464
"1",7313694,7314105,412,"*","shr_peaks_in_btx623_peak_1343",20,1.61219,3.6454,2.02501,80,"Promoter (<=1kb)",1,7312112,7313815,1704,2,"SORBI_3001G095100","EER93476",0
"1",7314892,7315167,276,"*","shr_peaks_in_btx623_peak_1344",29,1.88786,5.16869,2.96335,163,"Promoter (1-2kb)",1,7312112,7313816,1705,2,"SORBI_3001G095100","OQU91015",-1076
"1",7318420,7318679,260,"*","shr_peaks_in_btx623_peak_1345",24,1.781,4.29426,2.40109,160,"Promoter (1-2kb)",1,7320025,7325475,5451,1,"SORBI_3001G095200","KXG37592",-1346
"1",7322553,7322826,274,"*","shr_peaks_in_btx623_peak_1346",14,1.56728,2.76832,1.44902,67,"Intron (KXG37592/SORBI_3001G095200, intron 2 of 6)",1,7320025,7325475,5451,1,"SORBI_3001G095200","KXG37592",2528
"1",7325769,7326224,456,"*","shr_peaks_in_btx623_peak_1347",16,1.5539,3.09698,1.67238,143,"Downstream (<=300bp)",1,7327069,7328804,1736,2,"SORBI_3001G095300","EER93477",2580
"1",7333567,7333899,333,"*","shr_peaks_in_btx623_peak_1348",45,2.1372,7.47445,4.55379,169,"Promoter (1-2kb)",1,7335177,7336441,1265,1,"SORBI_3001G095432","OQU91017",-1278
"1",7336666,7336993,328,"*","shr_peaks_in_btx623_peak_1349",16,1.6093,3.12696,1.69714,65,"Promoter (1-2kb)",1,7335177,7336441,1265,1,"SORBI_3001G095432","OQU91017",1489
"1",7344281,7344660,380,"*","shr_peaks_in_btx623_peak_1350",18,1.60156,3.44063,1.89684,62,"Promoter (<=1kb)",1,7340447,7343822,3376,2,"SORBI_3001G095500","EER93478",-459
"1",7356556,7356878,323,"*","shr_peaks_in_btx623_peak_1351",13,1.47321,2.56942,1.33149,113,"Promoter (<=1kb)",1,7353756,7356847,3092,2,"SORBI_3001G095632","OQU91019",0
"1",7357715,7357985,271,"*","shr_peaks_in_btx623_peak_1352",13,1.53166,2.54449,1.3109,100,"Promoter (<=1kb)",1,7353756,7356847,3092,2,"SORBI_3001G095632","OQU91019",-868
"1",7359397,7360050,654,"*","shr_peaks_in_btx623_peak_1353a",22,1.74538,4.01885,2.22653,84,"Distal Intergenic",1,7353756,7356847,3092,2,"SORBI_3001G095632","OQU91019",-2550
"1",7359397,7360050,654,"*","shr_peaks_in_btx623_peak_1353b",18,1.67414,3.49292,1.89684,528,"Distal Intergenic",1,7353756,7356847,3092,2,"SORBI_3001G095632","OQU91019",-2550
"1",7362511,7362800,290,"*","shr_peaks_in_btx623_peak_1354",27,1.85224,4.86931,2.7692,163,"Distal Intergenic",1,7353756,7356847,3092,2,"SORBI_3001G095632","OQU91019",-5664
"1",7378922,7379222,301,"*","shr_peaks_in_btx623_peak_1355",24,1.77713,4.39698,2.48747,237,"Promoter (1-2kb)",1,7377825,7380664,2840,2,"SORBI_3001G095800","EER93482",1442
"1",7380422,7381001,580,"*","shr_peaks_in_btx623_peak_1356",14,1.52866,2.67938,1.42381,244,"Promoter (<=1kb)",1,7377825,7380664,2840,2,"SORBI_3001G095800","EER93482",0
"1",7387036,7387649,614,"*","shr_peaks_in_btx623_peak_1357",18,1.67414,3.49292,1.89684,562,"3' UTR",1,7383973,7387132,3160,1,"SORBI_3001G095900","OQU91021",3063
"1",7388755,7389161,407,"*","shr_peaks_in_btx623_peak_1358",25,1.79119,4.48527,2.56119,112,"Promoter (1-2kb)",1,7387299,7391050,3752,2,"SORBI_3001G096000","EER93483",1889
"1",7396061,7396458,398,"*","shr_peaks_in_btx623_peak_1359",21,1.68792,3.89322,2.17704,210,"Promoter (<=1kb)",1,7394707,7396896,2190,2,"SORBI_3001G096100","EER93484",438
"1",7397793,7398120,328,"*","shr_peaks_in_btx623_peak_1360",20,1.70976,3.75169,2.058,311,"Promoter (<=1kb)",1,7397038,7400678,3641,1,"SORBI_3001G096200","OQU91022",755
"1",7399102,7399356,255,"*","shr_peaks_in_btx623_peak_1361",15,1.6029,3.0011,1.59164,73,"3' UTR",1,7397038,7400678,3641,1,"SORBI_3001G096200","OQU91022",2064
"1",7402394,7403026,633,"*","shr_peaks_in_btx623_peak_1362a",25,1.81662,4.57779,2.58164,117,"Promoter (<=1kb)",1,7399446,7403937,4492,2,"SORBI_3001G096300","EER93485",911
"1",7402394,7403026,633,"*","shr_peaks_in_btx623_peak_1362b",13,1.53166,2.54449,1.3109,424,"Promoter (<=1kb)",1,7399446,7403937,4492,2,"SORBI_3001G096300","EER93485",911
"1",7403298,7403625,328,"*","shr_peaks_in_btx623_peak_1363",19,1.61866,3.50442,1.90601,300,"Promoter (<=1kb)",1,7399446,7403937,4492,2,"SORBI_3001G096300","EER93485",312
"1",7414658,7414999,342,"*","shr_peaks_in_btx623_peak_1364",25,1.7805,4.41816,2.50576,151,"Promoter (1-2kb)",1,7416888,7418794,1907,1,"SORBI_3001G096450","OQU91023",-1889
"1",7416024,7416573,550,"*","shr_peaks_in_btx623_peak_1365",13,1.51347,2.56031,1.3245,69,"Promoter (<=1kb)",1,7416888,7418794,1907,1,"SORBI_3001G096450","OQU91023",-315
"1",7418382,7419076,695,"*","shr_peaks_in_btx623_peak_1366a",14,1.54615,2.65781,1.40547,349,"Promoter (1-2kb)",1,7416888,7418794,1907,1,"SORBI_3001G096450","OQU91023",1494
"1",7418382,7419076,695,"*","shr_peaks_in_btx623_peak_1366b",13,1.52857,2.52876,1.3109,380,"Promoter (1-2kb)",1,7416888,7418794,1907,1,"SORBI_3001G096450","OQU91023",1494
"1",7419364,7419719,356,"*","shr_peaks_in_btx623_peak_1367",15,1.6029,3.0011,1.59164,239,"Distal Intergenic",1,7416888,7418794,1907,1,"SORBI_3001G096450","OQU91023",2476
"1",7419984,7420307,324,"*","shr_peaks_in_btx623_peak_1368",42,2.10158,7.12335,4.29705,167,"Distal Intergenic",1,7416888,7418794,1907,1,"SORBI_3001G096450","OQU91023",3096
"1",7422109,7422727,619,"*","shr_peaks_in_btx623_peak_1369a",15,1.6029,3.0011,1.59164,298,"Distal Intergenic",1,7425502,7427293,1792,2,"SORBI_3001G096500","EER93487",4566
"1",7422109,7422727,619,"*","shr_peaks_in_btx623_peak_1369b",17,1.63852,3.24268,1.7409,432,"Distal Intergenic",1,7425502,7427293,1792,2,"SORBI_3001G096500","EER93487",4566
"1",7429160,7429478,319,"*","shr_peaks_in_btx623_peak_1370",56,2.27968,8.94731,5.68968,173,"Promoter (1-2kb)",1,7425502,7427293,1792,2,"SORBI_3001G096500","EER93487",-1867
"1",7432937,7433202,266,"*","shr_peaks_in_btx623_peak_1371",20,1.70976,3.75169,2.058,103,"Promoter (<=1kb)",1,7432311,7434839,2529,1,"SORBI_3001G096600","KXG37597",626
"1",7434872,7435177,306,"*","shr_peaks_in_btx623_peak_1372",38,2.03034,6.44241,3.81846,148,"Promoter (<=1kb)",1,7435721,7437577,1857,1,"SORBI_3001G096700","KXG37598",-544
"1",7439124,7439743,620,"*","shr_peaks_in_btx623_peak_1373a",31,1.92348,5.47581,3.16582,252,"Distal Intergenic",1,7435721,7437577,1857,1,"SORBI_3001G096700","KXG37598",3403
"1",7439124,7439743,620,"*","shr_peaks_in_btx623_peak_1373b",21,1.72185,3.87931,2.16544,518,"Distal Intergenic",1,7435721,7437577,1857,1,"SORBI_3001G096700","KXG37598",3403
"1",7441334,7441651,318,"*","shr_peaks_in_btx623_peak_1374",25,1.81662,4.57779,2.58164,188,"Distal Intergenic",1,7442339,7444186,1848,2,"SORBI_3001G096800","EER93488",2535
"1",7444950,7445215,266,"*","shr_peaks_in_btx623_peak_1375",13,1.52402,2.5056,1.3109,76,"Promoter (<=1kb)",1,7444554,7444913,360,1,"SORBI_3001G096866","OQU91024",396
"1",7457240,7457732,493,"*","shr_peaks_in_btx623_peak_1376",13,1.53574,2.60359,1.36047,78,"Promoter (<=1kb)",1,7456851,7458311,1461,2,"SORBI_3001G097000","EER93490",579
"1",7460072,7460547,476,"*","shr_peaks_in_btx623_peak_1377a",13,1.50617,2.62679,1.38027,77,"Promoter (1-2kb)",1,7456851,7458311,1461,2,"SORBI_3001G097000","EER93490",-1761
"1",7460072,7460547,476,"*","shr_peaks_in_btx623_peak_1377b",16,1.56784,3.10187,1.67702,305,"Promoter (1-2kb)",1,7456851,7458311,1461,2,"SORBI_3001G097000","EER93490",-1761
"1",7463487,7463818,332,"*","shr_peaks_in_btx623_peak_1378",13,1.53166,2.54449,1.3109,134,"Promoter (<=1kb)",1,7460251,7464780,4530,2,"SORBI_3001G097100","OQU91028",962
"1",7471529,7472251,723,"*","shr_peaks_in_btx623_peak_1379a",22,1.74538,4.01885,2.22653,120,"Exon (OQU91030/SORBI_3001G097200, exon 13 of 16)",1,7459064,7464895,5832,2,"SORBI_3001G097100","OQU91027",-6634
"1",7471529,7472251,723,"*","shr_peaks_in_btx623_peak_1379b",25,1.81662,4.57779,2.58164,623,"Exon (OQU91030/SORBI_3001G097200, exon 13 of 16)",1,7459064,7464895,5832,2,"SORBI_3001G097100","OQU91027",-6634
"1",7475357,7475660,304,"*","shr_peaks_in_btx623_peak_1380",17,1.63852,3.24268,1.7409,205,"Exon (OQU91030/SORBI_3001G097200, exon 8 of 16)",1,7459064,7464895,5832,2,"SORBI_3001G097100","OQU91027",-10462
"1",7477550,7477807,258,"*","shr_peaks_in_btx623_peak_1381",42,2.10158,7.12335,4.29705,120,"Exon (OQU91030/SORBI_3001G097200, exon 8 of 16)",1,7470973,7490121,19149,2,"SORBI_3001G097200","OQU91029",12314
"1",7482734,7483126,393,"*","shr_peaks_in_btx623_peak_1382",45,2.09357,7.45502,4.55379,180,"Exon (OQU91030/SORBI_3001G097200, exon 5 of 16)",1,7470973,7490121,19149,2,"SORBI_3001G097200","OQU91029",6995
"1",7484326,7484922,597,"*","shr_peaks_in_btx623_peak_1383a",50,2.20844,8.19739,5.09554,130,"Exon (OQU91030/SORBI_3001G097200, exon 3 of 16)",1,7470973,7490121,19149,2,"SORBI_3001G097200","OQU91029",5199
"1",7484326,7484922,597,"*","shr_peaks_in_btx623_peak_1383b",60,2.3153,9.33214,6.0071,459,"Exon (OQU91030/SORBI_3001G097200, exon 3 of 16)",1,7470973,7490121,19149,2,"SORBI_3001G097200","OQU91029",5199
"1",7486028,7487826,1799,"*","shr_peaks_in_btx623_peak_1384a",20,1.70976,3.75169,2.058,106,"Exon (OQU91030/SORBI_3001G097200, exon 2 of 16)",1,7470973,7490121,19149,2,"SORBI_3001G097200","OQU91029",2295
"1",7486028,7487826,1799,"*","shr_peaks_in_btx623_peak_1384b",14,1.54543,2.73246,1.44902,468,"Exon (OQU91030/SORBI_3001G097200, exon 2 of 16)",1,7470973,7490121,19149,2,"SORBI_3001G097200","OQU91029",2295
"1",7486028,7487826,1799,"*","shr_peaks_in_btx623_peak_1384c",49,2.15714,7.92734,4.9046,806,"Exon (OQU91030/SORBI_3001G097200, exon 2 of 16)",1,7470973,7490121,19149,2,"SORBI_3001G097200","OQU91029",2295
"1",7486028,7487826,1799,"*","shr_peaks_in_btx623_peak_1384d",14,1.56728,2.76832,1.44902,1186,"Exon (OQU91030/SORBI_3001G097200, exon 2 of 16)",1,7470973,7490121,19149,2,"SORBI_3001G097200","OQU91029",2295
"1",7486028,7487826,1799,"*","shr_peaks_in_btx623_peak_1384e",18,1.67414,3.49292,1.89684,1679,"Exon (OQU91030/SORBI_3001G097200, exon 2 of 16)",1,7470973,7490121,19149,2,"SORBI_3001G097200","OQU91029",2295
"1",7490461,7490705,245,"*","shr_peaks_in_btx623_peak_1385",18,1.67414,3.49292,1.89684,102,"Promoter (<=1kb)",1,7470272,7490244,19973,2,"SORBI_3001G097200","OQU91031",-217
"1",7500330,7500728,399,"*","shr_peaks_in_btx623_peak_1386",20,1.70976,3.75169,2.058,76,"Promoter (<=1kb)",1,7499550,7502874,3325,1,"SORBI_3001G097500","KXG37605",780
"1",7502520,7503040,521,"*","shr_peaks_in_btx623_peak_1387",25,1.81662,4.57779,2.58164,448,"3' UTR",1,7505747,7509193,3447,1,"SORBI_3001G097600","KXG37606",-2707
"1",7505008,7505336,329,"*","shr_peaks_in_btx623_peak_1388",26,1.82303,4.68543,2.67336,103,"Promoter (<=1kb)",1,7505747,7509193,3447,1,"SORBI_3001G097600","KXG37606",-411
"1",7511546,7511841,296,"*","shr_peaks_in_btx623_peak_1389",35,1.99472,6.11279,3.59359,158,"Promoter (<=1kb)",1,7511454,7511885,432,1,"SORBI_3001G097800","OQU91035",92
"1",7513439,7514044,606,"*","shr_peaks_in_btx623_peak_1390",17,1.63852,3.24268,1.7409,463,"Promoter (1-2kb)",1,7511454,7511885,432,1,"SORBI_3001G097800","OQU91035",1985
"1",7514678,7515470,793,"*","shr_peaks_in_btx623_peak_1391",50,2.20844,8.19739,5.09554,437,"Exon (EER93494/SORBI_3001G097900, exon 16 of 20)",1,7511454,7511885,432,1,"SORBI_3001G097800","OQU91035",3224
"1",7518068,7518609,542,"*","shr_peaks_in_btx623_peak_1392",13,1.53166,2.54449,1.3109,101,"Exon (EER93494/SORBI_3001G097900, exon 10 of 20)",1,7512285,7523599,11315,2,"SORBI_3001G097900","EER93494",4990
"1",7519388,7519637,250,"*","shr_peaks_in_btx623_peak_1393",25,1.81662,4.57779,2.58164,161,"Exon (EER93494/SORBI_3001G097900, exon 9 of 20)",1,7512285,7523599,11315,2,"SORBI_3001G097900","EER93494",3962
"1",7523591,7523889,299,"*","shr_peaks_in_btx623_peak_1394",22,1.74538,4.01885,2.22653,169,"Promoter (<=1kb)",1,7512285,7523599,11315,2,"SORBI_3001G097900","EER93494",0
"1",7524357,7524641,285,"*","shr_peaks_in_btx623_peak_1395",13,1.53166,2.54449,1.3109,71,"Promoter (<=1kb)",1,7512285,7523599,11315,2,"SORBI_3001G097900","EER93494",-758
"1",7528195,7528713,519,"*","shr_peaks_in_btx623_peak_1396",17,1.63852,3.24268,1.7409,225,"3' UTR",1,7525598,7528626,3029,1,"SORBI_3001G098000","KXG37614",2597
"1",7528995,7529373,379,"*","shr_peaks_in_btx623_peak_1397",33,1.9591,5.79055,3.3753,260,"Exon (KXG37611/SORBI_3001G098100, exon 12 of 14)",1,7525598,7528626,3029,1,"SORBI_3001G098000","KXG37614",3397
"1",7531366,7532021,656,"*","shr_peaks_in_btx623_peak_1398a",24,1.781,4.29426,2.40109,91,"Intron (KXG37611/SORBI_3001G098100, intron 8 of 13)",1,7528504,7534112,5609,2,"SORBI_3001G098100","KXG37611",2091
"1",7531366,7532021,656,"*","shr_peaks_in_btx623_peak_1398b",18,1.67414,3.49292,1.89684,386,"Intron (KXG37611/SORBI_3001G098100, intron 8 of 13)",1,7528504,7534112,5609,2,"SORBI_3001G098100","KXG37611",2091
"1",7532410,7533408,999,"*","shr_peaks_in_btx623_peak_1399a",24,1.77741,4.27247,2.40109,107,"Promoter (<=1kb)",1,7528504,7534112,5609,2,"SORBI_3001G098100","KXG37611",704
"1",7532410,7533408,999,"*","shr_peaks_in_btx623_peak_1399b",24,1.781,4.29426,2.40109,524,"Promoter (<=1kb)",1,7528504,7534112,5609,2,"SORBI_3001G098100","KXG37611",704
"1",7541056,7541463,408,"*","shr_peaks_in_btx623_peak_1400",25,1.81662,4.57779,2.58164,291,"Promoter (<=1kb)",1,7540178,7542606,2429,1,"SORBI_3001G098301","OQU91036",878
"1",7542168,7543111,944,"*","shr_peaks_in_btx623_peak_1401a",30,1.85391,5.23592,3.02028,110,"Promoter (1-2kb)",1,7540178,7542606,2429,1,"SORBI_3001G098301","OQU91036",1990
"1",7542168,7543111,944,"*","shr_peaks_in_btx623_peak_1401b",25,1.81662,4.57779,2.58164,820,"Promoter (1-2kb)",1,7540178,7542606,2429,1,"SORBI_3001G098301","OQU91036",1990
"1",7551989,7552577,589,"*","shr_peaks_in_btx623_peak_1402a",24,1.76542,4.26172,2.40109,78,"Exon (KXG37618/SORBI_3001G098400, exon 7 of 10)",1,7546101,7555880,9780,1,"SORBI_3001G098400","KXG37618",5888
"1",7551989,7552577,589,"*","shr_peaks_in_btx623_peak_1402b",21,1.72842,3.91821,2.19806,542,"Exon (KXG37618/SORBI_3001G098400, exon 7 of 10)",1,7546101,7555880,9780,1,"SORBI_3001G098400","KXG37618",5888
"1",7553802,7554063,262,"*","shr_peaks_in_btx623_peak_1403",28,1.83851,4.92207,2.81368,144,"Intron (KXG37618/SORBI_3001G098400, intron 8 of 9)",1,7558468,7564084,5617,1,"SORBI_3001G098500","KXG37619",-4405
"1",7561132,7561565,434,"*","shr_peaks_in_btx623_peak_1404",42,2.08875,7.03332,4.27365,235,"5' UTR",1,7558987,7564084,5098,1,"SORBI_3001G098500","KXG37620",2145
"1",7574973,7575448,476,"*","shr_peaks_in_btx623_peak_1405",18,1.66066,3.41646,1.88679,120,"Promoter (<=1kb)",1,7572699,7574258,1560,2,"SORBI_3001G098800","OQU91037",-715
"1",7578652,7578898,247,"*","shr_peaks_in_btx623_peak_1406",24,1.781,4.29426,2.40109,80,"Promoter (1-2kb)",1,7577480,7582517,5038,1,"SORBI_3001G099000","EER90912",1172
"1",7581499,7581756,258,"*","shr_peaks_in_btx623_peak_1407",35,1.99472,6.11279,3.59359,223,"Exon (EER90912/SORBI_3001G099000, exon 7 of 8)",1,7577480,7582517,5038,1,"SORBI_3001G099000","EER90912",4019
"1",7587233,7587791,559,"*","shr_peaks_in_btx623_peak_1408",37,1.98201,6.28223,3.73887,112,"Promoter (<=1kb)",1,7586240,7589894,3655,1,"SORBI_3001G099100","EER90913",993
"1",7589942,7590476,535,"*","shr_peaks_in_btx623_peak_1409a",17,1.63852,3.24268,1.7409,163,"Promoter (1-2kb)",1,7590541,7592254,1714,2,"SORBI_3001G099200","EER93499",1778
"1",7589942,7590476,535,"*","shr_peaks_in_btx623_peak_1409b",18,1.67414,3.49292,1.89684,464,"Promoter (1-2kb)",1,7590541,7592254,1714,2,"SORBI_3001G099200","EER93499",1778
"1",7596791,7597045,255,"*","shr_peaks_in_btx623_peak_1410",13,1.53166,2.54449,1.3109,72,"Promoter (1-2kb)",1,7598408,7600784,2377,1,"SORBI_3001G099300","EER90914",-1363
"1",7611682,7612032,351,"*","shr_peaks_in_btx623_peak_1411",44,2.0728,7.3002,4.45073,141,"Distal Intergenic",1,7615986,7618270,2285,1,"SORBI_3001G099500","EER90916",-3954
"1",7616018,7616441,424,"*","shr_peaks_in_btx623_peak_1412",15,1.57378,2.88658,1.54723,69,"Promoter (<=1kb)",1,7615986,7618270,2285,1,"SORBI_3001G099500","EER90916",32
"1",7621135,7621438,304,"*","shr_peaks_in_btx623_peak_1413a",13,1.45112,2.52739,1.3109,58,"Promoter (1-2kb)",1,7619705,7621923,2219,1,"SORBI_3001G099600","EER90917",1430
"1",7621135,7621438,304,"*","shr_peaks_in_btx623_peak_1413b",13,1.45112,2.52739,1.3109,133,"Promoter (1-2kb)",1,7619705,7621923,2219,1,"SORBI_3001G099600","EER90917",1430
"1",7635214,7635468,255,"*","shr_peaks_in_btx623_peak_1414",13,1.51426,2.56454,1.32837,80,"Promoter (<=1kb)",1,7634252,7637528,3277,1,"SORBI_3001G099800","EER90918",962
"1",7642674,7643143,470,"*","shr_peaks_in_btx623_peak_1415",39,2.01132,6.57695,3.9369,179,"Exon (OQU91038/SORBI_3001G099900, exon 6 of 9)",1,7640557,7646058,5502,2,"SORBI_3001G099900","OQU91038",2915
"1",7656077,7656365,289,"*","shr_peaks_in_btx623_peak_1416",24,1.781,4.29426,2.40109,103,"Exon (EER90915/SORBI_3001G100100, exon 6 of 8)",1,7659849,7664017,4169,1,"SORBI_3001G100200","EER90920",-3484
"1",7658305,7658955,651,"*","shr_peaks_in_btx623_peak_1417",13,1.53166,2.54449,1.3109,327,"Promoter (<=1kb)",1,7659849,7664017,4169,1,"SORBI_3001G100200","EER90920",-894
"1",7661066,7661640,575,"*","shr_peaks_in_btx623_peak_1418",40,2.06596,6.7793,4.05294,247,"Promoter (<=1kb)",1,7655454,7660092,4639,2,"SORBI_3001G100100","EER90915",-974
"1",7664057,7664321,265,"*","shr_peaks_in_btx623_peak_1419",40,2.06596,6.7793,4.05294,186,"Promoter (<=1kb)",1,7664369,7665337,969,1,"SORBI_3001G100300","KXG37627",-48
"1",7666182,7666685,504,"*","shr_peaks_in_btx623_peak_1420",28,1.80035,4.93538,2.82477,399,"Promoter (<=1kb)",1,7666602,7667102,501,2,"SORBI_3001G100400","OQU91040",417
"1",7673048,7673291,244,"*","shr_peaks_in_btx623_peak_1421",20,1.70976,3.75169,2.058,213,"Promoter (<=1kb)",1,7672535,7673352,818,1,"SORBI_3001G100650","OQU91043",513
"1",7674114,7674560,447,"*","shr_peaks_in_btx623_peak_1422",20,1.70976,3.75169,2.058,80,"Promoter (<=1kb)",1,7674599,7675723,1125,1,"SORBI_3001G100700","EER90921",-39
"1",7675075,7675355,281,"*","shr_peaks_in_btx623_peak_1423",25,1.7281,4.43622,2.52074,208,"Promoter (<=1kb)",1,7674599,7675723,1125,1,"SORBI_3001G100700","EER90921",476
"1",7684922,7685266,345,"*","shr_peaks_in_btx623_peak_1424",35,1.99472,6.11279,3.59359,190,"Promoter (1-2kb)",1,7678812,7683322,4511,2,"SORBI_3001G100800","KXG37629",-1600
"1",7687857,7688377,521,"*","shr_peaks_in_btx623_peak_1425a",22,1.74538,4.01885,2.22653,65,"Exon (KXG37630/SORBI_3001G100900, exon 9 of 17)",1,7684854,7692470,7617,2,"SORBI_3001G100900","KXG37631",4093
"1",7687857,7688377,521,"*","shr_peaks_in_btx623_peak_1425b",18,1.67414,3.49292,1.89684,342,"Exon (KXG37630/SORBI_3001G100900, exon 9 of 17)",1,7684854,7692470,7617,2,"SORBI_3001G100900","KXG37631",4093
"1",7690318,7690561,244,"*","shr_peaks_in_btx623_peak_1426",25,1.81662,4.57779,2.58164,148,"Promoter (1-2kb)",1,7684854,7692470,7617,2,"SORBI_3001G100900","KXG37631",1909
"1",7699953,7700369,417,"*","shr_peaks_in_btx623_peak_1427",18,1.67414,3.49292,1.89684,110,"Distal Intergenic",1,7684582,7694636,10055,2,"SORBI_3001G100900","OQU91045",-5317
"1",7710148,7710483,336,"*","shr_peaks_in_btx623_peak_1428",31,1.92348,5.47581,3.16582,126,"Distal Intergenic",1,7713783,7721813,8031,1,"SORBI_3001G101000","EER93505",-3300
"1",7711155,7711448,294,"*","shr_peaks_in_btx623_peak_1429",18,1.67414,3.49292,1.89684,73,"Distal Intergenic",1,7713783,7721813,8031,1,"SORBI_3001G101000","EER93505",-2335
"1",7719811,7720137,327,"*","shr_peaks_in_btx623_peak_1430",29,1.88786,5.16869,2.96335,303,"Exon (EER93505/SORBI_3001G101000, exon 9 of 15)",1,7725812,7731037,5226,1,"SORBI_3001G101100","EER90923",-5675
"1",7720728,7721521,794,"*","shr_peaks_in_btx623_peak_1431a",29,1.88786,5.16869,2.96335,103,"Exon (EER93505/SORBI_3001G101000, exon 13 of 15)",1,7725812,7731037,5226,1,"SORBI_3001G101100","EER90923",-4291
"1",7720728,7721521,794,"*","shr_peaks_in_btx623_peak_1431b",18,1.67414,3.49292,1.89684,521,"Exon (EER93505/SORBI_3001G101000, exon 13 of 15)",1,7725812,7731037,5226,1,"SORBI_3001G101100","EER90923",-4291
"1",7721804,7722110,307,"*","shr_peaks_in_btx623_peak_1432",25,1.81662,4.57779,2.58164,75,"3' UTR",1,7725812,7731037,5226,1,"SORBI_3001G101100","EER90923",-3702
"1",7734852,7735546,695,"*","shr_peaks_in_btx623_peak_1433a",20,1.70976,3.75169,2.058,201,"Promoter (<=1kb)",1,7733394,7734128,735,2,"SORBI_3001G101200","EER93508",-724
"1",7734852,7735546,695,"*","shr_peaks_in_btx623_peak_1433b",18,1.67414,3.49292,1.89684,524,"Promoter (<=1kb)",1,7733394,7734128,735,2,"SORBI_3001G101200","EER93508",-724
"1",7735810,7736138,329,"*","shr_peaks_in_btx623_peak_1434",29,1.84779,5.05312,2.92499,184,"Promoter (<=1kb)",1,7736496,7736851,356,2,"SORBI_3001G101300","EER93509",713
"1",7742827,7743752,926,"*","shr_peaks_in_btx623_peak_1435a",25,1.81662,4.57779,2.58164,300,"Distal Intergenic",1,7746529,7751056,4528,1,"SORBI_3001G101500","EER90924",-2777
"1",7742827,7743752,926,"*","shr_peaks_in_btx623_peak_1435b",37,1.99234,6.26904,3.72681,739,"Distal Intergenic",1,7746529,7751056,4528,1,"SORBI_3001G101500","EER90924",-2777
"1",7747464,7747902,439,"*","shr_peaks_in_btx623_peak_1436",24,1.781,4.29426,2.40109,356,"Promoter (<=1kb)",1,7746529,7751056,4528,1,"SORBI_3001G101500","EER90924",935
"1",7749911,7750250,340,"*","shr_peaks_in_btx623_peak_1437",14,1.52866,2.67938,1.42381,156,"Exon (EER90924/SORBI_3001G101500, exon 8 of 10)",1,7746529,7751056,4528,1,"SORBI_3001G101500","EER90924",3382
"1",7754158,7754709,552,"*","shr_peaks_in_btx623_peak_1438",18,1.67414,3.49292,1.89684,65,"Distal Intergenic",1,7746529,7751056,4528,1,"SORBI_3001G101500","EER90924",7629
"1",7756259,7756536,278,"*","shr_peaks_in_btx623_peak_1439",40,2.06596,6.7793,4.05294,151,"Distal Intergenic",1,7746529,7751056,4528,1,"SORBI_3001G101500","EER90924",9730
"1",7764182,7764746,565,"*","shr_peaks_in_btx623_peak_1440",15,1.6029,3.0011,1.59164,301,"Distal Intergenic",1,7766623,7767319,697,2,"SORBI_3001G101600","KXG37633",2573
"1",7767048,7767470,423,"*","shr_peaks_in_btx623_peak_1441",14,1.54509,2.76973,1.44943,77,"Promoter (<=1kb)",1,7766623,7767319,697,2,"SORBI_3001G101600","KXG37633",0
"1",7768551,7768808,258,"*","shr_peaks_in_btx623_peak_1442",15,1.55151,2.88452,1.54555,6,"Promoter (<=1kb)",1,7768852,7769786,935,2,"SORBI_3001G101650","OQU91046",978
"1",7785067,7785317,251,"*","shr_peaks_in_btx623_peak_1443",17,1.59116,3.15647,1.72179,73,"Exon (EER90925/SORBI_3001G101700, exon 4 of 4)",1,7782002,7785807,3806,1,"SORBI_3001G101700","EER90925",3065
"1",7789329,7789657,329,"*","shr_peaks_in_btx623_peak_1444",40,2.06596,6.7793,4.05294,147,"Distal Intergenic",1,7793178,7794751,1574,1,"SORBI_3001G101900","KXG37635",-3521
"1",7803610,7803947,338,"*","shr_peaks_in_btx623_peak_1445",24,1.73827,4.38887,2.48026,139,"Promoter (<=1kb)",1,7804025,7804387,363,2,"SORBI_3001G102150","OQU91047",440
"1",7805317,7805610,294,"*","shr_peaks_in_btx623_peak_1446",33,1.9591,5.79055,3.3753,128,"Promoter (<=1kb)",1,7804025,7804387,363,2,"SORBI_3001G102150","OQU91047",-930
"1",7813266,7813534,269,"*","shr_peaks_in_btx623_peak_1447",32,1.87757,5.545,3.22453,110,"3' UTR",1,7808235,7814979,6745,1,"SORBI_3001G102200","EER90929",5031
"1",7814299,7814590,292,"*","shr_peaks_in_btx623_peak_1448",20,1.69364,3.76679,2.06991,134,"3' UTR",1,7808235,7814979,6745,1,"SORBI_3001G102200","EER90929",6064
"1",7816812,7817098,287,"*","shr_peaks_in_btx623_peak_1449",25,1.81662,4.57779,2.58164,139,"Intron (EER93512/SORBI_3001G102300, intron 3 of 3)",1,7808235,7814979,6745,1,"SORBI_3001G102200","EER90929",8577
"1",7832326,7833425,1100,"*","shr_peaks_in_btx623_peak_1450a",17,1.63852,3.24268,1.7409,94,"Distal Intergenic",1,7815194,7826656,11463,2,"SORBI_3001G102300","EER93512",-5670
"1",7832326,7833425,1100,"*","shr_peaks_in_btx623_peak_1450b",24,1.781,4.29426,2.40109,485,"Distal Intergenic",1,7815194,7826656,11463,2,"SORBI_3001G102300","EER93512",-5670
"1",7832326,7833425,1100,"*","shr_peaks_in_btx623_peak_1450c",15,1.58129,2.88483,1.54555,833,"Distal Intergenic",1,7815194,7826656,11463,2,"SORBI_3001G102300","EER93512",-5670
"1",7834876,7835407,532,"*","shr_peaks_in_btx623_peak_1451a",15,1.5599,2.97307,1.59164,83,"Distal Intergenic",1,7838524,7840028,1505,2,"SORBI_3001G102350","OQU91048",4621
"1",7834876,7835407,532,"*","shr_peaks_in_btx623_peak_1451b",31,1.8918,5.41991,3.16582,357,"Distal Intergenic",1,7838524,7840028,1505,2,"SORBI_3001G102350","OQU91048",4621
"1",7835850,7836196,347,"*","shr_peaks_in_btx623_peak_1452",13,1.51183,2.51568,1.3109,70,"Distal Intergenic",1,7838524,7840028,1505,2,"SORBI_3001G102350","OQU91048",3832
"1",7837286,7837542,257,"*","shr_peaks_in_btx623_peak_1453",30,1.8619,5.21857,3.00587,133,"Distal Intergenic",1,7838524,7840028,1505,2,"SORBI_3001G102350","OQU91048",2486
"1",7853073,7853513,441,"*","shr_peaks_in_btx623_peak_1454",42,2.10158,7.12335,4.29705,259,"Promoter (1-2kb)",1,7851367,7855112,3746,1,"SORBI_3001G102500","EER90931",1706
"1",7854870,7855499,630,"*","shr_peaks_in_btx623_peak_1455",22,1.74538,4.01885,2.22653,311,"Promoter (1-2kb)",1,7855732,7857029,1298,2,"SORBI_3001G102600","EER93513",1530
"1",7856921,7857302,382,"*","shr_peaks_in_btx623_peak_1456",14,1.52872,2.7918,1.46752,83,"Promoter (<=1kb)",1,7855732,7857029,1298,2,"SORBI_3001G102600","EER93513",0
"1",7858581,7858938,358,"*","shr_peaks_in_btx623_peak_1457",24,1.67019,4.39834,2.48866,116,"Promoter (1-2kb)",1,7855732,7857029,1298,2,"SORBI_3001G102600","EER93513",-1552
"1",7862437,7862899,463,"*","shr_peaks_in_btx623_peak_1458",17,1.60913,3.26258,1.75687,102,"Distal Intergenic",1,7855732,7857029,1298,2,"SORBI_3001G102600","EER93513",-5408
"1",7870995,7871329,335,"*","shr_peaks_in_btx623_peak_1459",15,1.6029,3.0011,1.59164,157,"Exon (OQU91049/SORBI_3001G102700, exon 14 of 16)",1,7869165,7884076,14912,2,"SORBI_3001G102700","OQU91049",12747
"1",7885583,7885937,355,"*","shr_peaks_in_btx623_peak_1460",13,1.52183,2.56831,1.33059,71,"Promoter (1-2kb)",1,7885404,7887224,1821,2,"SORBI_3001G102800","EER93515",1287
"1",7887758,7888100,343,"*","shr_peaks_in_btx623_peak_1461",27,1.83314,4.81811,2.7692,132,"Promoter (<=1kb)",1,7887341,7889851,2511,1,"SORBI_3001G102901","OQU91050",417
"1",7915924,7916188,265,"*","shr_peaks_in_btx623_peak_1462",22,1.74538,4.01885,2.22653,156,"Exon (KXG37640/SORBI_3001G103300, exon 14 of 34)",1,7907267,7928278,21012,1,"SORBI_3001G103300","OQU91052",8657
"1",7920731,7921017,287,"*","shr_peaks_in_btx623_peak_1463",35,1.99472,6.11279,3.59359,130,"Intron (KXG37640/SORBI_3001G103300, intron 24 of 33)",1,7932987,7936440,3454,1,"SORBI_3001G103400","OQU91053",-11970
"1",7927601,7928572,972,"*","shr_peaks_in_btx623_peak_1464a",22,1.74538,4.01885,2.22653,337,"3' UTR",1,7932987,7936440,3454,1,"SORBI_3001G103400","OQU91053",-4415
"1",7927601,7928572,972,"*","shr_peaks_in_btx623_peak_1464b",14,1.56728,2.76832,1.44902,708,"3' UTR",1,7932987,7936440,3454,1,"SORBI_3001G103400","OQU91053",-4415
"1",7929834,7930305,472,"*","shr_peaks_in_btx623_peak_1465",14,1.56728,2.76832,1.44902,65,"Distal Intergenic",1,7932987,7936440,3454,1,"SORBI_3001G103400","OQU91053",-2682
"1",7935691,7935966,276,"*","shr_peaks_in_btx623_peak_1466",33,1.9591,5.79055,3.3753,202,"3' UTR",1,7932987,7936440,3454,1,"SORBI_3001G103400","OQU91053",2704
"1",7962709,7963426,718,"*","shr_peaks_in_btx623_peak_1467",22,1.74538,4.01885,2.22653,123,"3' UTR",1,7960401,7962969,2569,1,"SORBI_3001G103800","OQU91054",2308
"1",7965587,7966263,677,"*","shr_peaks_in_btx623_peak_1468",13,1.54,2.62574,1.37931,78,"Distal Intergenic",1,7969436,7975132,5697,1,"SORBI_3001G103900","KXG37645",-3173
"1",7970503,7970760,258,"*","shr_peaks_in_btx623_peak_1469",19,1.63468,3.60619,1.99258,136,"Promoter (1-2kb)",1,7969436,7975220,5785,1,"SORBI_3001G103900","KXG37644",1067
"1",7971651,7972092,442,"*","shr_peaks_in_btx623_peak_1470",13,1.51183,2.51568,1.3109,67,"Exon (KXG37645/SORBI_3001G103900, exon 5 of 11)",1,7969436,7975220,5785,1,"SORBI_3001G103900","KXG37644",2215
"1",7973408,7974353,946,"*","shr_peaks_in_btx623_peak_1471a",13,1.53166,2.54449,1.3109,330,"Promoter (1-2kb)",1,7976195,7982894,6700,1,"SORBI_3001G104000","KXG37647",-1842
"1",7973408,7974353,946,"*","shr_peaks_in_btx623_peak_1471b",17,1.63852,3.24268,1.7409,769,"Promoter (1-2kb)",1,7976195,7982894,6700,1,"SORBI_3001G104000","KXG37647",-1842
"1",7977054,7977347,294,"*","shr_peaks_in_btx623_peak_1472",13,1.53166,2.54449,1.3109,73,"Promoter (<=1kb)",1,7976195,7982894,6700,1,"SORBI_3001G104000","KXG37647",859
"1",7986242,7986659,418,"*","shr_peaks_in_btx623_peak_1473",35,1.99472,6.11279,3.59359,120,"Promoter (<=1kb)",1,7982034,7985873,3840,2,"SORBI_3001G104100","KXG37646",-369
"1",7991237,7991658,422,"*","shr_peaks_in_btx623_peak_1474",20,1.70976,3.75169,2.058,130,"Distal Intergenic",1,7982034,7985873,3840,2,"SORBI_3001G104100","KXG37646",-5364
"1",8010661,8011024,364,"*","shr_peaks_in_btx623_peak_1475",22,1.70946,3.97372,2.22653,274,"Promoter (<=1kb)",1,8010540,8011213,674,2,"SORBI_3001G104550","OQU91058",189
"1",8015130,8015444,315,"*","shr_peaks_in_btx623_peak_1476",13,1.53166,2.54449,1.3109,162,"Distal Intergenic",1,8010540,8011213,674,2,"SORBI_3001G104550","OQU91058",-3917
"1",8025605,8026220,616,"*","shr_peaks_in_btx623_peak_1477",25,1.81662,4.57779,2.58164,322,"Promoter (1-2kb)",1,8027667,8031799,4133,1,"SORBI_3001G104800","EER90941",-1447
"1",8027032,8027844,813,"*","shr_peaks_in_btx623_peak_1478",15,1.6029,3.0011,1.59164,168,"Promoter (<=1kb)",1,8027667,8031799,4133,1,"SORBI_3001G104800","EER90941",0
"1",8029262,8029648,387,"*","shr_peaks_in_btx623_peak_1479",17,1.63852,3.24268,1.7409,348,"Promoter (1-2kb)",1,8027667,8031799,4133,1,"SORBI_3001G104800","EER90941",1595
"1",8031231,8031950,720,"*","shr_peaks_in_btx623_peak_1480a",17,1.63852,3.24268,1.7409,118,"3' UTR",1,8034152,8036927,2776,1,"SORBI_3001G104900","EER90942",-2202
"1",8031231,8031950,720,"*","shr_peaks_in_btx623_peak_1480b",22,1.74009,3.98743,2.22653,300,"3' UTR",1,8034152,8036927,2776,1,"SORBI_3001G104900","EER90942",-2202
"1",8033268,8033782,515,"*","shr_peaks_in_btx623_peak_1481a",34,1.93112,5.92313,3.4903,164,"Promoter (<=1kb)",1,8034152,8036927,2776,1,"SORBI_3001G104900","EER90942",-370
"1",8033268,8033782,515,"*","shr_peaks_in_btx623_peak_1481b",25,1.66562,4.46518,2.54486,433,"Promoter (<=1kb)",1,8034152,8036927,2776,1,"SORBI_3001G104900","EER90942",-370
"1",8038316,8038612,297,"*","shr_peaks_in_btx623_peak_1482",18,1.67414,3.49292,1.89684,158,"Distal Intergenic",1,8034152,8036927,2776,1,"SORBI_3001G104900","EER90942",4164
"1",8039250,8039537,288,"*","shr_peaks_in_btx623_peak_1483",21,1.6598,3.91786,2.19776,147,"Distal Intergenic",1,8043729,8047586,3858,1,"SORBI_3001G105000","OQU91059",-4192
"1",8041038,8041279,242,"*","shr_peaks_in_btx623_peak_1484",22,1.74538,4.01885,2.22653,81,"Distal Intergenic",1,8043729,8047586,3858,1,"SORBI_3001G105000","OQU91059",-2450
"1",8043166,8043713,548,"*","shr_peaks_in_btx623_peak_1485a",15,1.6029,3.0011,1.59164,90,"Promoter (<=1kb)",1,8043729,8047586,3858,1,"SORBI_3001G105000","OQU91059",-16
"1",8043166,8043713,548,"*","shr_peaks_in_btx623_peak_1485b",27,1.85224,4.86931,2.7692,512,"Promoter (<=1kb)",1,8043729,8047586,3858,1,"SORBI_3001G105000","OQU91059",-16
"1",8046949,8047691,743,"*","shr_peaks_in_btx623_peak_1486a",24,1.781,4.29426,2.40109,135,"3' UTR",1,8044692,8047586,2895,1,"SORBI_3001G105000","OQU91061",2257
"1",8046949,8047691,743,"*","shr_peaks_in_btx623_peak_1486b",17,1.63852,3.24268,1.7409,465,"3' UTR",1,8044692,8047586,2895,1,"SORBI_3001G105000","OQU91061",2257
"1",8050197,8050563,367,"*","shr_peaks_in_btx623_peak_1487",33,1.9591,5.79055,3.3753,248,"Promoter (1-2kb)",1,8047924,8052102,4179,2,"SORBI_3001G105100","KXG37650",1539
"1",8053460,8053812,353,"*","shr_peaks_in_btx623_peak_1488",22,1.72803,4.08958,2.28495,246,"Promoter (1-2kb)",1,8050875,8052102,1228,2,"SORBI_3001G105100","KXG37651",-1358
"1",8060829,8061172,344,"*","shr_peaks_in_btx623_peak_1489",14,1.49832,2.65118,1.40062,65,"Promoter (<=1kb)",1,8060206,8063114,2909,1,"SORBI_3001G105300","EER90944",623
"1",8067421,8068233,813,"*","shr_peaks_in_btx623_peak_1490a",17,1.63852,3.24268,1.7409,196,"Promoter (<=1kb)",1,8064972,8066759,1788,2,"SORBI_3001G105400","KXG37653",-662
"1",8067421,8068233,813,"*","shr_peaks_in_btx623_peak_1490b",22,1.74538,4.01885,2.22653,652,"Promoter (<=1kb)",1,8064972,8066759,1788,2,"SORBI_3001G105400","KXG37653",-662
"1",8070154,8070437,284,"*","shr_peaks_in_btx623_peak_1491",38,2.03034,6.44241,3.81846,117,"Promoter (1-2kb)",1,8068264,8072406,4143,2,"SORBI_3001G105500","EER93527",1969
"1",8070739,8071359,621,"*","shr_peaks_in_btx623_peak_1492a",18,1.67414,3.49292,1.89684,117,"Promoter (1-2kb)",1,8068264,8072406,4143,2,"SORBI_3001G105500","EER93527",1047
"1",8070739,8071359,621,"*","shr_peaks_in_btx623_peak_1492b",18,1.67414,3.49292,1.89684,354,"Promoter (1-2kb)",1,8068264,8072406,4143,2,"SORBI_3001G105500","EER93527",1047
"1",8085506,8085870,365,"*","shr_peaks_in_btx623_peak_1493",13,1.53166,2.54449,1.3109,110,"Exon (KXG37655/SORBI_3001G105700, exon 6 of 13)",1,8082652,8095448,12797,1,"SORBI_3001G105700","KXG37656",2854
"1",8089170,8089412,243,"*","shr_peaks_in_btx623_peak_1494",18,1.62044,3.46925,1.89684,109,"Intron (KXG37655/SORBI_3001G105700, intron 10 of 12)",1,8082652,8095448,12797,1,"SORBI_3001G105700","KXG37656",6518
"1",8094014,8094559,546,"*","shr_peaks_in_btx623_peak_1495",29,1.86875,5.11908,2.96335,254,"Promoter (1-2kb)",1,8096374,8096446,73,2,"ENSRNA049445222","ENSRNA049445222-T1",1887
"1",8100955,8101355,401,"*","shr_peaks_in_btx623_peak_1496",40,2.06596,6.7793,4.05294,143,"Promoter (<=1kb)",1,8098562,8100469,1908,2,"SORBI_3001G105800","EER93529",-486
"1",8102194,8102514,321,"*","shr_peaks_in_btx623_peak_1497",18,1.67414,3.49292,1.89684,166,"Promoter (1-2kb)",1,8098562,8100469,1908,2,"SORBI_3001G105800","EER93529",-1725
"1",8106049,8106870,822,"*","shr_peaks_in_btx623_peak_1498a",60,2.3153,9.33214,6.0071,140,"Distal Intergenic",1,8098562,8100469,1908,2,"SORBI_3001G105800","EER93529",-5580
"1",8106049,8106870,822,"*","shr_peaks_in_btx623_peak_1498b",33,1.9591,5.79055,3.3753,713,"Distal Intergenic",1,8098562,8100469,1908,2,"SORBI_3001G105800","EER93529",-5580
"1",8115287,8115580,294,"*","shr_peaks_in_btx623_peak_1499",35,1.99472,6.11279,3.59359,128,"Distal Intergenic",1,8118218,8121198,2981,1,"SORBI_3001G105900","EER90948",-2638
"1",8121986,8122243,258,"*","shr_peaks_in_btx623_peak_1500",29,1.88786,5.16869,2.96335,91,"Distal Intergenic",1,8118218,8121198,2981,1,"SORBI_3001G105900","EER90948",3768
"1",8123965,8124240,276,"*","shr_peaks_in_btx623_peak_1501",25,1.78624,4.45418,2.5348,224,"Distal Intergenic",1,8118218,8121198,2981,1,"SORBI_3001G105900","EER90948",5747
"1",8132759,8133243,485,"*","shr_peaks_in_btx623_peak_1502",18,1.67414,3.49292,1.89684,440,"Distal Intergenic",1,8143601,8150285,6685,1,"SORBI_3001G106000","OQU91064",-10358
"1",8133728,8134208,481,"*","shr_peaks_in_btx623_peak_1503",22,1.74538,4.01885,2.22653,224,"Distal Intergenic",1,8143601,8150285,6685,1,"SORBI_3001G106000","OQU91064",-9393
"1",8136277,8136768,492,"*","shr_peaks_in_btx623_peak_1504",40,2.06596,6.7793,4.05294,318,"Distal Intergenic",1,8143601,8150285,6685,1,"SORBI_3001G106000","OQU91064",-6833
"1",8137250,8137766,517,"*","shr_peaks_in_btx623_peak_1505a",20,1.70976,3.75169,2.058,232,"Distal Intergenic",1,8143601,8150285,6685,1,"SORBI_3001G106000","OQU91064",-5835
"1",8137250,8137766,517,"*","shr_peaks_in_btx623_peak_1505b",14,1.56728,2.76832,1.44902,371,"Distal Intergenic",1,8143601,8150285,6685,1,"SORBI_3001G106000","OQU91064",-5835
"1",8148978,8149268,291,"*","shr_peaks_in_btx623_peak_1506",14,1.54615,2.65781,1.40547,87,"Exon (OQU91064/SORBI_3001G106000, exon 4 of 5)",1,8143601,8150285,6685,1,"SORBI_3001G106000","OQU91064",5377
"1",8153492,8153749,258,"*","shr_peaks_in_btx623_peak_1507",70,2.42216,10.525,7.03351,120,"3' UTR",1,8153278,8155820,2543,2,"SORBI_3001G106100","OQU91065",2071
"1",8155691,8156098,408,"*","shr_peaks_in_btx623_peak_1508",13,1.49731,2.54265,1.3109,73,"Promoter (<=1kb)",1,8153278,8155820,2543,2,"SORBI_3001G106100","OQU91065",0
"1",8158016,8158343,328,"*","shr_peaks_in_btx623_peak_1509",25,1.81662,4.57779,2.58164,270,"Distal Intergenic",1,8153278,8155900,2623,2,"SORBI_3001G106100","KXG37659",-2116
"1",8164668,8165059,392,"*","shr_peaks_in_btx623_peak_1510",40,2.06596,6.7793,4.05294,213,"Distal Intergenic",1,8153278,8155900,2623,2,"SORBI_3001G106100","KXG37659",-8768
"1",8167277,8167583,307,"*","shr_peaks_in_btx623_peak_1511",13,1.53166,2.54449,1.3109,64,"Distal Intergenic",1,8153278,8155900,2623,2,"SORBI_3001G106100","KXG37659",-11377
"1",8168534,8169270,737,"*","shr_peaks_in_btx623_peak_1512a",17,1.63852,3.24268,1.7409,79,"Distal Intergenic",1,8180004,8187693,7690,1,"SORBI_3001G106200","EER90950",-10734
"1",8168534,8169270,737,"*","shr_peaks_in_btx623_peak_1512b",27,1.85224,4.86931,2.7692,625,"Distal Intergenic",1,8180004,8187693,7690,1,"SORBI_3001G106200","EER90950",-10734
"1",8178383,8178636,254,"*","shr_peaks_in_btx623_peak_1513",18,1.67414,3.49292,1.89684,88,"Promoter (1-2kb)",1,8180004,8187693,7690,1,"SORBI_3001G106200","EER90950",-1368
"1",8183405,8184313,909,"*","shr_peaks_in_btx623_peak_1514a",40,2.06596,6.7793,4.05294,127,"Intron (EER90950/SORBI_3001G106200, intron 3 of 4)",1,8180004,8187693,7690,1,"SORBI_3001G106200","EER90950",3401
"1",8183405,8184313,909,"*","shr_peaks_in_btx623_peak_1514b",17,1.63852,3.24268,1.7409,826,"Intron (EER90950/SORBI_3001G106200, intron 3 of 4)",1,8180004,8187693,7690,1,"SORBI_3001G106200","EER90950",3401
"1",8186003,8186394,392,"*","shr_peaks_in_btx623_peak_1515",24,1.781,4.29426,2.40109,93,"Exon (EER90950/SORBI_3001G106200, exon 4 of 5)",1,8188934,8192569,3636,1,"SORBI_3001G106300","KXG37660",-2540
"1",8187205,8187673,469,"*","shr_peaks_in_btx623_peak_1516",24,1.78006,4.35201,2.44925,109,"Promoter (1-2kb)",1,8188934,8192569,3636,1,"SORBI_3001G106300","KXG37660",-1261
"1",8206787,8207066,280,"*","shr_peaks_in_btx623_peak_1517",22,1.74538,4.01885,2.22653,238,"Promoter (1-2kb)",1,8204989,8206163,1175,1,"SORBI_3001G106550","OQU91066",1798
"1",8223374,8223722,349,"*","shr_peaks_in_btx623_peak_1518",20,1.70976,3.75169,2.058,262,"Promoter (1-2kb)",1,8225098,8231079,5982,1,"SORBI_3001G106600","EER90953",-1376
"1",8235028,8235501,474,"*","shr_peaks_in_btx623_peak_1519",31,1.92348,5.47581,3.16582,108,"Distal Intergenic",1,8235627,8238729,3103,2,"SORBI_3001G106700","EER93531",3228
"1",8242479,8242785,307,"*","shr_peaks_in_btx623_peak_1520",25,1.81662,4.57779,2.58164,110,"Distal Intergenic",1,8235627,8238729,3103,2,"SORBI_3001G106700","EER93531",-3750
"1",8244047,8244330,284,"*","shr_peaks_in_btx623_peak_1521",22,1.74538,4.01885,2.22653,246,"Distal Intergenic",1,8246759,8252310,5552,1,"SORBI_3001G106800","OQU91068",-2429
"1",8245412,8245780,369,"*","shr_peaks_in_btx623_peak_1522a",20,1.70976,3.75169,2.058,65,"Promoter (<=1kb)",1,8246759,8252310,5552,1,"SORBI_3001G106800","OQU91068",-979
"1",8245412,8245780,369,"*","shr_peaks_in_btx623_peak_1522b",20,1.70976,3.75169,2.058,221,"Promoter (<=1kb)",1,8246759,8252310,5552,1,"SORBI_3001G106800","OQU91068",-979
"1",8249074,8249329,256,"*","shr_peaks_in_btx623_peak_1523",15,1.6029,3.0011,1.59164,77,"Promoter (<=1kb)",1,8249114,8252310,3197,1,"SORBI_3001G106800","OQU91069",0
"1",8257600,8258181,582,"*","shr_peaks_in_btx623_peak_1524",13,1.53166,2.54449,1.3109,239,"Promoter (1-2kb)",1,8254288,8259773,5486,2,"SORBI_3001G106900","OQU91070",1592
"1",8261009,8261404,396,"*","shr_peaks_in_btx623_peak_1525",48,2.15209,7.78668,4.81826,100,"Promoter (<=1kb)",1,8253605,8260011,6407,2,"SORBI_3001G106900","OQU91072",-998
"1",8263896,8264165,270,"*","shr_peaks_in_btx623_peak_1526",22,1.74538,4.01885,2.22653,94,"Promoter (<=1kb)",1,8262589,8263263,675,2,"SORBI_3001G107001","OQU91073",-633
"1",8269208,8269491,284,"*","shr_peaks_in_btx623_peak_1527",19,1.67443,3.54691,1.94133,68,"Promoter (<=1kb)",1,8265620,8268721,3102,2,"SORBI_3001G107100","KXG37668",-487
"1",8269745,8270027,283,"*","shr_peaks_in_btx623_peak_1528",14,1.54375,2.68435,1.42845,114,"Promoter (<=1kb)",1,8269993,8270590,598,1,"SORBI_3001G107150","OQU91074",0
"1",8284293,8285066,774,"*","shr_peaks_in_btx623_peak_1529",13,1.4975,2.54372,1.3109,329,"Intron (EER90956/SORBI_3001G107300, intron 1 of 1)",1,8280747,8286507,5761,1,"SORBI_3001G107300","OQU91077",3546
"1",8285475,8285957,483,"*","shr_peaks_in_btx623_peak_1530",14,1.56728,2.76832,1.44902,63,"3' UTR",1,8280747,8286507,5761,1,"SORBI_3001G107300","OQU91077",4728
"1",8288781,8289922,1142,"*","shr_peaks_in_btx623_peak_1531a",21,1.68792,3.89322,2.17704,222,"Distal Intergenic",1,8280747,8286507,5761,1,"SORBI_3001G107300","OQU91077",8034
"1",8288781,8289922,1142,"*","shr_peaks_in_btx623_peak_1531b",17,1.63724,3.23557,1.7409,504,"Distal Intergenic",1,8280747,8286507,5761,1,"SORBI_3001G107300","OQU91077",8034
"1",8288781,8289922,1142,"*","shr_peaks_in_btx623_peak_1531c",60,2.3153,9.33214,6.0071,967,"Distal Intergenic",1,8280747,8286507,5761,1,"SORBI_3001G107300","OQU91077",8034
"1",8290175,8290627,453,"*","shr_peaks_in_btx623_peak_1532",45,2.1372,7.47445,4.55379,321,"Distal Intergenic",1,8280747,8286507,5761,1,"SORBI_3001G107300","OQU91077",9428
"1",8303483,8303993,511,"*","shr_peaks_in_btx623_peak_1533",83,2.53007,11.925,8.30307,137,"Distal Intergenic",1,8326549,8329340,2792,1,"SORBI_3001G107400","KXG37671",-22556
"1",8310597,8311520,924,"*","shr_peaks_in_btx623_peak_1534",27,1.85224,4.86931,2.7692,98,"Distal Intergenic",1,8326549,8329340,2792,1,"SORBI_3001G107400","KXG37671",-15029
"1",8313778,8314062,285,"*","shr_peaks_in_btx623_peak_1535",27,1.85224,4.86931,2.7692,246,"Distal Intergenic",1,8326549,8329340,2792,1,"SORBI_3001G107400","KXG37671",-12487
"1",8314463,8314999,537,"*","shr_peaks_in_btx623_peak_1536",20,1.70976,3.75169,2.058,128,"Distal Intergenic",1,8326549,8329340,2792,1,"SORBI_3001G107400","KXG37671",-11550
"1",8319045,8319295,251,"*","shr_peaks_in_btx623_peak_1537",18,1.67414,3.49292,1.89684,196,"Distal Intergenic",1,8326549,8329340,2792,1,"SORBI_3001G107400","KXG37671",-7254
"1",8326919,8327334,416,"*","shr_peaks_in_btx623_peak_1538",15,1.54822,2.90496,1.56267,74,"Promoter (<=1kb)",1,8326869,8329340,2472,1,"SORBI_3001G107400","KXG37670",50
"1",8329601,8330619,1019,"*","shr_peaks_in_btx623_peak_1539a",19,1.67304,3.53889,1.93562,367,"Downstream (<=300bp)",1,8326869,8329340,2472,1,"SORBI_3001G107400","KXG37670",2732
"1",8329601,8330619,1019,"*","shr_peaks_in_btx623_peak_1539b",29,1.87957,5.18961,2.98027,458,"Downstream (<=300bp)",1,8326869,8329340,2472,1,"SORBI_3001G107400","KXG37670",2732
"1",8329601,8330619,1019,"*","shr_peaks_in_btx623_peak_1539c",18,1.6525,3.4204,1.89027,604,"Downstream (<=300bp)",1,8326869,8329340,2472,1,"SORBI_3001G107400","KXG37670",2732
"1",8331751,8332121,371,"*","shr_peaks_in_btx623_peak_1540",19,1.59892,3.51197,1.91164,191,"Exon (EER93534/SORBI_3001G107500, exon 12 of 12)",1,8331250,8334555,3306,2,"SORBI_3001G107500","EER93534",2434
"1",8337641,8337954,314,"*","shr_peaks_in_btx623_peak_1541",14,1.56728,2.76832,1.44902,125,"Promoter (1-2kb)",1,8335664,8339257,3594,1,"SORBI_3001G107550","KXG37676",1977
"1",8338257,8338526,270,"*","shr_peaks_in_btx623_peak_1542",17,1.63852,3.24268,1.7409,258,"Exon (KXG37674/SORBI_3001G107600, exon 3 of 7)",1,8337341,8340567,3227,2,"SORBI_3001G107600","KXG37675",2041
"1",8354768,8355237,470,"*","shr_peaks_in_btx623_peak_1543",24,1.781,4.29426,2.40109,105,"Intron (KXG37677/SORBI_3001G107900, intron 8 of 8)",1,8347538,8348256,719,2,"SORBI_3001G107800","EER93536",-6512
"1",8368010,8368449,440,"*","shr_peaks_in_btx623_peak_1544",18,1.63909,3.34324,1.82581,124,"Distal Intergenic",1,8368737,8370463,1727,2,"SORBI_3001G108000","KXG37679",2014
"1",8368901,8369242,342,"*","shr_peaks_in_btx623_peak_1545",14,1.55559,2.74733,1.44902,66,"Promoter (1-2kb)",1,8368737,8370463,1727,2,"SORBI_3001G108000","KXG37679",1221
"1",8388818,8389357,540,"*","shr_peaks_in_btx623_peak_1546",13,1.53166,2.54449,1.3109,72,"Distal Intergenic",1,8396643,8396972,330,2,"SORBI_3001G108300","EER93535",7615
"1",8390033,8390699,667,"*","shr_peaks_in_btx623_peak_1547a",13,1.51258,2.5914,1.35009,113,"Distal Intergenic",1,8396643,8396972,330,2,"SORBI_3001G108300","EER93535",6273
"1",8390033,8390699,667,"*","shr_peaks_in_btx623_peak_1547b",15,1.6029,3.0011,1.59164,195,"Distal Intergenic",1,8396643,8396972,330,2,"SORBI_3001G108300","EER93535",6273
"1",8390033,8390699,667,"*","shr_peaks_in_btx623_peak_1547c",13,1.51258,2.5914,1.35009,249,"Distal Intergenic",1,8396643,8396972,330,2,"SORBI_3001G108300","EER93535",6273
"1",8393254,8393574,321,"*","shr_peaks_in_btx623_peak_1548",22,1.74538,4.01885,2.22653,254,"Distal Intergenic",1,8396643,8396972,330,2,"SORBI_3001G108300","EER93535",3398
"1",8415414,8415949,536,"*","shr_peaks_in_btx623_peak_1549",18,1.67414,3.49292,1.89684,143,"Promoter (<=1kb)",1,8412554,8416457,3904,2,"SORBI_3001G108500","EER93541",508
"1",8418033,8418283,251,"*","shr_peaks_in_btx623_peak_1550",14,1.56728,2.76832,1.44902,201,"Promoter (1-2kb)",1,8412554,8416457,3904,2,"SORBI_3001G108500","EER93541",-1576
"1",8421961,8422593,633,"*","shr_peaks_in_btx623_peak_1551a",14,1.52874,2.82918,1.49866,74,"Distal Intergenic",1,8412554,8416457,3904,2,"SORBI_3001G108500","EER93541",-5504
"1",8421961,8422593,633,"*","shr_peaks_in_btx623_peak_1551b",14,1.54983,2.75632,1.44902,294,"Distal Intergenic",1,8412554,8416457,3904,2,"SORBI_3001G108500","EER93541",-5504
"1",8431271,8431680,410,"*","shr_peaks_in_btx623_peak_1552",55,2.18841,8.69402,5.50048,187,"Distal Intergenic",1,8424852,8428493,3642,2,"SORBI_3001G108600","KXG37680",-2778
"1",8432499,8432989,491,"*","shr_peaks_in_btx623_peak_1553",15,1.6029,3.0011,1.59164,77,"Exon (KXG37682/SORBI_3001G108700, exon 4 of 5)",1,8432095,8436229,4135,2,"SORBI_3001G108700","KXG37682",3240
"1",8433579,8433910,332,"*","shr_peaks_in_btx623_peak_1554",15,1.6029,3.0011,1.59164,90,"5' UTR",1,8432095,8436229,4135,2,"SORBI_3001G108700","KXG37682",2319
"1",8435026,8435314,289,"*","shr_peaks_in_btx623_peak_1555",15,1.59967,2.98366,1.59164,95,"Promoter (<=1kb)",1,8432095,8436229,4135,2,"SORBI_3001G108700","KXG37682",915
"1",8442540,8442890,351,"*","shr_peaks_in_btx623_peak_1556",18,1.67414,3.49292,1.89684,199,"Promoter (1-2kb)",1,8441354,8442567,1214,1,"SORBI_3001G108800","EER90961",1186
"1",8443983,8444630,648,"*","shr_peaks_in_btx623_peak_1557",24,1.781,4.29426,2.40109,195,"Intron (EER93543/SORBI_3001G108900, intron 1 of 1)",1,8441354,8442567,1214,1,"SORBI_3001G108800","EER90961",2629
"1",8460319,8460645,327,"*","shr_peaks_in_btx623_peak_1558",25,1.81662,4.57779,2.58164,195,"Promoter (1-2kb)",1,8461063,8462148,1086,2,"SORBI_3001G109000","EER93545",1503
"1",8463230,8463488,259,"*","shr_peaks_in_btx623_peak_1559",31,1.92348,5.47581,3.16582,80,"Promoter (1-2kb)",1,8461063,8462148,1086,2,"SORBI_3001G109000","EER93545",-1082
"1",8469219,8469540,322,"*","shr_peaks_in_btx623_peak_1560",14,1.56728,2.76832,1.44902,76,"Distal Intergenic",1,8469856,8473335,3480,2,"SORBI_3001G109100","KXG37683",3795
"1",8495307,8495885,579,"*","shr_peaks_in_btx623_peak_1561",15,1.6029,3.0011,1.59164,495,"Promoter (<=1kb)",1,8496425,8501915,5491,1,"SORBI_3001G109300","KXG37688",-540
"1",8500721,8501104,384,"*","shr_peaks_in_btx623_peak_1562",29,1.88786,5.16869,2.96335,221,"Exon (KXG37688/SORBI_3001G109300, exon 9 of 10)",1,8502300,8504170,1871,2,"SORBI_3001G109400","OQU91081",3066
"1",8507810,8508609,800,"*","shr_peaks_in_btx623_peak_1563",36,1.99832,6.22379,3.68927,127,"3' UTR",1,8501399,8504686,3288,2,"SORBI_3001G109400","EER93548",-3124
"1",8509110,8509424,315,"*","shr_peaks_in_btx623_peak_1564",22,1.70201,3.9273,2.20549,101,"Distal Intergenic",1,8501399,8504686,3288,2,"SORBI_3001G109400","EER93548",-4424
"1",8510509,8510962,454,"*","shr_peaks_in_btx623_peak_1565",24,1.781,4.29426,2.40109,143,"3' UTR",1,8501399,8504686,3288,2,"SORBI_3001G109400","EER93548",-5823
"1",8512626,8513177,552,"*","shr_peaks_in_btx623_peak_1566",22,1.74538,4.01885,2.22653,428,"Exon (EER93549/SORBI_3001G109700, exon 8 of 14)",1,8510687,8517417,6731,2,"SORBI_3001G109700","EER93549",4240
"1",8514896,8515224,329,"*","shr_peaks_in_btx623_peak_1567",20,1.67981,3.68379,2.05645,100,"Exon (EER93549/SORBI_3001G109700, exon 4 of 14)",1,8510687,8517417,6731,2,"SORBI_3001G109700","EER93549",2193
"1",8515635,8516243,609,"*","shr_peaks_in_btx623_peak_1568",36,1.95148,6.14845,3.62253,370,"Promoter (1-2kb)",1,8510687,8517417,6731,2,"SORBI_3001G109700","EER93549",1174
"1",8521554,8523330,1777,"*","shr_peaks_in_btx623_peak_1569a",13,1.53166,2.54449,1.3109,390,"Exon (EER93546/SORBI_3001G109800, exon 4 of 8)",1,8521184,8526724,5541,2,"SORBI_3001G109800","EER93546",3394
"1",8521554,8523330,1777,"*","shr_peaks_in_btx623_peak_1569b",50,2.20844,8.19739,5.09554,1056,"Exon (EER93546/SORBI_3001G109800, exon 4 of 8)",1,8521184,8526724,5541,2,"SORBI_3001G109800","EER93546",3394
"1",8521554,8523330,1777,"*","shr_peaks_in_btx623_peak_1569c",45,2.1372,7.47445,4.55379,1620,"Exon (EER93546/SORBI_3001G109800, exon 4 of 8)",1,8521184,8526724,5541,2,"SORBI_3001G109800","EER93546",3394
"1",8535517,8535837,321,"*","shr_peaks_in_btx623_peak_1570",13,1.48422,2.53649,1.3109,64,"Promoter (1-2kb)",1,8533126,8533899,774,2,"SORBI_3001G110000","EER93551",-1618
"1",8548072,8548559,488,"*","shr_peaks_in_btx623_peak_1571",13,1.53166,2.54449,1.3109,152,"Intron (OQU91082/SORBI_3001G110150, intron 1 of 2)",1,8544707,8549559,4853,1,"SORBI_3001G110150","OQU91082",3365
"1",8559481,8559907,427,"*","shr_peaks_in_btx623_peak_1572a",24,1.74233,4.23833,2.40109,69,"Promoter (<=1kb)",1,8559517,8561224,1708,1,"SORBI_3001G110250","OQU91084",0
"1",8559481,8559907,427,"*","shr_peaks_in_btx623_peak_1572b",33,1.89877,5.69471,3.35228,303,"Promoter (<=1kb)",1,8559517,8561224,1708,1,"SORBI_3001G110250","OQU91084",0
"1",8562754,8563041,288,"*","shr_peaks_in_btx623_peak_1573",15,1.54376,2.84022,1.50897,66,"Promoter (<=1kb)",1,8561928,8562798,871,1,"SORBI_3001G110300","EER90966",826
"1",8576759,8577087,329,"*","shr_peaks_in_btx623_peak_1574",29,1.82774,5.05707,2.92791,103,"Exon (KXG37692/SORBI_3001G110600, exon 42 of 60)",1,8567753,8569845,2093,1,"SORBI_3001G110500","KXG37691",9006
"1",8582501,8582987,487,"*","shr_peaks_in_btx623_peak_1575a",17,1.63852,3.24268,1.7409,114,"Exon (KXG37692/SORBI_3001G110600, exon 22 of 60)",1,8570770,8592280,21511,2,"SORBI_3001G110600","KXG37693",9293
"1",8582501,8582987,487,"*","shr_peaks_in_btx623_peak_1575b",23,1.75699,4.14885,2.33579,348,"Exon (KXG37692/SORBI_3001G110600, exon 22 of 60)",1,8570770,8592280,21511,2,"SORBI_3001G110600","KXG37693",9293
"1",8583531,8583781,251,"*","shr_peaks_in_btx623_peak_1576",14,1.55772,2.75871,1.44902,71,"Exon (KXG37692/SORBI_3001G110600, exon 19 of 60)",1,8570770,8592280,21511,2,"SORBI_3001G110600","KXG37693",8499
"1",8596331,8596805,475,"*","shr_peaks_in_btx623_peak_1577a",24,1.781,4.29426,2.40109,71,"Promoter (1-2kb)",1,8597853,8601305,3453,1,"SORBI_3001G110701","OQU91085",-1048
"1",8596331,8596805,475,"*","shr_peaks_in_btx623_peak_1577b",27,1.85224,4.86931,2.7692,328,"Promoter (1-2kb)",1,8597853,8601305,3453,1,"SORBI_3001G110701","OQU91085",-1048
"1",8605281,8605681,401,"*","shr_peaks_in_btx623_peak_1578",20,1.69884,3.6883,2.058,80,"Promoter (<=1kb)",1,8604558,8606862,2305,1,"SORBI_3001G110800","KXG37695",723
"1",8614036,8614296,261,"*","shr_peaks_in_btx623_peak_1579",20,1.70976,3.75169,2.058,81,"Distal Intergenic",1,8614915,8616973,2059,2,"SORBI_3001G110900","EER93554",2677
"1",8620573,8620990,418,"*","shr_peaks_in_btx623_peak_1580",14,1.52872,2.7918,1.46752,64,"Distal Intergenic",1,8623618,8625574,1957,1,"SORBI_3001G110950","OQU91086",-2628
"1",8634795,8635098,304,"*","shr_peaks_in_btx623_peak_1581",14,1.5142,2.77968,1.4578,143,"Promoter (<=1kb)",1,8627539,8635411,7873,2,"SORBI_3001G111000","EER93555",313
"1",8635733,8636186,454,"*","shr_peaks_in_btx623_peak_1582",48,2.17282,7.8325,4.81826,130,"Promoter (<=1kb)",1,8627539,8635411,7873,2,"SORBI_3001G111000","EER93555",-322
"1",8639578,8639867,290,"*","shr_peaks_in_btx623_peak_1583",45,2.1372,7.47445,4.55379,145,"Distal Intergenic",1,8627539,8635411,7873,2,"SORBI_3001G111000","EER93555",-4167
"1",8644789,8645143,355,"*","shr_peaks_in_btx623_peak_1584",26,1.81497,4.6347,2.62942,91,"Distal Intergenic",1,8627539,8635411,7873,2,"SORBI_3001G111000","EER93555",-9378
"1",8666657,8666958,302,"*","shr_peaks_in_btx623_peak_1585",26,1.80037,4.60851,2.60602,135,"Promoter (1-2kb)",1,8665080,8680087,15008,1,"SORBI_3001G111150","OQU91087",1577
"1",8672845,8673281,437,"*","shr_peaks_in_btx623_peak_1586a",15,1.58365,2.94054,1.59164,108,"Promoter (<=1kb)",1,8672345,8680087,7743,1,"SORBI_3001G111150","EER90971",500
"1",8672845,8673281,437,"*","shr_peaks_in_btx623_peak_1586b",16,1.59672,3.01215,1.60098,211,"Promoter (<=1kb)",1,8672345,8680087,7743,1,"SORBI_3001G111150","EER90971",500
"1",8673529,8674079,551,"*","shr_peaks_in_btx623_peak_1587",13,1.53166,2.54449,1.3109,77,"Promoter (1-2kb)",1,8672345,8680087,7743,1,"SORBI_3001G111150","EER90971",1184
"1",8675222,8675480,259,"*","shr_peaks_in_btx623_peak_1588",13,1.53166,2.54449,1.3109,65,"Intron (OQU91087/SORBI_3001G111150, intron 4 of 4)",1,8672345,8680087,7743,1,"SORBI_3001G111150","EER90971",2877
"1",8681937,8682207,271,"*","shr_peaks_in_btx623_peak_1589",29,1.82243,5.1561,2.96335,193,"Promoter (<=1kb)",1,8681697,8683794,2098,1,"SORBI_3001G111300","OQU91088",240
"1",8683297,8683725,429,"*","shr_peaks_in_btx623_peak_1590",31,1.9196,5.45051,3.16582,116,"Promoter (1-2kb)",1,8681697,8683794,2098,1,"SORBI_3001G111300","OQU91088",1600
"1",8684177,8684453,277,"*","shr_peaks_in_btx623_peak_1591",20,1.70976,3.75169,2.058,118,"Distal Intergenic",1,8681697,8683794,2098,1,"SORBI_3001G111300","OQU91088",2480
"1",8693568,8694160,593,"*","shr_peaks_in_btx623_peak_1592a",13,1.33352,2.49414,1.3109,111,"Distal Intergenic",1,8691543,8693083,1541,1,"SORBI_3001G111366","OQU91089",2025
"1",8693568,8694160,593,"*","shr_peaks_in_btx623_peak_1592b",13,1.33352,2.49414,1.3109,387,"Distal Intergenic",1,8691543,8693083,1541,1,"SORBI_3001G111366","OQU91089",2025
"1",8700411,8700891,481,"*","shr_peaks_in_btx623_peak_1593",93,2.24291,13.0583,9.36375,354,"Distal Intergenic",1,8708287,8721152,12866,1,"SORBI_3001G111500","OQU91090",-7396
"1",8701316,8701943,628,"*","shr_peaks_in_btx623_peak_1594a",21,1.5032,3.90847,2.19081,151,"Distal Intergenic",1,8708287,8721152,12866,1,"SORBI_3001G111500","OQU91090",-6344
"1",8701316,8701943,628,"*","shr_peaks_in_btx623_peak_1594b",25,1.51773,4.49952,2.57437,582,"Distal Intergenic",1,8708287,8721152,12866,1,"SORBI_3001G111500","OQU91090",-6344
"1",8706902,8707853,952,"*","shr_peaks_in_btx623_peak_1595a",33,1.65561,5.71743,3.37208,117,"Promoter (<=1kb)",1,8708287,8721152,12866,1,"SORBI_3001G111500","OQU91090",-434
"1",8706902,8707853,952,"*","shr_peaks_in_btx623_peak_1595b",29,1.60957,5.05698,2.92791,576,"Promoter (<=1kb)",1,8708287,8721152,12866,1,"SORBI_3001G111500","OQU91090",-434
"1",8706902,8707853,952,"*","shr_peaks_in_btx623_peak_1595c",32,1.65804,5.5461,3.22559,824,"Promoter (<=1kb)",1,8708287,8721152,12866,1,"SORBI_3001G111500","OQU91090",-434
"1",8712288,8712667,380,"*","shr_peaks_in_btx623_peak_1596",98,2.29344,13.5276,9.80175,208,"5' UTR",1,8715477,8715960,484,1,"SORBI_3001G111432","OQU91091",-2810
"1",8716737,8717122,386,"*","shr_peaks_in_btx623_peak_1597",43,1.55346,7.20575,4.37024,224,"Promoter (1-2kb)",1,8715477,8715960,484,1,"SORBI_3001G111432","OQU91091",1260
"1",8717512,8718243,732,"*","shr_peaks_in_btx623_peak_1598a",63,1.63858,9.69112,6.33343,316,"Exon (OQU91090/SORBI_3001G111500, exon 1 of 4)",1,8715477,8715960,484,1,"SORBI_3001G111432","OQU91091",2035
"1",8717512,8718243,732,"*","shr_peaks_in_btx623_peak_1598b",52,1.57704,8.36879,5.24725,509,"Exon (OQU91090/SORBI_3001G111500, exon 1 of 4)",1,8715477,8715960,484,1,"SORBI_3001G111432","OQU91091",2035
"1",8718693,8719028,336,"*","shr_peaks_in_btx623_peak_1599",17,1.31906,3.17121,1.7342,113,"Exon (OQU91090/SORBI_3001G111500, exon 2 of 4)",1,8715477,8715960,484,1,"SORBI_3001G111432","OQU91091",3216
"1",8719452,8720142,691,"*","shr_peaks_in_btx623_peak_1600",152,2.11746,19.1405,15.2253,431,"Exon (OQU91090/SORBI_3001G111500, exon 2 of 4)",1,8715477,8715960,484,1,"SORBI_3001G111432","OQU91091",3975
"1",8733064,8733719,656,"*","shr_peaks_in_btx623_peak_1601a",17,1.63852,3.24268,1.7409,181,"Exon (KXG37701/SORBI_3001G111600, exon 2 of 3)",1,8729547,8736329,6783,1,"SORBI_3001G111600","KXG37702",3517
"1",8733064,8733719,656,"*","shr_peaks_in_btx623_peak_1601b",31,1.92348,5.47581,3.16582,545,"Exon (KXG37701/SORBI_3001G111600, exon 2 of 3)",1,8729547,8736329,6783,1,"SORBI_3001G111600","KXG37702",3517
"1",8738758,8739014,257,"*","shr_peaks_in_btx623_peak_1602",14,1.56977,2.8231,1.49483,119,"Promoter (1-2kb)",1,8737138,8737681,544,2,"SORBI_3001G111650","OQU91092",-1077
"1",8740669,8741054,386,"*","shr_peaks_in_btx623_peak_1603",18,1.64846,3.3971,1.87168,232,"Promoter (1-2kb)",1,8742294,8746309,4016,1,"SORBI_3001G111700","EER90977",-1240
"1",8748324,8748915,592,"*","shr_peaks_in_btx623_peak_1604a",20,1.70976,3.75169,2.058,71,"Promoter (<=1kb)",1,8748738,8756922,8185,1,"SORBI_3001G111800","EER90978",0
"1",8748324,8748915,592,"*","shr_peaks_in_btx623_peak_1604b",40,2.06596,6.7793,4.05294,470,"Promoter (<=1kb)",1,8748738,8756922,8185,1,"SORBI_3001G111800","EER90978",0
"1",8749980,8750732,753,"*","shr_peaks_in_btx623_peak_1605a",18,1.67414,3.49292,1.89684,96,"Promoter (1-2kb)",1,8748738,8756922,8185,1,"SORBI_3001G111800","EER90978",1242
"1",8749980,8750732,753,"*","shr_peaks_in_btx623_peak_1605b",13,1.53166,2.54449,1.3109,443,"Promoter (1-2kb)",1,8748738,8756922,8185,1,"SORBI_3001G111800","EER90978",1242
"1",8753451,8753737,287,"*","shr_peaks_in_btx623_peak_1606",22,1.74538,4.01885,2.22653,85,"Exon (EER90978/SORBI_3001G111800, exon 11 of 20)",1,8748738,8756922,8185,1,"SORBI_3001G111800","EER90978",4713
"1",8755171,8755483,313,"*","shr_peaks_in_btx623_peak_1607",20,1.70976,3.75169,2.058,69,"Exon (EER90978/SORBI_3001G111800, exon 14 of 20)",1,8748738,8756922,8185,1,"SORBI_3001G111800","EER90978",6433
"1",8756435,8756743,309,"*","shr_peaks_in_btx623_peak_1608",16,1.5951,3.09162,1.66745,84,"3' UTR",1,8759141,8762042,2902,2,"SORBI_3001G111850","OQU91093",5299
"1",8761899,8762140,242,"*","shr_peaks_in_btx623_peak_1609",31,1.92348,5.47581,3.16582,120,"Promoter (<=1kb)",1,8759141,8762042,2902,2,"SORBI_3001G111850","OQU91093",0
"1",8769776,8770059,284,"*","shr_peaks_in_btx623_peak_1610",18,1.67414,3.49292,1.89684,107,"Exon (KXG37704/SORBI_3001G112000, exon 11 of 20)",1,8764747,8773500,8754,1,"SORBI_3001G112000","KXG37704",5029
"1",8773207,8773584,378,"*","shr_peaks_in_btx623_peak_1611",50,2.13379,8.15872,5.09554,213,"Exon (KXG37704/SORBI_3001G112000, exon 20 of 20)",1,8778792,8783607,4816,1,"SORBI_3001G112100","EER90980",-5208
"1",8773828,8774897,1070,"*","shr_peaks_in_btx623_peak_1612a",18,1.67414,3.49292,1.89684,80,"Distal Intergenic",1,8778792,8783607,4816,1,"SORBI_3001G112100","EER90980",-3895
"1",8773828,8774897,1070,"*","shr_peaks_in_btx623_peak_1612b",50,2.16004,8.15685,5.09554,904,"Distal Intergenic",1,8778792,8783607,4816,1,"SORBI_3001G112100","EER90980",-3895
"1",8776743,8777042,300,"*","shr_peaks_in_btx623_peak_1613",18,1.64957,3.35375,1.83506,179,"Promoter (1-2kb)",1,8778792,8783607,4816,1,"SORBI_3001G112100","EER90980",-1750
"1",8785896,8786164,269,"*","shr_peaks_in_btx623_peak_1614",25,1.80498,4.57193,2.58164,120,"Promoter (<=1kb)",1,8784662,8785595,934,2,"SORBI_3001G112200","EER93557",-301
"1",8809322,8809971,650,"*","shr_peaks_in_btx623_peak_1615",14,1.54578,2.69515,1.43629,287,"Promoter (<=1kb)",1,8809186,8814104,4919,1,"SORBI_3001G112400","EER90982",136
"1",8810379,8810724,346,"*","shr_peaks_in_btx623_peak_1616",15,1.6029,3.0011,1.59164,71,"Promoter (1-2kb)",1,8809186,8814104,4919,1,"SORBI_3001G112400","EER90982",1193
"1",8812285,8812645,361,"*","shr_peaks_in_btx623_peak_1617",20,1.67981,3.68379,2.05645,224,"Exon (EER90982/SORBI_3001G112400, exon 3 of 6)",1,8809186,8814104,4919,1,"SORBI_3001G112400","EER90982",3099
"1",8826362,8826670,309,"*","shr_peaks_in_btx623_peak_1618",27,1.85224,4.86931,2.7692,255,"Distal Intergenic",1,8818579,8819909,1331,2,"SORBI_3001G112500","EER93559",-6453
"1",8829967,8830596,630,"*","shr_peaks_in_btx623_peak_1619",31,1.92348,5.47581,3.16582,123,"Distal Intergenic",1,8838447,8839403,957,1,"SORBI_3001G112550","OQU91096",-7851
"1",8831696,8832004,309,"*","shr_peaks_in_btx623_peak_1620",38,2.02625,6.41446,3.81846,107,"Distal Intergenic",1,8838447,8839403,957,1,"SORBI_3001G112550","OQU91096",-6443
"1",8832691,8832973,283,"*","shr_peaks_in_btx623_peak_1621",35,1.99472,6.11279,3.59359,151,"Distal Intergenic",1,8838447,8839403,957,1,"SORBI_3001G112550","OQU91096",-5474
"1",8836647,8836923,277,"*","shr_peaks_in_btx623_peak_1622",22,1.74538,4.01885,2.22653,220,"Promoter (1-2kb)",1,8838447,8839403,957,1,"SORBI_3001G112550","OQU91096",-1524
"1",8837707,8838539,833,"*","shr_peaks_in_btx623_peak_1623a",33,1.92742,5.81794,3.39748,114,"Promoter (<=1kb)",1,8838447,8839403,957,1,"SORBI_3001G112550","OQU91096",0
"1",8837707,8838539,833,"*","shr_peaks_in_btx623_peak_1623b",20,1.70976,3.75169,2.058,631,"Promoter (<=1kb)",1,8838447,8839403,957,1,"SORBI_3001G112550","OQU91096",0
"1",8838823,8839565,743,"*","shr_peaks_in_btx623_peak_1624",19,1.67073,3.52556,1.92388,261,"Promoter (<=1kb)",1,8838447,8839403,957,1,"SORBI_3001G112550","OQU91096",376
"1",8843753,8844044,292,"*","shr_peaks_in_btx623_peak_1625",29,1.88786,5.16869,2.96335,201,"Promoter (<=1kb)",1,8841059,8843471,2413,2,"SORBI_3001G112600","KXG37705",-282
"1",8847327,8847588,262,"*","shr_peaks_in_btx623_peak_1626",18,1.67414,3.49292,1.89684,79,"Promoter (1-2kb)",1,8845568,8849846,4279,1,"SORBI_3001G112700","EER90983",1759
"1",8857431,8857883,453,"*","shr_peaks_in_btx623_peak_1627",18,1.67414,3.49292,1.89684,117,"Promoter (<=1kb)",1,8854495,8857360,2866,2,"SORBI_3001G112900","KXG37709",-71
"1",8859082,8859391,310,"*","shr_peaks_in_btx623_peak_1628",31,1.92348,5.47581,3.16582,119,"Promoter (<=1kb)",1,8859848,8866786,6939,1,"SORBI_3001G113000","EER90985",-457
"1",8863183,8863952,770,"*","shr_peaks_in_btx623_peak_1629a",25,1.8152,4.56898,2.58164,80,"Intron (EER90985/SORBI_3001G113000, intron 5 of 5)",1,8859848,8866786,6939,1,"SORBI_3001G113000","EER90985",3335
"1",8863183,8863952,770,"*","shr_peaks_in_btx623_peak_1629b",31,1.92348,5.47581,3.16582,632,"Intron (EER90985/SORBI_3001G113000, intron 5 of 5)",1,8859848,8866786,6939,1,"SORBI_3001G113000","EER90985",3335
"1",8868237,8868701,465,"*","shr_peaks_in_btx623_peak_1630",22,1.73243,4.0588,2.2585,99,"Distal Intergenic",1,8859848,8866786,6939,1,"SORBI_3001G113000","EER90985",8389
"1",8869839,8870294,456,"*","shr_peaks_in_btx623_peak_1631",19,1.61446,3.61506,1.99985,99,"Distal Intergenic",1,8870885,8878359,7475,2,"SORBI_3001G113200","EER93561",8065
"1",8871142,8871628,487,"*","shr_peaks_in_btx623_peak_1632",15,1.52875,2.86652,1.5308,111,"3' UTR",1,8870885,8878359,7475,2,"SORBI_3001G113200","EER93561",6731
"1",8879697,8880051,355,"*","shr_peaks_in_btx623_peak_1633",19,1.67258,3.53622,1.93379,237,"Promoter (1-2kb)",1,8870885,8878359,7475,2,"SORBI_3001G113200","EER93561",-1338
"1",8893602,8893860,259,"*","shr_peaks_in_btx623_peak_1634",24,1.781,4.29426,2.40109,119,"Promoter (1-2kb)",1,8895241,8896171,931,1,"SORBI_3001G113400","EER90986",-1381
"1",8897705,8898286,582,"*","shr_peaks_in_btx623_peak_1635",24,1.77178,4.30095,2.40481,119,"Promoter (1-2kb)",1,8899414,8899698,285,2,"SORBI_3001G113600","KXG37712",1412
"1",8898944,8899311,368,"*","shr_peaks_in_btx623_peak_1636",25,1.80652,4.58161,2.58344,224,"Promoter (<=1kb)",1,8899414,8899698,285,2,"SORBI_3001G113600","KXG37712",387
"1",8903419,8903694,276,"*","shr_peaks_in_btx623_peak_1637",19,1.6645,3.54083,1.93562,72,"Distal Intergenic",1,8895744,8900539,4796,2,"SORBI_3001G113500","OQU91098",-2880
"1",8906860,8907122,263,"*","shr_peaks_in_btx623_peak_1638",13,1.53166,2.54449,1.3109,69,"Distal Intergenic",1,8907255,8909915,2661,2,"SORBI_3001G113700","EER93563",2793
"1",8912791,8913062,272,"*","shr_peaks_in_btx623_peak_1639",13,1.48332,2.49852,1.3109,76,"Distal Intergenic",1,8907255,8909915,2661,2,"SORBI_3001G113700","EER93563",-2876
"1",8914472,8915032,561,"*","shr_peaks_in_btx623_peak_1640",45,2.07009,7.46861,4.55379,250,"Promoter (1-2kb)",1,8916540,8920797,4258,1,"SORBI_3001G113800","EER90988",-1508
"1",8915372,8915896,525,"*","shr_peaks_in_btx623_peak_1641",25,1.81662,4.57779,2.58164,104,"Promoter (<=1kb)",1,8916540,8920797,4258,1,"SORBI_3001G113800","EER90988",-644
"1",8931728,8932219,492,"*","shr_peaks_in_btx623_peak_1642",21,1.69089,3.912,2.19274,340,"Promoter (<=1kb)",1,8931406,8934652,3247,1,"SORBI_3001G113900","OQU91099",322
"1",8934911,8935222,312,"*","shr_peaks_in_btx623_peak_1643",13,1.53166,2.54449,1.3109,77,"Promoter (<=1kb)",1,8935193,8946985,11793,1,"SORBI_3001G114000","EER90990",0
"1",8939527,8939952,426,"*","shr_peaks_in_btx623_peak_1644",15,1.6029,3.0011,1.59164,81,"Exon (EER90990/SORBI_3001G114000, exon 6 of 12)",1,8935193,8946985,11793,1,"SORBI_3001G114000","EER90990",4334
"1",8945864,8946274,411,"*","shr_peaks_in_btx623_peak_1645",20,1.70976,3.75169,2.058,131,"3' UTR",1,8948126,8949346,1221,2,"SORBI_3001G114100","OQU91100",3072
"1",8949830,8950103,274,"*","shr_peaks_in_btx623_peak_1646",18,1.67414,3.49292,1.89684,95,"Promoter (<=1kb)",1,8948126,8949346,1221,2,"SORBI_3001G114100","OQU91100",-484
"1",8951383,8951980,598,"*","shr_peaks_in_btx623_peak_1647",25,1.81662,4.57779,2.58164,289,"Exon (EER90987/SORBI_3001G114200, exon 9 of 11)",1,8948126,8949346,1221,2,"SORBI_3001G114100","OQU91100",-2037
"1",8960301,8960673,373,"*","shr_peaks_in_btx623_peak_1648",20,1.6828,3.70172,2.058,294,"Promoter (1-2kb)",1,8958642,8964580,5939,1,"SORBI_3001G114400","KXG37717",1659
"1",8962513,8962962,450,"*","shr_peaks_in_btx623_peak_1649",31,1.90198,5.48848,3.1769,272,"Exon (KXG37716/SORBI_3001G114400, exon 2 of 2)",1,8958642,8964580,5939,1,"SORBI_3001G114400","KXG37717",3871
"1",8970168,8970507,340,"*","shr_peaks_in_btx623_peak_1650",48,2.15803,7.83003,4.81826,124,"Promoter (<=1kb)",1,8965413,8969804,4392,2,"SORBI_3001G114500","EER93566",-364
"1",8970802,8971619,818,"*","shr_peaks_in_btx623_peak_1651a",17,1.63852,3.24268,1.7409,73,"Promoter (<=1kb)",1,8965413,8969804,4392,2,"SORBI_3001G114500","EER93566",-998
"1",8970802,8971619,818,"*","shr_peaks_in_btx623_peak_1651b",32,1.88708,5.61218,3.2838,658,"Promoter (<=1kb)",1,8965413,8969804,4392,2,"SORBI_3001G114500","EER93566",-998
"1",8977434,8977809,376,"*","shr_peaks_in_btx623_peak_1652",29,1.88405,5.14427,2.96335,124,"Promoter (1-2kb)",1,8975064,8976244,1181,2,"SORBI_3001G114600","KXG37718",-1190
"1",8997360,8997701,342,"*","shr_peaks_in_btx623_peak_1653",20,1.70976,3.75169,2.058,298,"Promoter (<=1kb)",1,8998331,9002911,4581,1,"SORBI_3001G115300","OQU91105",-630
"1",9005381,9005638,258,"*","shr_peaks_in_btx623_peak_1654",13,1.47216,2.53155,1.3109,78,"Distal Intergenic",1,8999096,9002911,3816,1,"SORBI_3001G115300","OQU91107",6285
"1",9009385,9009694,310,"*","shr_peaks_in_btx623_peak_1655",73,2.45778,10.9352,7.39966,146,"Distal Intergenic",1,9013778,9014758,981,2,"SORBI_3001G115400","OQU91108",5064
"1",9010998,9011354,357,"*","shr_peaks_in_btx623_peak_1656",50,2.20844,8.19739,5.09554,119,"Distal Intergenic",1,9013778,9014758,981,2,"SORBI_3001G115400","OQU91108",3404
"1",9012371,9012647,277,"*","shr_peaks_in_btx623_peak_1657",14,1.51359,2.70454,1.44484,133,"Distal Intergenic",1,9013778,9014758,981,2,"SORBI_3001G115400","OQU91108",2111
"1",9026269,9026583,315,"*","shr_peaks_in_btx623_peak_1658",40,2.06596,6.7793,4.05294,226,"Distal Intergenic",1,9017787,9023552,5766,2,"SORBI_3001G115500","EER93570",-2717
"1",9028453,9028711,259,"*","shr_peaks_in_btx623_peak_1659",18,1.67076,3.47375,1.89684,129,"Promoter (<=1kb)",1,9028491,9029501,1011,2,"SORBI_3001G115600","EER93571",790
"1",9029790,9030413,624,"*","shr_peaks_in_btx623_peak_1660",30,1.85391,5.23592,3.02028,441,"Promoter (<=1kb)",1,9028491,9029501,1011,2,"SORBI_3001G115600","EER93571",-289
"1",9031461,9031734,274,"*","shr_peaks_in_btx623_peak_1661",22,1.74186,3.99794,2.22653,218,"Promoter (1-2kb)",1,9033319,9037064,3746,1,"SORBI_3001G115700","EER90993",-1585
"1",9041778,9042183,406,"*","shr_peaks_in_btx623_peak_1662",13,1.53166,2.54449,1.3109,156,"Exon (KXG37728/SORBI_3001G116000, exon 13 of 16)",1,9038909,9040728,1820,1,"SORBI_3001G115900","EER90995",2869
"1",9047797,9048076,280,"*","shr_peaks_in_btx623_peak_1663",17,1.63852,3.24268,1.7409,265,"Promoter (<=1kb)",1,9040233,9047202,6970,2,"SORBI_3001G116000","KXG37728",-595
"1",9057343,9057962,620,"*","shr_peaks_in_btx623_peak_1664",60,2.3153,9.33214,6.0071,160,"Distal Intergenic",1,9048551,9053272,4722,2,"SORBI_3001G116100","EER93572",-4071
"1",9067173,9067647,475,"*","shr_peaks_in_btx623_peak_1665",18,1.67414,3.49292,1.89684,166,"Distal Intergenic",1,9064420,9066847,2428,1,"SORBI_3001G116300","KXG37729",2753
"1",9068856,9069398,543,"*","shr_peaks_in_btx623_peak_1666",13,1.53166,2.54449,1.3109,76,"Distal Intergenic",1,9072758,9076023,3266,1,"SORBI_3001G116400","OQU91109",-3360
"1",9070384,9070880,497,"*","shr_peaks_in_btx623_peak_1667",13,1.53166,2.54449,1.3109,110,"Promoter (1-2kb)",1,9072758,9076023,3266,1,"SORBI_3001G116400","OQU91109",-1878
"1",9074091,9074873,783,"*","shr_peaks_in_btx623_peak_1668",37,2.00055,6.23898,3.70267,619,"Promoter (1-2kb)",1,9072758,9076023,3266,1,"SORBI_3001G116400","OQU91109",1333
"1",9081772,9082139,368,"*","shr_peaks_in_btx623_peak_1669",27,1.74908,4.87935,2.7773,268,"Promoter (<=1kb)",1,9076265,9082559,6295,2,"SORBI_3001G116500","EER93574",420
"1",9093643,9093893,251,"*","shr_peaks_in_btx623_peak_1670",19,1.61866,3.50442,1.90601,84,"Promoter (<=1kb)",1,9094192,9097671,3480,1,"SORBI_3001G116600","EER90996",-299
"1",9095379,9095742,364,"*","shr_peaks_in_btx623_peak_1671",21,1.68887,3.84557,2.13771,205,"Promoter (1-2kb)",1,9094192,9097671,3480,1,"SORBI_3001G116600","EER90996",1187
"1",9107606,9108339,734,"*","shr_peaks_in_btx623_peak_1672a",14,1.56334,2.78868,1.46503,81,"Promoter (<=1kb)",1,9103060,9108374,5315,2,"SORBI_3001G116700","EER93575",35
"1",9107606,9108339,734,"*","shr_peaks_in_btx623_peak_1672b",20,1.68319,3.65082,2.02836,327,"Promoter (<=1kb)",1,9103060,9108374,5315,2,"SORBI_3001G116700","EER93575",35
"1",9113171,9113747,577,"*","shr_peaks_in_btx623_peak_1673",31,1.92348,5.47581,3.16582,248,"Promoter (<=1kb)",1,9111033,9114655,3623,2,"SORBI_3001G116800","KXG37731",908
"1",9119654,9119981,328,"*","shr_peaks_in_btx623_peak_1674",13,1.53166,2.54449,1.3109,70,"Promoter (1-2kb)",1,9119354,9121346,1993,2,"SORBI_3001G117000","KXG37733",1365
"1",9123583,9123861,279,"*","shr_peaks_in_btx623_peak_1675",18,1.60592,3.33374,1.81724,118,"Promoter (1-2kb)",1,9122183,9124464,2282,1,"SORBI_3001G117100","KXG37734",1400
"1",9133327,9133620,294,"*","shr_peaks_in_btx623_peak_1676",13,1.53166,2.54449,1.3109,82,"Intron (OQU91111/SORBI_3001G117200, intron 6 of 16)",1,9127798,9138377,10580,1,"SORBI_3001G117200","OQU91111",5529
"1",9135219,9135751,533,"*","shr_peaks_in_btx623_peak_1677",25,1.81662,4.57779,2.58164,262,"Exon (OQU91111/SORBI_3001G117200, exon 11 of 17)",1,9127798,9138377,10580,1,"SORBI_3001G117200","OQU91111",7421
"1",9137544,9138078,535,"*","shr_peaks_in_btx623_peak_1678",25,1.81662,4.57779,2.58164,212,"3' UTR",1,9140435,9145116,4682,2,"SORBI_3001G117300","EER93581",7038
"1",9142219,9143060,842,"*","shr_peaks_in_btx623_peak_1679",27,1.80222,4.81728,2.7692,608,"3' UTR",1,9140435,9145116,4682,2,"SORBI_3001G117300","EER93581",2056
"1",9145473,9145735,263,"*","shr_peaks_in_btx623_peak_1680",50,2.20844,8.19739,5.09554,120,"Promoter (<=1kb)",1,9140435,9145116,4682,2,"SORBI_3001G117300","EER93581",-357
"1",9146302,9146964,663,"*","shr_peaks_in_btx623_peak_1681",13,1.53166,2.54449,1.3109,258,"Promoter (1-2kb)",1,9140435,9145116,4682,2,"SORBI_3001G117300","EER93581",-1186
"1",9149076,9149423,348,"*","shr_peaks_in_btx623_peak_1682a",14,1.52866,2.67938,1.42381,116,"Promoter (1-2kb)",1,9148503,9150814,2312,2,"SORBI_3001G117400","EER93576",1391
"1",9149076,9149423,348,"*","shr_peaks_in_btx623_peak_1682b",14,1.53752,2.68969,1.43294,255,"Promoter (1-2kb)",1,9148503,9150814,2312,2,"SORBI_3001G117400","EER93576",1391
"1",9154390,9154952,563,"*","shr_peaks_in_btx623_peak_1683",13,1.53166,2.54449,1.3109,255,"Promoter (1-2kb)",1,9153030,9154309,1280,1,"SORBI_3001G117500","KXG37737",1360
"1",9159918,9160619,702,"*","shr_peaks_in_btx623_peak_1684a",20,1.67798,3.7254,2.058,394,"Promoter (<=1kb)",1,9155687,9159007,3321,2,"SORBI_3001G117600","OQU91112",-911
"1",9159918,9160619,702,"*","shr_peaks_in_btx623_peak_1684b",19,1.6153,3.57485,1.96486,597,"Promoter (<=1kb)",1,9155687,9159007,3321,2,"SORBI_3001G117600","OQU91112",-911
"1",9168009,9168322,314,"*","shr_peaks_in_btx623_peak_1685",20,1.67299,3.64289,2.02273,142,"Promoter (1-2kb)",1,9164402,9169447,5046,2,"SORBI_3001G117800","EER93584",1125
"1",9170381,9171018,638,"*","shr_peaks_in_btx623_peak_1686a",35,1.95937,6.04,3.58911,128,"Promoter (<=1kb)",1,9170387,9177750,7364,1,"SORBI_3001G117900","KXG37738",0
"1",9170381,9171018,638,"*","shr_peaks_in_btx623_peak_1686b",14,1.56033,2.73191,1.44902,477,"Promoter (<=1kb)",1,9170387,9177750,7364,1,"SORBI_3001G117900","KXG37738",0
"1",9175447,9175725,279,"*","shr_peaks_in_btx623_peak_1687",14,1.56728,2.76832,1.44902,67,"Intron (KXG37739/SORBI_3001G117900, intron 6 of 10)",1,9170387,9177750,7364,1,"SORBI_3001G117900","KXG37738",5060
"1",9177852,9178121,270,"*","shr_peaks_in_btx623_peak_1688",21,1.71754,3.91058,2.19156,74,"3' UTR",1,9185199,9204992,19794,1,"SORBI_3001G118000","KXG37740",-7078
"1",9186331,9187233,903,"*","shr_peaks_in_btx623_peak_1689",42,2.10158,7.12335,4.29705,725,"Promoter (1-2kb)",1,9185199,9204992,19794,1,"SORBI_3001G118000","KXG37740",1132
"1",9189993,9190728,736,"*","shr_peaks_in_btx623_peak_1690a",18,1.67414,3.49292,1.89684,194,"Exon (KXG37740/SORBI_3001G118000, exon 7 of 26)",1,9185199,9204992,19794,1,"SORBI_3001G118000","KXG37740",4794
"1",9189993,9190728,736,"*","shr_peaks_in_btx623_peak_1690b",24,1.781,4.29426,2.40109,544,"Exon (KXG37740/SORBI_3001G118000, exon 7 of 26)",1,9185199,9204992,19794,1,"SORBI_3001G118000","KXG37740",4794
"1",9200949,9201497,549,"*","shr_peaks_in_btx623_peak_1691a",22,1.74538,4.01885,2.22653,120,"Exon (KXG37740/SORBI_3001G118000, exon 22 of 26)",1,9205113,9205677,565,2,"SORBI_3001G118050","OQU91116",4180
"1",9200949,9201497,549,"*","shr_peaks_in_btx623_peak_1691b",33,1.9591,5.79055,3.3753,423,"Exon (KXG37740/SORBI_3001G118000, exon 22 of 26)",1,9205113,9205677,565,2,"SORBI_3001G118050","OQU91116",4180
"1",9201791,9202306,516,"*","shr_peaks_in_btx623_peak_1692a",20,1.67981,3.68379,2.05645,117,"Exon (KXG37740/SORBI_3001G118000, exon 23 of 26)",1,9205113,9205677,565,2,"SORBI_3001G118050","OQU91116",3371
"1",9201791,9202306,516,"*","shr_peaks_in_btx623_peak_1692b",15,1.6029,3.0011,1.59164,389,"Exon (KXG37740/SORBI_3001G118000, exon 23 of 26)",1,9205113,9205677,565,2,"SORBI_3001G118050","OQU91116",3371
"1",9202944,9203244,301,"*","shr_peaks_in_btx623_peak_1693",13,1.5231,2.53804,1.3109,96,"Exon (KXG37740/SORBI_3001G118000, exon 24 of 26)",1,9205113,9205677,565,2,"SORBI_3001G118050","OQU91116",2433
"1",9218946,9219657,712,"*","shr_peaks_in_btx623_peak_1694",35,1.99472,6.11279,3.59359,152,"Promoter (<=1kb)",1,9211540,9219992,8453,2,"SORBI_3001G118200","EER93586",335
"1",9221702,9222120,419,"*","shr_peaks_in_btx623_peak_1695",15,1.6029,3.0011,1.59164,87,"Promoter (1-2kb)",1,9211540,9219992,8453,2,"SORBI_3001G118200","EER93586",-1710
"1",9224581,9224898,318,"*","shr_peaks_in_btx623_peak_1696",16,1.60112,3.03633,1.62071,67,"Promoter (<=1kb)",1,9224730,9227086,2357,1,"SORBI_3001G118300","EER91001",0
"1",9227474,9227829,356,"*","shr_peaks_in_btx623_peak_1697",24,1.781,4.29426,2.40109,212,"Distal Intergenic",1,9224730,9227086,2357,1,"SORBI_3001G118300","EER91001",2744
"1",9242097,9243284,1188,"*","shr_peaks_in_btx623_peak_1698a",31,1.92348,5.47581,3.16582,140,"Promoter (<=1kb)",1,9239221,9241712,2492,2,"SORBI_3001G118600","EER93587",-385
"1",9242097,9243284,1188,"*","shr_peaks_in_btx623_peak_1698b",17,1.63852,3.24268,1.7409,549,"Promoter (<=1kb)",1,9239221,9241712,2492,2,"SORBI_3001G118600","EER93587",-385
"1",9242097,9243284,1188,"*","shr_peaks_in_btx623_peak_1698c",27,1.85224,4.86931,2.7692,889,"Promoter (<=1kb)",1,9239221,9241712,2492,2,"SORBI_3001G118600","EER93587",-385
"1",9244432,9244840,409,"*","shr_peaks_in_btx623_peak_1699",20,1.60792,3.7514,2.058,275,"Promoter (<=1kb)",1,9243857,9248447,4591,1,"SORBI_3001G118700","OQU91117",575
"1",9246450,9246723,274,"*","shr_peaks_in_btx623_peak_1700",13,1.53166,2.54449,1.3109,70,"Intron (OQU91117/SORBI_3001G118700, intron 3 of 6)",1,9243857,9248447,4591,1,"SORBI_3001G118700","OQU91117",2593
"1",9251363,9251648,286,"*","shr_peaks_in_btx623_peak_1701",27,1.85224,4.86931,2.7692,111,"Exon (EER91004/SORBI_3001G118800, exon 4 of 6)",1,9249356,9252427,3072,1,"SORBI_3001G118800","EER91004",2007
"1",9254313,9254725,413,"*","shr_peaks_in_btx623_peak_1702",13,1.53166,2.54449,1.3109,74,"Distal Intergenic",1,9255722,9257487,1766,2,"SORBI_3001G118900","EER93588",2762
"1",9263537,9264230,694,"*","shr_peaks_in_btx623_peak_1703a",22,1.74538,4.01885,2.22653,120,"Distal Intergenic",1,9269722,9270780,1059,1,"SORBI_3001G119000","EER91005",-5492
"1",9263537,9264230,694,"*","shr_peaks_in_btx623_peak_1703b",27,1.85224,4.86931,2.7692,579,"Distal Intergenic",1,9269722,9270780,1059,1,"SORBI_3001G119000","EER91005",-5492
"1",9264824,9265126,303,"*","shr_peaks_in_btx623_peak_1704",31,1.92348,5.47581,3.16582,231,"Distal Intergenic",1,9269722,9270780,1059,1,"SORBI_3001G119000","EER91005",-4596
"1",9277996,9278326,331,"*","shr_peaks_in_btx623_peak_1705",17,1.63852,3.24268,1.7409,108,"Promoter (1-2kb)",1,9280101,9284110,4010,1,"SORBI_3001G119300","EER91008",-1775
"1",9279243,9279518,276,"*","shr_peaks_in_btx623_peak_1706",13,1.53166,2.54449,1.3109,67,"Promoter (<=1kb)",1,9280101,9284110,4010,1,"SORBI_3001G119300","EER91008",-583
"1",9281916,9282623,708,"*","shr_peaks_in_btx623_peak_1707",24,1.781,4.29426,2.40109,467,"Promoter (1-2kb)",1,9284414,9288882,4469,1,"SORBI_3001G119400","EER91009",-1791
"1",9285940,9286222,283,"*","shr_peaks_in_btx623_peak_1708",22,1.74538,4.01885,2.22653,196,"Promoter (1-2kb)",1,9284414,9288882,4469,1,"SORBI_3001G119400","EER91009",1526
"1",9289342,9289899,558,"*","shr_peaks_in_btx623_peak_1709",27,1.85224,4.86931,2.7692,291,"Promoter (<=1kb)",1,9290277,9291851,1575,1,"SORBI_3001G119500","OQU91118",-378
"1",9290534,9290839,306,"*","shr_peaks_in_btx623_peak_1710",17,1.58869,3.27177,1.76477,7,"Promoter (<=1kb)",1,9290277,9291851,1575,1,"SORBI_3001G119500","OQU91118",257
"1",9294602,9294963,362,"*","shr_peaks_in_btx623_peak_1711",56,2.27968,8.94731,5.68968,227,"Promoter (1-2kb)",1,9292330,9296767,4438,2,"SORBI_3001G119600","EER93589",1804
"1",9299055,9299578,524,"*","shr_peaks_in_btx623_peak_1712a",43,2.00834,7.16898,4.33671,100,"Promoter (<=1kb)",1,9298201,9299331,1131,1,"SORBI_3001G119700","EER91011",854
"1",9299055,9299578,524,"*","shr_peaks_in_btx623_peak_1712b",16,1.57532,3.10531,1.6793,374,"Promoter (<=1kb)",1,9298201,9299331,1131,1,"SORBI_3001G119700","EER91011",854
"1",9302585,9302826,242,"*","shr_peaks_in_btx623_peak_1713",20,1.70976,3.75169,2.058,129,"Distal Intergenic",1,9298201,9299331,1131,1,"SORBI_3001G119700","EER91011",4384
"1",9304532,9304918,387,"*","shr_peaks_in_btx623_peak_1714",13,1.53166,2.54449,1.3109,81,"Distal Intergenic",1,9298201,9299331,1131,1,"SORBI_3001G119700","EER91011",6331
"1",9310762,9311192,431,"*","shr_peaks_in_btx623_peak_1715",25,1.81662,4.57779,2.58164,274,"Distal Intergenic",1,9317229,9322526,5298,1,"SORBI_3001G119800","OQU91119",-6037
"1",9312682,9313557,876,"*","shr_peaks_in_btx623_peak_1716a",15,1.6029,3.0011,1.59164,333,"Distal Intergenic",1,9317229,9322526,5298,1,"SORBI_3001G119800","OQU91119",-3672
"1",9312682,9313557,876,"*","shr_peaks_in_btx623_peak_1716b",40,2.06596,6.7793,4.05294,704,"Distal Intergenic",1,9317229,9322526,5298,1,"SORBI_3001G119800","OQU91119",-3672
"1",9314067,9314679,613,"*","shr_peaks_in_btx623_peak_1717",13,1.53166,2.54449,1.3109,65,"Distal Intergenic",1,9317229,9322526,5298,1,"SORBI_3001G119800","OQU91119",-2550
"1",9318185,9318495,311,"*","shr_peaks_in_btx623_peak_1718",66,2.3473,10.0679,6.65246,192,"Promoter (<=1kb)",1,9317229,9322526,5298,1,"SORBI_3001G119800","OQU91120",956
"1",9319683,9320198,516,"*","shr_peaks_in_btx623_peak_1719",15,1.5288,2.97827,1.59164,370,"Exon (OQU91119/SORBI_3001G119800, exon 4 of 4)",1,9317229,9322526,5298,1,"SORBI_3001G119800","OQU91120",2454
"1",9325974,9326385,412,"*","shr_peaks_in_btx623_peak_1720",20,1.67981,3.68379,2.05645,114,"Promoter (1-2kb)",1,9328291,9329503,1213,1,"SORBI_3001G120000","EER91015",-1906
"1",9344177,9344450,274,"*","shr_peaks_in_btx623_peak_1721",18,1.58268,3.31968,1.80613,144,"Promoter (<=1kb)",1,9343499,9345052,1554,2,"SORBI_3001G120400","EER93591",602
"1",9349518,9349810,293,"*","shr_peaks_in_btx623_peak_1722",13,1.53166,2.54449,1.3109,63,"Promoter (1-2kb)",1,9351681,9364029,12349,1,"SORBI_3001G120500","EER91017",-1871
"1",9361992,9362267,276,"*","shr_peaks_in_btx623_peak_1723",13,1.53457,2.63568,1.38809,77,"Exon (EER91017/SORBI_3001G120500, exon 9 of 13)",1,9366337,9367329,993,1,"SORBI_3001G120700","KXG37750",-4070
"1",9370940,9371579,640,"*","shr_peaks_in_btx623_peak_1724a",16,1.58735,3.09081,1.66745,87,"Promoter (1-2kb)",1,9372901,9374051,1151,1,"SORBI_3001G120850","OQU91123",-1322
"1",9370940,9371579,640,"*","shr_peaks_in_btx623_peak_1724b",13,1.52305,2.57477,1.33631,224,"Promoter (1-2kb)",1,9372901,9374051,1151,1,"SORBI_3001G120850","OQU91123",-1322
"1",9377030,9377285,256,"*","shr_peaks_in_btx623_peak_1725",29,1.88786,5.16869,2.96335,107,"Distal Intergenic",1,9372901,9374051,1151,1,"SORBI_3001G120850","OQU91123",4129
"1",9388189,9388893,705,"*","shr_peaks_in_btx623_peak_1726a",20,1.70976,3.75169,2.058,75,"Distal Intergenic",1,9381697,9384098,2402,2,"SORBI_3001G120900","EER93592",-4091
"1",9388189,9388893,705,"*","shr_peaks_in_btx623_peak_1726b",33,1.9591,5.79055,3.3753,454,"Distal Intergenic",1,9381697,9384098,2402,2,"SORBI_3001G120900","EER93592",-4091
"1",9393238,9393486,249,"*","shr_peaks_in_btx623_peak_1727",13,1.51183,2.51568,1.3109,69,"Distal Intergenic",1,9381697,9384098,2402,2,"SORBI_3001G120900","EER93592",-9140
"1",9397866,9398120,255,"*","shr_peaks_in_btx623_peak_1728",17,1.63852,3.24268,1.7409,114,"Distal Intergenic",1,9411778,9413830,2053,1,"SORBI_3001G121000","KXG37752",-13658
"1",9400974,9401367,394,"*","shr_peaks_in_btx623_peak_1729",13,1.53166,2.54449,1.3109,98,"Distal Intergenic",1,9411778,9413830,2053,1,"SORBI_3001G121000","KXG37752",-10411
"1",9408889,9409259,371,"*","shr_peaks_in_btx623_peak_1730",14,1.54578,2.69515,1.43629,4,"Distal Intergenic",1,9411778,9413830,2053,1,"SORBI_3001G121000","KXG37752",-2519
"1",9409879,9410218,340,"*","shr_peaks_in_btx623_peak_1731",40,2.06596,6.7793,4.05294,161,"Promoter (1-2kb)",1,9411778,9413830,2053,1,"SORBI_3001G121000","KXG37752",-1560
"1",9410688,9411117,430,"*","shr_peaks_in_btx623_peak_1732",20,1.70842,3.74391,2.058,279,"Promoter (<=1kb)",1,9411778,9413830,2053,1,"SORBI_3001G121000","KXG37752",-661
"1",9412651,9413051,401,"*","shr_peaks_in_btx623_peak_1733",19,1.64938,3.50175,1.90455,71,"Promoter (<=1kb)",1,9411778,9413830,2053,1,"SORBI_3001G121000","KXG37752",873
"1",9416445,9416936,492,"*","shr_peaks_in_btx623_peak_1734",22,1.74806,4.09482,2.28981,104,"3' UTR",1,9416143,9419471,3329,2,"SORBI_3001G121100","KXG37753",2535
"1",9422898,9423470,573,"*","shr_peaks_in_btx623_peak_1735a",21,1.6948,3.82811,2.12184,69,"Distal Intergenic",1,9416143,9419471,3329,2,"SORBI_3001G121100","KXG37753",-3427
"1",9422898,9423470,573,"*","shr_peaks_in_btx623_peak_1735b",21,1.68238,3.85826,2.14873,487,"Distal Intergenic",1,9416143,9419471,3329,2,"SORBI_3001G121100","KXG37753",-3427
"1",9432104,9432802,699,"*","shr_peaks_in_btx623_peak_1736a",33,1.87012,5.78326,3.3753,195,"Promoter (<=1kb)",1,9433306,9441261,7956,1,"SORBI_3001G121200","EER91018",-504
"1",9432104,9432802,699,"*","shr_peaks_in_btx623_peak_1736b",29,1.8269,5.18761,2.98003,604,"Promoter (<=1kb)",1,9433306,9441261,7956,1,"SORBI_3001G121200","EER91018",-504
"1",9448035,9448284,250,"*","shr_peaks_in_btx623_peak_1737",23,1.75486,4.13597,2.32534,220,"Distal Intergenic",1,9457193,9457512,320,2,"SORBI_3001G121300","OQU91124",9228
"1",9452220,9452509,290,"*","shr_peaks_in_btx623_peak_1738",15,1.6029,3.0011,1.59164,183,"Distal Intergenic",1,9457193,9457512,320,2,"SORBI_3001G121300","OQU91124",5003
"1",9455041,9455327,287,"*","shr_peaks_in_btx623_peak_1739",14,1.56728,2.76832,1.44902,100,"Distal Intergenic",1,9457193,9457512,320,2,"SORBI_3001G121300","OQU91124",2185
"1",9456742,9457237,496,"*","shr_peaks_in_btx623_peak_1740",27,1.85224,4.86931,2.7692,67,"Promoter (<=1kb)",1,9457193,9457512,320,2,"SORBI_3001G121300","OQU91124",275
"1",9460283,9460871,589,"*","shr_peaks_in_btx623_peak_1741",20,1.70976,3.75169,2.058,150,"Promoter (1-2kb)",1,9458435,9463663,5229,1,"SORBI_3001G121400","KXG37755",1848
"1",9464461,9464885,425,"*","shr_peaks_in_btx623_peak_1742",22,1.74538,4.01885,2.22653,361,"Promoter (1-2kb)",1,9466135,9469850,3716,1,"SORBI_3001G121500","EER93593",-1250
"1",9465620,9465994,375,"*","shr_peaks_in_btx623_peak_1743",14,1.56728,2.76832,1.44902,69,"Promoter (<=1kb)",1,9466135,9469850,3716,1,"SORBI_3001G121500","EER93593",-141
"1",9469190,9469439,250,"*","shr_peaks_in_btx623_peak_1744",13,1.47216,2.53155,1.3109,69,"Promoter (<=1kb)",1,9467734,9468876,1143,2,"SORBI_3001G121600","EER93595",-314
"1",9472367,9472613,247,"*","shr_peaks_in_btx623_peak_1745",14,1.56728,2.76832,1.44902,231,"Distal Intergenic",1,9467734,9468876,1143,2,"SORBI_3001G121600","EER93595",-3491
"1",9478204,9478485,282,"*","shr_peaks_in_btx623_peak_1746",22,1.74538,4.01885,2.22653,113,"Distal Intergenic",1,9467734,9468876,1143,2,"SORBI_3001G121600","EER93595",-9328
"1",9485258,9485855,598,"*","shr_peaks_in_btx623_peak_1747",25,1.71804,4.42346,2.5106,170,"Distal Intergenic",1,9467734,9468876,1143,2,"SORBI_3001G121600","EER93595",-16382
"1",9492141,9492482,342,"*","shr_peaks_in_btx623_peak_1748",17,1.59518,3.18018,1.7409,63,"Distal Intergenic",1,9502612,9504701,2090,2,"SORBI_3001G121700","EER93596",12219
"1",9510470,9510978,509,"*","shr_peaks_in_btx623_peak_1749a",22,1.74538,4.01885,2.22653,79,"Promoter (<=1kb)",1,9509809,9514772,4964,1,"SORBI_3001G121800","KXG37756",661
"1",9510470,9510978,509,"*","shr_peaks_in_btx623_peak_1749b",13,1.53166,2.54449,1.3109,478,"Promoter (<=1kb)",1,9509809,9514772,4964,1,"SORBI_3001G121800","KXG37756",661
"1",9513045,9513946,902,"*","shr_peaks_in_btx623_peak_1750a",14,1.56728,2.76832,1.44902,364,"Intron (KXG37756/SORBI_3001G121800, intron 2 of 2)",1,9509809,9514772,4964,1,"SORBI_3001G121800","KXG37756",3236
"1",9513045,9513946,902,"*","shr_peaks_in_btx623_peak_1750b",13,1.53166,2.54449,1.3109,565,"Intron (KXG37756/SORBI_3001G121800, intron 2 of 2)",1,9509809,9514772,4964,1,"SORBI_3001G121800","KXG37756",3236
"1",9516883,9517372,490,"*","shr_peaks_in_btx623_peak_1751",22,1.71535,4.01046,2.22653,130,"Distal Intergenic",1,9509809,9514772,4964,1,"SORBI_3001G121800","KXG37756",7074
"1",9529805,9530092,288,"*","shr_peaks_in_btx623_peak_1752",56,2.27968,8.94731,5.68968,153,"Distal Intergenic",1,9543305,9543815,511,1,"SORBI_3001G121850","OQU91125",-13213
"1",9533876,9534172,297,"*","shr_peaks_in_btx623_peak_1753",17,1.63053,3.29407,1.78372,73,"Distal Intergenic",1,9543305,9543815,511,1,"SORBI_3001G121850","OQU91125",-9133
"1",9539800,9540042,243,"*","shr_peaks_in_btx623_peak_1754",30,1.89,5.25755,3.03952,156,"Distal Intergenic",1,9543305,9543815,511,1,"SORBI_3001G121850","OQU91125",-3263
"1",9544724,9545128,405,"*","shr_peaks_in_btx623_peak_1755",24,1.781,4.29426,2.40109,175,"Promoter (1-2kb)",1,9543305,9543815,511,1,"SORBI_3001G121850","OQU91125",1419
"1",9546046,9546403,358,"*","shr_peaks_in_btx623_peak_1756",22,1.74538,4.01885,2.22653,110,"Distal Intergenic",1,9543305,9543815,511,1,"SORBI_3001G121850","OQU91125",2741
"1",9548000,9548250,251,"*","shr_peaks_in_btx623_peak_1757",21,1.68792,3.89322,2.17704,152,"Distal Intergenic",1,9543305,9543815,511,1,"SORBI_3001G121850","OQU91125",4695
"1",9554320,9554565,246,"*","shr_peaks_in_btx623_peak_1758",17,1.63852,3.24268,1.7409,72,"Distal Intergenic",1,9557508,9561885,4378,1,"SORBI_3001G121900","EER91019",-2943
"1",9561029,9561525,497,"*","shr_peaks_in_btx623_peak_1759",27,1.82385,4.89464,2.78986,113,"3' UTR",1,9557508,9561885,4378,1,"SORBI_3001G121900","EER91019",3521
"1",9563489,9563808,320,"*","shr_peaks_in_btx623_peak_1760",14,1.54902,2.67275,1.41828,68,"Distal Intergenic",1,9557508,9561885,4378,1,"SORBI_3001G121900","EER91019",5981
"1",9586369,9587259,891,"*","shr_peaks_in_btx623_peak_1761a",20,1.70976,3.75169,2.058,85,"Exon (OQU91126/SORBI_3001G122000, exon 5 of 10)",1,9581904,9592247,10344,2,"SORBI_3001G122000","OQU91126",4988
"1",9586369,9587259,891,"*","shr_peaks_in_btx623_peak_1761b",13,1.53166,2.54449,1.3109,661,"Exon (OQU91126/SORBI_3001G122000, exon 5 of 10)",1,9581904,9592247,10344,2,"SORBI_3001G122000","OQU91126",4988
"1",9602870,9603477,608,"*","shr_peaks_in_btx623_peak_1762",27,1.85224,4.86931,2.7692,143,"Distal Intergenic",1,9582495,9592344,9850,2,"SORBI_3001G122000","EER93597",-10526
"1",9611606,9611907,302,"*","shr_peaks_in_btx623_peak_1763",14,1.56728,2.76832,1.44902,74,"Distal Intergenic",1,9615583,9619999,4417,2,"SORBI_3001G122100","EER93598",8092
"1",9627951,9628598,648,"*","shr_peaks_in_btx623_peak_1764a",24,1.781,4.29426,2.40109,225,"Promoter (<=1kb)",1,9627361,9629323,1963,2,"SORBI_3001G122300","OQU91132",725
"1",9627951,9628598,648,"*","shr_peaks_in_btx623_peak_1764b",18,1.67414,3.49292,1.89684,617,"Promoter (<=1kb)",1,9627361,9629323,1963,2,"SORBI_3001G122300","OQU91132",725
"1",9630738,9631181,444,"*","shr_peaks_in_btx623_peak_1765",17,1.60328,3.22802,1.7409,91,"Promoter (1-2kb)",1,9626721,9629530,2810,2,"SORBI_3001G122300","EER93599",-1208
"1",9633220,9633524,305,"*","shr_peaks_in_btx623_peak_1766",13,1.53166,2.54449,1.3109,141,"Promoter (<=1kb)",1,9629736,9633723,3988,2,"SORBI_3001G122400","KXG37760",199
"1",9639862,9640128,267,"*","shr_peaks_in_btx623_peak_1767",17,1.63852,3.24268,1.7409,239,"Promoter (<=1kb)",1,9635488,9639300,3813,2,"SORBI_3001G122500","EER93600",-562
"1",9641883,9642136,254,"*","shr_peaks_in_btx623_peak_1768",22,1.74538,4.01885,2.22653,117,"Distal Intergenic",1,9635488,9639300,3813,2,"SORBI_3001G122500","EER93600",-2583
"1",9660348,9660613,266,"*","shr_peaks_in_btx623_peak_1769",22,1.74538,4.01885,2.22653,82,"Promoter (1-2kb)",1,9658450,9659702,1253,1,"SORBI_3001G122600","KXG37761",1898
"1",9669731,9670624,894,"*","shr_peaks_in_btx623_peak_1770a",20,1.70976,3.75169,2.058,111,"Promoter (1-2kb)",1,9668042,9673125,5084,1,"SORBI_3001G122832","OQU91136",1689
"1",9669731,9670624,894,"*","shr_peaks_in_btx623_peak_1770b",13,1.53166,2.54449,1.3109,540,"Promoter (1-2kb)",1,9668042,9673125,5084,1,"SORBI_3001G122832","OQU91136",1689
"1",9679558,9680676,1119,"*","shr_peaks_in_btx623_peak_1771a",42,2.10158,7.12335,4.29705,165,"Exon (EER91023/SORBI_3001G122900, exon 6 of 8)",1,9675861,9680717,4857,1,"SORBI_3001G122900","KXG37763",3697
"1",9679558,9680676,1119,"*","shr_peaks_in_btx623_peak_1771b",31,1.92348,5.47581,3.16582,767,"Exon (EER91023/SORBI_3001G122900, exon 6 of 8)",1,9675861,9680717,4857,1,"SORBI_3001G122900","KXG37763",3697
"1",9681854,9682358,505,"*","shr_peaks_in_btx623_peak_1772",40,2.06596,6.7793,4.05294,266,"Distal Intergenic",1,9686625,9690628,4004,1,"SORBI_3001G123000","OQU91137",-4267
"1",9686592,9686903,312,"*","shr_peaks_in_btx623_peak_1773",18,1.67414,3.49292,1.89684,279,"Promoter (<=1kb)",1,9686625,9690628,4004,1,"SORBI_3001G123000","OQU91137",0
"1",9697205,9697873,669,"*","shr_peaks_in_btx623_peak_1774",24,1.781,4.29426,2.40109,107,"Promoter (<=1kb)",1,9698572,9700271,1700,1,"SORBI_3001G123201","EER91026",-699
"1",9699211,9699481,271,"*","shr_peaks_in_btx623_peak_1775",13,1.52857,2.52876,1.3109,64,"Promoter (<=1kb)",1,9698572,9700271,1700,1,"SORBI_3001G123201","EER91026",639
"1",9704163,9704684,522,"*","shr_peaks_in_btx623_peak_1776",15,1.6029,3.0011,1.59164,98,"Exon (KXG37767/SORBI_3001G123300, exon 8 of 11)",1,9701952,9704617,2666,1,"SORBI_3001G123300","KXG37768",2211
"1",9714970,9715495,526,"*","shr_peaks_in_btx623_peak_1777",64,2.04596,9.83839,6.44255,255,"Distal Intergenic",1,9726459,9727118,660,1,"SORBI_3001G123400","OQU91138",-10964
"1",9715819,9716177,359,"*","shr_peaks_in_btx623_peak_1778",121,2.3127,16.0164,12.1898,175,"Distal Intergenic",1,9726459,9727118,660,1,"SORBI_3001G123400","OQU91138",-10282
"1",9727651,9728518,868,"*","shr_peaks_in_btx623_peak_1779",22,1.74538,4.01885,2.22653,394,"Promoter (1-2kb)",1,9726459,9727118,660,1,"SORBI_3001G123400","OQU91138",1192
"1",9734355,9734739,385,"*","shr_peaks_in_btx623_peak_1780",42,2.08445,7.0992,4.29705,111,"Intron (EER93603/SORBI_3001G123600, intron 8 of 8)",1,9727130,9730257,3128,2,"SORBI_3001G123500","EER93602",-4098
"1",9735407,9735734,328,"*","shr_peaks_in_btx623_peak_1781",31,1.92348,5.47581,3.16582,165,"Exon (EER93603/SORBI_3001G123600, exon 7 of 9)",1,9733198,9739321,6124,2,"SORBI_3001G123600","EER93603",3587
"1",9741623,9741933,311,"*","shr_peaks_in_btx623_peak_1782",18,1.67414,3.49292,1.89684,103,"Distal Intergenic",1,9733198,9739321,6124,2,"SORBI_3001G123600","EER93603",-2302
"1",9743874,9744251,378,"*","shr_peaks_in_btx623_peak_1783",21,1.68792,3.89322,2.17704,319,"Promoter (<=1kb)",1,9744397,9746968,2572,1,"SORBI_3001G123650","OQU91139",-146
"1",9749932,9750409,478,"*","shr_peaks_in_btx623_peak_1784",17,1.63852,3.24268,1.7409,132,"Promoter (1-2kb)",1,9751799,9752854,1056,1,"SORBI_3001G123700","EER91027",-1390
"1",9756544,9756830,287,"*","shr_peaks_in_btx623_peak_1785",25,1.73455,4.53885,2.58164,78,"Promoter (<=1kb)",1,9756010,9756969,960,1,"SORBI_3001G123800","OQU91140",534
"1",9759082,9759384,303,"*","shr_peaks_in_btx623_peak_1786",15,1.6029,3.0011,1.59164,147,"Promoter (1-2kb)",1,9759938,9761341,1404,2,"SORBI_3001G123900","KXG37769",1957
"1",9759993,9760292,300,"*","shr_peaks_in_btx623_peak_1787",22,1.70201,3.9273,2.20549,137,"Promoter (1-2kb)",1,9759938,9761341,1404,2,"SORBI_3001G123900","KXG37769",1049
"1",9766434,9767277,844,"*","shr_peaks_in_btx623_peak_1788a",22,1.74538,4.01885,2.22653,75,"Promoter (1-2kb)",1,9765062,9767512,2451,1,"SORBI_3001G124000","OQU91142",1372
"1",9766434,9767277,844,"*","shr_peaks_in_btx623_peak_1788b",18,1.67414,3.49292,1.89684,796,"Promoter (1-2kb)",1,9765062,9767512,2451,1,"SORBI_3001G124000","OQU91142",1372
"1",9769085,9769399,315,"*","shr_peaks_in_btx623_peak_1789",14,1.56728,2.76832,1.44902,95,"Distal Intergenic",1,9765062,9767512,2451,1,"SORBI_3001G124000","OQU91142",4023
"1",9774681,9774959,279,"*","shr_peaks_in_btx623_peak_1790",14,1.56728,2.76832,1.44902,63,"Intron (KXG37770/SORBI_3001G124100, intron 2 of 8)",1,9770775,9777815,7041,2,"SORBI_3001G124100","KXG37770",2856
"1",9776898,9777139,242,"*","shr_peaks_in_btx623_peak_1791",20,1.65607,3.64226,2.02212,81,"Promoter (<=1kb)",1,9770775,9777815,7041,2,"SORBI_3001G124100","KXG37770",676
"1",9779286,9779538,253,"*","shr_peaks_in_btx623_peak_1792",20,1.70976,3.75169,2.058,153,"Promoter (1-2kb)",1,9770775,9777815,7041,2,"SORBI_3001G124100","KXG37770",-1471
"1",9794518,9794769,252,"*","shr_peaks_in_btx623_peak_1793",14,1.55815,2.80147,1.47594,86,"Distal Intergenic",1,9801872,9806965,5094,1,"SORBI_3001G124200","EER91030",-7103
"1",9802493,9802819,327,"*","shr_peaks_in_btx623_peak_1794",29,1.88786,5.16869,2.96335,164,"Promoter (<=1kb)",1,9801872,9806965,5094,1,"SORBI_3001G124200","EER91030",621
"1",9803964,9804231,268,"*","shr_peaks_in_btx623_peak_1795",22,1.74538,4.01885,2.22653,209,"Exon (EER91030/SORBI_3001G124200, exon 2 of 5)",1,9801872,9806965,5094,1,"SORBI_3001G124200","EER91030",2092
"1",9805230,9805653,424,"*","shr_peaks_in_btx623_peak_1796",24,1.781,4.29426,2.40109,152,"Promoter (1-2kb)",1,9807558,9810530,2973,1,"SORBI_3001G124300","EER91031",-1905
"1",9808786,9809056,271,"*","shr_peaks_in_btx623_peak_1797",15,1.57938,2.87455,1.53782,206,"Promoter (1-2kb)",1,9807558,9810530,2973,1,"SORBI_3001G124300","EER91031",1228
"1",9810193,9810755,563,"*","shr_peaks_in_btx623_peak_1798",15,1.6029,3.0011,1.59164,238,"Promoter (<=1kb)",1,9811726,9813087,1362,1,"SORBI_3001G124400","EER91032",-971
"1",9811630,9811910,281,"*","shr_peaks_in_btx623_peak_1799",17,1.63852,3.24268,1.7409,69,"Promoter (<=1kb)",1,9811726,9813087,1362,1,"SORBI_3001G124400","EER91032",0
"1",9822583,9823007,425,"*","shr_peaks_in_btx623_peak_1800",13,1.50809,2.49602,1.3109,74,"Promoter (1-2kb)",1,9822727,9824880,2154,2,"SORBI_3001G124800","OQU91145",1873
"1",9825673,9826143,471,"*","shr_peaks_in_btx623_peak_1801",14,1.56728,2.76832,1.44902,81,"Promoter (<=1kb)",1,9822727,9824880,2154,2,"SORBI_3001G124800","OQU91145",-793
"1",9839104,9839676,573,"*","shr_peaks_in_btx623_peak_1802",25,1.81662,4.57779,2.58164,286,"Promoter (1-2kb)",1,9838001,9839382,1382,1,"SORBI_3001G125100","EER91034",1103
"1",9843402,9843762,361,"*","shr_peaks_in_btx623_peak_1803",20,1.70976,3.75169,2.058,184,"Exon (KXG37780/SORBI_3001G125200, exon 18 of 19)",1,9838001,9839382,1382,1,"SORBI_3001G125100","EER91034",5401
"1",9853510,9853762,253,"*","shr_peaks_in_btx623_peak_1804",25,1.81662,4.57779,2.58164,144,"Promoter (1-2kb)",1,9841543,9852508,10966,2,"SORBI_3001G125200","KXG37780",-1002
"1",9856134,9856447,314,"*","shr_peaks_in_btx623_peak_1805",22,1.74538,4.01885,2.22653,116,"Distal Intergenic",1,9841543,9852508,10966,2,"SORBI_3001G125200","KXG37780",-3626
"1",9859436,9859746,311,"*","shr_peaks_in_btx623_peak_1806",17,1.63852,3.24268,1.7409,71,"Distal Intergenic",1,9861012,9866476,5465,2,"SORBI_3001G125300","KXG37779",6730
"1",9869984,9870262,279,"*","shr_peaks_in_btx623_peak_1807",13,1.53166,2.54449,1.3109,103,"Distal Intergenic",1,9861012,9866476,5465,2,"SORBI_3001G125300","KXG37779",-3508
"1",9876718,9877073,356,"*","shr_peaks_in_btx623_peak_1808",17,1.63852,3.24268,1.7409,204,"Exon (OQU91151/SORBI_3001G125400, exon 5 of 5)",1,9876249,9880835,4587,2,"SORBI_3001G125400","OQU91151",3762
"1",9879269,9879510,242,"*","shr_peaks_in_btx623_peak_1809",25,1.81662,4.57779,2.58164,194,"Promoter (1-2kb)",1,9876249,9880835,4587,2,"SORBI_3001G125400","OQU91151",1325
"1",9885730,9886158,429,"*","shr_peaks_in_btx623_peak_1810",17,1.63852,3.24268,1.7409,167,"Exon (KXG37781/SORBI_3001G125500, exon 5 of 7)",1,9882200,9888602,6403,2,"SORBI_3001G125500","KXG37781",2444
"1",9886797,9887049,253,"*","shr_peaks_in_btx623_peak_1811",13,1.53166,2.54449,1.3109,75,"Promoter (1-2kb)",1,9882200,9888602,6403,2,"SORBI_3001G125500","KXG37781",1553
"1",9887921,9888194,274,"*","shr_peaks_in_btx623_peak_1812",27,1.85224,4.86931,2.7692,119,"Promoter (<=1kb)",1,9882200,9888602,6403,2,"SORBI_3001G125500","KXG37781",408
"1",9889884,9890791,908,"*","shr_peaks_in_btx623_peak_1813a",35,1.99472,6.11279,3.59359,118,"Promoter (<=1kb)",1,9889664,9891038,1375,2,"SORBI_3001G125600","KXG37782",247
"1",9889884,9890791,908,"*","shr_peaks_in_btx623_peak_1813b",31,1.92348,5.47581,3.16582,781,"Promoter (<=1kb)",1,9889664,9891038,1375,2,"SORBI_3001G125600","KXG37782",247
"1",9896494,9896892,399,"*","shr_peaks_in_btx623_peak_1814",15,1.58158,2.88635,1.54702,68,"3' UTR",1,9896877,9900307,3431,2,"SORBI_3001G125700","KXG37783",3415
"1",9898798,9899092,295,"*","shr_peaks_in_btx623_peak_1815",18,1.62833,3.329,1.81339,235,"Promoter (1-2kb)",1,9896877,9900307,3431,2,"SORBI_3001G125700","KXG37783",1215
"1",9900487,9901307,821,"*","shr_peaks_in_btx623_peak_1816",13,1.52346,2.57692,1.33841,499,"Promoter (<=1kb)",1,9896488,9900431,3944,2,"SORBI_3001G125700","OQU91152",-56
"1",9910609,9911140,532,"*","shr_peaks_in_btx623_peak_1817",20,1.70976,3.75169,2.058,109,"Promoter (<=1kb)",1,9902653,9909771,7119,2,"SORBI_3001G125800","EER93611",-838
"1",9916497,9916766,270,"*","shr_peaks_in_btx623_peak_1818",17,1.61808,3.17624,1.73858,194,"3' UTR",1,9916344,9921119,4776,2,"SORBI_3001G125900","EER93612",4353
"1",9918334,9918618,285,"*","shr_peaks_in_btx623_peak_1819",18,1.58541,3.37992,1.85601,57,"Exon (EER93612/SORBI_3001G125900, exon 4 of 7)",1,9916344,9921119,4776,2,"SORBI_3001G125900","EER93612",2501
"1",9920972,9921395,424,"*","shr_peaks_in_btx623_peak_1820",13,1.48623,2.54796,1.31414,73,"Promoter (<=1kb)",1,9916344,9921119,4776,2,"SORBI_3001G125900","EER93612",0
"1",9925871,9926144,274,"*","shr_peaks_in_btx623_peak_1821",15,1.6029,3.0011,1.59164,119,"Distal Intergenic",1,9921516,9923403,1888,2,"SORBI_3001G126000","OQU91154",-2468
"1",9929703,9929961,259,"*","shr_peaks_in_btx623_peak_1822",18,1.60441,3.36935,1.84659,40,"Exon (EER93613/SORBI_3001G126100, exon 2 of 2)",1,9929171,9932579,3409,2,"SORBI_3001G126100","EER93613",2618
"1",9938356,9938744,389,"*","shr_peaks_in_btx623_peak_1823",20,1.70976,3.75169,2.058,75,"Promoter (<=1kb)",1,9936038,9939441,3404,2,"SORBI_3001G126300","EER93614",697
"1",9939904,9940148,245,"*","shr_peaks_in_btx623_peak_1824",14,1.56728,2.76832,1.44902,75,"Promoter (<=1kb)",1,9936038,9939441,3404,2,"SORBI_3001G126300","EER93614",-463
"1",9946545,9947987,1443,"*","shr_peaks_in_btx623_peak_1825a",66,2.38654,10.1211,6.68059,159,"Promoter (1-2kb)",1,9944990,9945889,900,1,"SORBI_3001G126500","KXG37787",1555
"1",9946545,9947987,1443,"*","shr_peaks_in_btx623_peak_1825b",32,1.92268,5.62786,3.29601,617,"Promoter (1-2kb)",1,9944990,9945889,900,1,"SORBI_3001G126500","KXG37787",1555
"1",9952088,9952384,297,"*","shr_peaks_in_btx623_peak_1826",20,1.70976,3.75169,2.058,199,"Promoter (<=1kb)",1,9946331,9952986,6656,2,"SORBI_3001G126600","EER93615",602
"1",9963022,9963446,425,"*","shr_peaks_in_btx623_peak_1827",14,1.51327,2.66688,1.4137,101,"Promoter (1-2kb)",1,9964452,9967011,2560,1,"SORBI_3001G126900","KXG37790",-1006
"1",9981452,9982128,677,"*","shr_peaks_in_btx623_peak_1828a",13,1.53166,2.54449,1.3109,106,"Promoter (<=1kb)",1,9982828,9987056,4229,1,"SORBI_3001G127100","KXG37793",-700
"1",9981452,9982128,677,"*","shr_peaks_in_btx623_peak_1828b",31,1.92348,5.47581,3.16582,569,"Promoter (<=1kb)",1,9982828,9987056,4229,1,"SORBI_3001G127100","KXG37793",-700
"1",9983730,9984050,321,"*","shr_peaks_in_btx623_peak_1829",25,1.81662,4.57779,2.58164,134,"Promoter (<=1kb)",1,9982828,9987056,4229,1,"SORBI_3001G127100","KXG37793",902
"1",9984901,9985315,415,"*","shr_peaks_in_btx623_peak_1830",33,1.9406,5.66801,3.33,218,"Intron (KXG37793/SORBI_3001G127100, intron 1 of 1)",1,9982828,9987056,4229,1,"SORBI_3001G127100","KXG37793",2073
"1",9985923,9986288,366,"*","shr_peaks_in_btx623_peak_1831",37,1.9542,6.3316,3.78022,178,"Exon (KXG37793/SORBI_3001G127100, exon 2 of 2)",1,9982828,9987056,4229,1,"SORBI_3001G127100","KXG37793",3095
"1",9987589,9988332,744,"*","shr_peaks_in_btx623_peak_1832a",48,2.12845,7.81505,4.81826,373,"Distal Intergenic",1,9988862,9992381,3520,2,"SORBI_3001G127200","EER93617",4049
"1",9987589,9988332,744,"*","shr_peaks_in_btx623_peak_1832b",23,1.74268,4.18117,2.36268,656,"Distal Intergenic",1,9988862,9992381,3520,2,"SORBI_3001G127200","EER93617",4049
"1",9994653,9995008,356,"*","shr_peaks_in_btx623_peak_1833",25,1.81662,4.57779,2.58164,303,"Distal Intergenic",1,9988862,9992381,3520,2,"SORBI_3001G127200","EER93617",-2272
"1",10002131,10002590,460,"*","shr_peaks_in_btx623_peak_1834",22,1.74538,4.01885,2.22653,84,"Promoter (1-2kb)",1,9997746,10000878,3133,2,"SORBI_3001G127300","OQU91159",-1253
"1",10003807,10004358,552,"*","shr_peaks_in_btx623_peak_1835",31,1.92348,5.47581,3.16582,193,"Promoter (1-2kb)",1,10002543,10005562,3020,2,"SORBI_3001G127400","EER93618",1204
"1",10011525,10012806,1282,"*","shr_peaks_in_btx623_peak_1836a",24,1.781,4.29426,2.40109,235,"Exon (EER91041/SORBI_3001G127500, exon 6 of 10)",1,10009107,10014146,5040,1,"SORBI_3001G127500","KXG37795",2418
"1",10011525,10012806,1282,"*","shr_peaks_in_btx623_peak_1836b",22,1.74538,4.01885,2.22653,417,"Exon (EER91041/SORBI_3001G127500, exon 6 of 10)",1,10009107,10014146,5040,1,"SORBI_3001G127500","KXG37795",2418
"1",10011525,10012806,1282,"*","shr_peaks_in_btx623_peak_1836c",31,1.92348,5.47581,3.16582,859,"Exon (EER91041/SORBI_3001G127500, exon 6 of 10)",1,10009107,10014146,5040,1,"SORBI_3001G127500","KXG37795",2418
"1",10036015,10036344,330,"*","shr_peaks_in_btx623_peak_1837",13,1.51894,2.51649,1.3109,172,"Distal Intergenic",1,10040307,10042393,2087,2,"SORBI_3001G127700","EER93620",6049
"1",10043141,10043446,306,"*","shr_peaks_in_btx623_peak_1838",20,1.70976,3.75169,2.058,194,"Promoter (<=1kb)",1,10040307,10042393,2087,2,"SORBI_3001G127700","EER93620",-748
"1",10045691,10045979,289,"*","shr_peaks_in_btx623_peak_1839",17,1.63852,3.24268,1.7409,74,"Distal Intergenic",1,10040307,10042393,2087,2,"SORBI_3001G127700","EER93620",-3298
"1",10047957,10048288,332,"*","shr_peaks_in_btx623_peak_1840",33,1.9591,5.79055,3.3753,276,"Distal Intergenic",1,10040307,10042393,2087,2,"SORBI_3001G127700","EER93620",-5564
"1",10050077,10050339,263,"*","shr_peaks_in_btx623_peak_1841",27,1.85224,4.86931,2.7692,131,"Distal Intergenic",1,10040307,10042393,2087,2,"SORBI_3001G127700","EER93620",-7684
"1",10059390,10059699,310,"*","shr_peaks_in_btx623_peak_1842",45,2.1372,7.47445,4.55379,164,"Distal Intergenic",1,10068141,10073113,4973,2,"SORBI_3001G127800","KXG37796",13414
"1",10064111,10064486,376,"*","shr_peaks_in_btx623_peak_1843",14,1.56728,2.76832,1.44902,83,"Distal Intergenic",1,10068141,10073113,4973,2,"SORBI_3001G127800","KXG37796",8627
"1",10068373,10068719,347,"*","shr_peaks_in_btx623_peak_1844",22,1.74538,4.01885,2.22653,193,"Exon (KXG37797/SORBI_3001G127800, exon 4 of 6)",1,10068141,10073113,4973,2,"SORBI_3001G127800","KXG37796",4394
"1",10080278,10080561,284,"*","shr_peaks_in_btx623_peak_1845",27,1.85224,4.86931,2.7692,107,"Distal Intergenic",1,10083069,10084375,1307,1,"SORBI_3001G128000","KXG37800",-2508
"1",10082894,10083225,332,"*","shr_peaks_in_btx623_peak_1846",18,1.67414,3.49292,1.89684,190,"Promoter (<=1kb)",1,10083069,10084375,1307,1,"SORBI_3001G128000","KXG37800",0
"1",10099067,10099312,246,"*","shr_peaks_in_btx623_peak_1847",22,1.73684,4.08584,2.28269,192,"Exon (KXG37802/SORBI_3001G128300, exon 3 of 23)",1,10096139,10108081,11943,1,"SORBI_3001G128300","KXG37801",2928
"1",10101361,10102000,640,"*","shr_peaks_in_btx623_peak_1848a",13,1.53166,2.54449,1.3109,73,"Intron (KXG37802/SORBI_3001G128300, intron 6 of 22)",1,10096139,10108081,11943,1,"SORBI_3001G128300","KXG37801",5222
"1",10101361,10102000,640,"*","shr_peaks_in_btx623_peak_1848b",18,1.67414,3.49292,1.89684,272,"Intron (KXG37802/SORBI_3001G128300, intron 6 of 22)",1,10096139,10108081,11943,1,"SORBI_3001G128300","KXG37801",5222
"1",10106329,10106850,522,"*","shr_peaks_in_btx623_peak_1849",13,1.53166,2.54449,1.3109,79,"Promoter (1-2kb)",1,10108298,10111086,2789,1,"SORBI_3001G128400","EER91045",-1448
"1",10110263,10110835,573,"*","shr_peaks_in_btx623_peak_1850",14,1.55771,2.71816,1.44902,106,"Promoter (1-2kb)",1,10108298,10111086,2789,1,"SORBI_3001G128400","EER91045",1965
"1",10112289,10112726,438,"*","shr_peaks_in_btx623_peak_1851",26,1.80836,4.65958,2.65091,113,"3' UTR",1,10108298,10111086,2789,1,"SORBI_3001G128400","EER91045",3991
"1",10127985,10128380,396,"*","shr_peaks_in_btx623_peak_1852",20,1.67981,3.68379,2.05645,114,"Distal Intergenic",1,10123501,10125087,1587,1,"SORBI_3001G128800","KXG37803",4484
"1",10132555,10132948,394,"*","shr_peaks_in_btx623_peak_1853",16,1.59808,3.01963,1.60658,95,"Distal Intergenic",1,10139546,10141822,2277,1,"SORBI_3001G128900","EER91047",-6598
"1",10142392,10142641,250,"*","shr_peaks_in_btx623_peak_1854",27,1.85224,4.86931,2.7692,124,"Distal Intergenic",1,10139546,10141822,2277,1,"SORBI_3001G128900","EER91047",2846
"1",10142905,10143209,305,"*","shr_peaks_in_btx623_peak_1855",17,1.59238,3.16366,1.7273,188,"Distal Intergenic",1,10139546,10141822,2277,1,"SORBI_3001G128900","EER91047",3359
"1",10152967,10153307,341,"*","shr_peaks_in_btx623_peak_1856",22,1.74538,4.01885,2.22653,105,"Promoter (<=1kb)",1,10143995,10152169,8175,2,"SORBI_3001G129000","KXG37805",-798
"1",10162768,10163062,295,"*","shr_peaks_in_btx623_peak_1857",14,1.53915,2.77548,1.45449,68,"Promoter (<=1kb)",1,10161873,10162712,840,2,"SORBI_3001G129200","OQU91163",-56
"1",10167173,10167875,703,"*","shr_peaks_in_btx623_peak_1858a",15,1.56119,2.89939,1.5578,101,"Promoter (<=1kb)",1,10168014,10168131,118,2,"ENSRNA049468679","ENSRNA049468679-T1",256
"1",10167173,10167875,703,"*","shr_peaks_in_btx623_peak_1858b",17,1.63852,3.24268,1.7409,477,"Promoter (<=1kb)",1,10168014,10168131,118,2,"ENSRNA049468679","ENSRNA049468679-T1",256
"1",10170856,10171419,564,"*","shr_peaks_in_btx623_peak_1859a",14,1.56728,2.76832,1.44902,74,"Promoter (<=1kb)",1,10169900,10172991,3092,1,"SORBI_3001G129400","OQU91164",956
"1",10170856,10171419,564,"*","shr_peaks_in_btx623_peak_1859b",29,1.88786,5.16869,2.96335,447,"Promoter (<=1kb)",1,10169900,10172991,3092,1,"SORBI_3001G129400","OQU91164",956
"1",10172003,10172255,253,"*","shr_peaks_in_btx623_peak_1860",17,1.63852,3.24268,1.7409,173,"Intron (OQU91164/SORBI_3001G129400, intron 1 of 1)",1,10169900,10172991,3092,1,"SORBI_3001G129400","OQU91164",2103
"1",10174125,10174603,479,"*","shr_peaks_in_btx623_peak_1861",15,1.6029,3.0011,1.59164,118,"Distal Intergenic",1,10177216,10178334,1119,1,"SORBI_3001G129500","EER91049",-2613
"1",10177228,10177550,323,"*","shr_peaks_in_btx623_peak_1862",23,1.71413,4.11543,2.3079,242,"Promoter (<=1kb)",1,10177216,10178334,1119,1,"SORBI_3001G129500","EER91049",12
"1",10184047,10184301,255,"*","shr_peaks_in_btx623_peak_1863",44,2.0522,7.23892,4.40038,134,"Promoter (1-2kb)",1,10178697,10182344,3648,2,"SORBI_3001G129600","EER93631",-1703
"1",10192102,10192383,282,"*","shr_peaks_in_btx623_peak_1864",13,1.18276,2.55159,1.31763,217,"Promoter (1-2kb)",1,10187024,10190419,3396,2,"SORBI_3001G129650","OQU91165",-1683
"1",10197851,10198094,244,"*","shr_peaks_in_btx623_peak_1865",35,1.99472,6.11279,3.59359,105,"Promoter (1-2kb)",1,10199492,10200657,1166,1,"SORBI_3001G129700","EER91050",-1398
"1",10202782,10203249,468,"*","shr_peaks_in_btx623_peak_1866a",16,1.53116,3.03041,1.61568,69,"Promoter (<=1kb)",1,10202525,10203478,954,2,"SORBI_3001G129750","OQU91166",229
"1",10202782,10203249,468,"*","shr_peaks_in_btx623_peak_1866b",13,1.46626,2.49707,1.3109,225,"Promoter (<=1kb)",1,10202525,10203478,954,2,"SORBI_3001G129750","OQU91166",229
"1",10206938,10207269,332,"*","shr_peaks_in_btx623_peak_1867",23,1.74701,4.20824,2.38546,199,"Promoter (<=1kb)",1,10206354,10208112,1759,2,"SORBI_3001G129900","EER93634",843
"1",10214383,10214980,598,"*","shr_peaks_in_btx623_peak_1868",17,1.63852,3.24268,1.7409,394,"3' UTR",1,10214455,10217868,3414,2,"SORBI_3001G130100","EER93635",2888
"1",10216126,10216465,340,"*","shr_peaks_in_btx623_peak_1869",15,1.6029,3.0011,1.59164,298,"Promoter (1-2kb)",1,10214455,10217868,3414,2,"SORBI_3001G130100","EER93635",1403
"1",10221549,10222801,1253,"*","shr_peaks_in_btx623_peak_1870a",20,1.70976,3.75169,2.058,194,"Distal Intergenic",1,10214455,10217868,3414,2,"SORBI_3001G130100","EER93635",-3681
"1",10221549,10222801,1253,"*","shr_peaks_in_btx623_peak_1870b",17,1.63852,3.24268,1.7409,611,"Distal Intergenic",1,10214455,10217868,3414,2,"SORBI_3001G130100","EER93635",-3681
"1",10221549,10222801,1253,"*","shr_peaks_in_btx623_peak_1870c",13,1.53166,2.54449,1.3109,994,"Distal Intergenic",1,10214455,10217868,3414,2,"SORBI_3001G130100","EER93635",-3681
"1",10223283,10223611,329,"*","shr_peaks_in_btx623_peak_1871",17,1.63852,3.24268,1.7409,157,"Distal Intergenic",1,10228581,10234202,5622,1,"SORBI_3001G130200","EER91052",-4970
"1",10231334,10231712,379,"*","shr_peaks_in_btx623_peak_1872",13,1.53166,2.54449,1.3109,76,"Exon (EER91052/SORBI_3001G130200, exon 6 of 9)",1,10228581,10234202,5622,1,"SORBI_3001G130200","EER91052",2753
"1",10233229,10233540,312,"*","shr_peaks_in_btx623_peak_1873",26,1.82727,4.71212,2.69499,115,"3' UTR",1,10236348,10239420,3073,1,"SORBI_3001G130301","OQU91167",-2808
"1",10237421,10238331,911,"*","shr_peaks_in_btx623_peak_1874a",14,1.56728,2.76832,1.44902,115,"Promoter (1-2kb)",1,10236348,10239420,3073,1,"SORBI_3001G130301","OQU91167",1073
"1",10237421,10238331,911,"*","shr_peaks_in_btx623_peak_1874b",40,2.06596,6.7793,4.05294,644,"Promoter (1-2kb)",1,10236348,10239420,3073,1,"SORBI_3001G130301","OQU91167",1073
"1",10262814,10263119,306,"*","shr_peaks_in_btx623_peak_1875",13,1.53166,2.54449,1.3109,75,"Exon (KXG37808/SORBI_3001G130600, exon 3 of 7)",1,10260187,10264652,4466,1,"SORBI_3001G130600","KXG37808",2627
"1",10265046,10265298,253,"*","shr_peaks_in_btx623_peak_1876",31,1.92348,5.47581,3.16582,111,"Distal Intergenic",1,10260187,10264652,4466,1,"SORBI_3001G130600","KXG37808",4859
"1",10277691,10278883,1193,"*","shr_peaks_in_btx623_peak_1877a",19,1.64526,3.57551,1.96551,84,"Promoter (<=1kb)",1,10278170,10279259,1090,2,"SORBI_3001G130800","KXG37809",376
"1",10277691,10278883,1193,"*","shr_peaks_in_btx623_peak_1877b",13,1.49456,2.49341,1.3109,372,"Promoter (<=1kb)",1,10278170,10279259,1090,2,"SORBI_3001G130800","KXG37809",376
"1",10277691,10278883,1193,"*","shr_peaks_in_btx623_peak_1877c",13,1.49456,2.49341,1.3109,462,"Promoter (<=1kb)",1,10278170,10279259,1090,2,"SORBI_3001G130800","KXG37809",376
"1",10277691,10278883,1193,"*","shr_peaks_in_btx623_peak_1877d",33,1.89877,5.69471,3.35228,885,"Promoter (<=1kb)",1,10278170,10279259,1090,2,"SORBI_3001G130800","KXG37809",376
"1",10301506,10302065,560,"*","shr_peaks_in_btx623_peak_1878",25,1.8152,4.56898,2.58164,94,"Promoter (<=1kb)",1,10290723,10301361,10639,2,"SORBI_3001G131001","KXG37813",-145
"1",10314311,10314610,300,"*","shr_peaks_in_btx623_peak_1879",18,1.67414,3.49292,1.89684,178,"Promoter (<=1kb)",1,10313333,10314064,732,1,"SORBI_3001G131200","OQU91169",978
"1",10320742,10321207,466,"*","shr_peaks_in_btx623_peak_1880",38,1.9985,6.3985,3.81846,333,"Promoter (1-2kb)",1,10319597,10325257,5661,1,"SORBI_3001G131400","OQU91171",1145
"1",10322029,10322718,690,"*","shr_peaks_in_btx623_peak_1881a",22,1.74538,4.01885,2.22653,109,"Intron (OQU91171/SORBI_3001G131400, intron 2 of 2)",1,10319597,10325257,5661,1,"SORBI_3001G131400","OQU91171",2432
"1",10322029,10322718,690,"*","shr_peaks_in_btx623_peak_1881b",22,1.74538,4.01885,2.22653,380,"Intron (OQU91171/SORBI_3001G131400, intron 2 of 2)",1,10319597,10325257,5661,1,"SORBI_3001G131400","OQU91171",2432
"1",10327236,10327507,272,"*","shr_peaks_in_btx623_peak_1882",14,1.56728,2.76832,1.44902,82,"Promoter (1-2kb)",1,10326232,10330919,4688,1,"SORBI_3001G131500","KXG37814",1004
"1",10348991,10349420,430,"*","shr_peaks_in_btx623_peak_1883",25,1.81662,4.57779,2.58164,379,"3' UTR",1,10352849,10356616,3768,1,"SORBI_3001G131700","KXG37815",-3429
"1",10350792,10351173,382,"*","shr_peaks_in_btx623_peak_1884",48,2.17282,7.8325,4.81826,151,"Promoter (1-2kb)",1,10352849,10356616,3768,1,"SORBI_3001G131700","KXG37815",-1676
"1",10354129,10354411,283,"*","shr_peaks_in_btx623_peak_1885",17,1.63852,3.24268,1.7409,222,"Promoter (1-2kb)",1,10352849,10357756,4908,1,"SORBI_3001G131700","KXG37816",1280
"1",10354922,10355596,675,"*","shr_peaks_in_btx623_peak_1886a",13,1.53166,2.54449,1.3109,282,"5' UTR",1,10352849,10357756,4908,1,"SORBI_3001G131700","KXG37816",2073
"1",10354922,10355596,675,"*","shr_peaks_in_btx623_peak_1886b",31,1.92348,5.47581,3.16582,513,"5' UTR",1,10352849,10357756,4908,1,"SORBI_3001G131700","KXG37816",2073
"1",10362705,10363155,451,"*","shr_peaks_in_btx623_peak_1887",31,1.92348,5.47581,3.16582,160,"Intron (EER93641/SORBI_3001G131800, intron 2 of 3)",1,10349004,10359785,10782,2,"SORBI_3001G131600","EER93640",-2920
"1",10363547,10363952,406,"*","shr_peaks_in_btx623_peak_1888",13,1.53166,2.54449,1.3109,115,"Exon (EER93641/SORBI_3001G131800, exon 2 of 4)",1,10360093,10366508,6416,2,"SORBI_3001G131800","EER93641",2556
"1",10367058,10367649,592,"*","shr_peaks_in_btx623_peak_1889",14,1.56728,2.76832,1.44902,96,"Promoter (<=1kb)",1,10360093,10366508,6416,2,"SORBI_3001G131800","EER93641",-550
"1",10373507,10374102,596,"*","shr_peaks_in_btx623_peak_1890",33,1.9591,5.79055,3.3753,410,"Promoter (1-2kb)",1,10367083,10371771,4689,2,"SORBI_3001G131900","OQU91172",-1736
"1",10374745,10375108,364,"*","shr_peaks_in_btx623_peak_1891",13,1.52256,2.64594,1.39654,73,"Distal Intergenic",1,10367083,10371771,4689,2,"SORBI_3001G131900","OQU91172",-2974
"1",10376817,10377210,394,"*","shr_peaks_in_btx623_peak_1892a",29,1.88786,5.16869,2.96335,119,"Promoter (1-2kb)",1,10378347,10381740,3394,1,"SORBI_3001G132000","EER91060",-1137
"1",10376817,10377210,394,"*","shr_peaks_in_btx623_peak_1892b",20,1.70631,3.73166,2.058,253,"Promoter (1-2kb)",1,10378347,10381740,3394,1,"SORBI_3001G132000","EER91060",-1137
"1",10377621,10377949,329,"*","shr_peaks_in_btx623_peak_1893",45,2.1372,7.47445,4.55379,195,"Promoter (<=1kb)",1,10378347,10381740,3394,1,"SORBI_3001G132000","EER91060",-398
"1",10380638,10381056,419,"*","shr_peaks_in_btx623_peak_1894",27,1.85224,4.86931,2.7692,148,"3' UTR",1,10378347,10381740,3394,1,"SORBI_3001G132000","EER91060",2291
"1",10393670,10393934,265,"*","shr_peaks_in_btx623_peak_1895",13,1.53166,2.54449,1.3109,70,"Exon (OQU91173/SORBI_3001G132200, exon 3 of 4)",1,10389820,10402808,12989,1,"SORBI_3001G132200","OQU91174",3850
"1",10408136,10408521,386,"*","shr_peaks_in_btx623_peak_1896",17,1.64045,3.30222,1.79042,81,"3' UTR",1,10403556,10408840,5285,1,"SORBI_3001G132300","EER91059",4580
"1",10410091,10410361,271,"*","shr_peaks_in_btx623_peak_1897",21,1.66226,3.83297,2.12638,80,"Exon (KXG37819/SORBI_3001G132400, exon 21 of 21)",1,10403556,10408840,5285,1,"SORBI_3001G132300","EER91059",6535
"1",10416859,10417792,934,"*","shr_peaks_in_btx623_peak_1898a",17,1.61084,3.22704,1.7409,259,"Promoter (<=1kb)",1,10410090,10417607,7518,2,"SORBI_3001G132400","KXG37818",0
"1",10416859,10417792,934,"*","shr_peaks_in_btx623_peak_1898b",25,1.80502,4.50608,2.58009,560,"Promoter (<=1kb)",1,10410090,10417607,7518,2,"SORBI_3001G132400","KXG37818",0
"1",10423120,10423410,291,"*","shr_peaks_in_btx623_peak_1899",16,1.55762,3.12015,1.69171,11,"Promoter (<=1kb)",1,10421963,10423261,1299,2,"SORBI_3001G132500","KXG37820",0
"1",10427158,10427753,596,"*","shr_peaks_in_btx623_peak_1900",25,1.81662,4.57779,2.58164,95,"3' UTR",1,10421963,10423261,1299,2,"SORBI_3001G132500","KXG37820",-3897
"1",10430503,10431980,1478,"*","shr_peaks_in_btx623_peak_1901a",27,1.85224,4.86931,2.7692,207,"Exon (EER93645/SORBI_3001G132600, exon 21 of 30)",1,10421963,10423261,1299,2,"SORBI_3001G132500","KXG37820",-7242
"1",10430503,10431980,1478,"*","shr_peaks_in_btx623_peak_1901b",20,1.70976,3.75169,2.058,766,"Exon (EER93645/SORBI_3001G132600, exon 21 of 30)",1,10421963,10423261,1299,2,"SORBI_3001G132500","KXG37820",-7242
"1",10430503,10431980,1478,"*","shr_peaks_in_btx623_peak_1901c",15,1.6029,3.0011,1.59164,949,"Exon (EER93645/SORBI_3001G132600, exon 21 of 30)",1,10421963,10423261,1299,2,"SORBI_3001G132500","KXG37820",-7242
"1",10430503,10431980,1478,"*","shr_peaks_in_btx623_peak_1901d",25,1.81662,4.57779,2.58164,1351,"Exon (EER93645/SORBI_3001G132600, exon 21 of 30)",1,10421963,10423261,1299,2,"SORBI_3001G132500","KXG37820",-7242
"1",10432651,10433002,352,"*","shr_peaks_in_btx623_peak_1902",17,1.63852,3.24268,1.7409,107,"Intron (EER93645/SORBI_3001G132600, intron 18 of 29)",1,10421963,10423261,1299,2,"SORBI_3001G132500","KXG37820",-9390
"1",10433877,10434169,293,"*","shr_peaks_in_btx623_peak_1903",31,1.92348,5.47581,3.16582,136,"Exon (EER93645/SORBI_3001G132600, exon 17 of 30)",1,10421963,10423261,1299,2,"SORBI_3001G132500","KXG37820",-10616
"1",10441660,10442355,696,"*","shr_peaks_in_btx623_peak_1904a",24,1.77178,4.30095,2.40481,97,"Intron (EER93645/SORBI_3001G132600, intron 10 of 29)",1,10426978,10451311,24334,2,"SORBI_3001G132600","EER93645",8956
"1",10441660,10442355,696,"*","shr_peaks_in_btx623_peak_1904b",14,1.56728,2.76832,1.44902,651,"Intron (EER93645/SORBI_3001G132600, intron 10 of 29)",1,10426978,10451311,24334,2,"SORBI_3001G132600","EER93645",8956
"1",10448019,10448636,618,"*","shr_peaks_in_btx623_peak_1905",29,1.88786,5.16869,2.96335,489,"Exon (EER93645/SORBI_3001G132600, exon 5 of 30)",1,10426978,10451311,24334,2,"SORBI_3001G132600","EER93645",2675
"1",10449291,10449675,385,"*","shr_peaks_in_btx623_peak_1906",27,1.85224,4.86931,2.7692,269,"Promoter (1-2kb)",1,10426978,10451311,24334,2,"SORBI_3001G132600","EER93645",1636
"1",10453091,10453384,294,"*","shr_peaks_in_btx623_peak_1907",35,1.99472,6.11279,3.59359,118,"Promoter (1-2kb)",1,10426978,10451346,24369,2,"SORBI_3001G132600","KXG37822",-1745
"1",10463175,10463590,416,"*","shr_peaks_in_btx623_peak_1908",14,1.49936,2.65722,1.40547,64,"Distal Intergenic",1,10464458,10469295,4838,2,"SORBI_3001G132800","EER93646",5705
"1",10479699,10480128,430,"*","shr_peaks_in_btx623_peak_1909",13,1.53166,2.54449,1.3109,66,"Promoter (<=1kb)",1,10480348,10482676,2329,1,"SORBI_3001G133000","EER91064",-220
"1",10481289,10481660,372,"*","shr_peaks_in_btx623_peak_1910",22,1.74538,4.01885,2.22653,84,"Promoter (<=1kb)",1,10480348,10482676,2329,1,"SORBI_3001G133000","EER91064",941
"1",10493322,10493890,569,"*","shr_peaks_in_btx623_peak_1911a",35,1.99472,6.11279,3.59359,96,"Promoter (<=1kb)",1,10490711,10493415,2705,2,"SORBI_3001G133300","KXG37825",0
"1",10493322,10493890,569,"*","shr_peaks_in_btx623_peak_1911b",20,1.70976,3.75169,2.058,465,"Promoter (<=1kb)",1,10490711,10493415,2705,2,"SORBI_3001G133300","KXG37825",0
"1",10502454,10503483,1030,"*","shr_peaks_in_btx623_peak_1912a",29,1.876,5.16634,2.96335,143,"Promoter (1-2kb)",1,10504516,10505002,487,1,"SORBI_3001G133400","KXG37826",-1033
"1",10502454,10503483,1030,"*","shr_peaks_in_btx623_peak_1912b",38,2.02625,6.41446,3.81846,637,"Promoter (1-2kb)",1,10504516,10505002,487,1,"SORBI_3001G133400","KXG37826",-1033
"1",10502454,10503483,1030,"*","shr_peaks_in_btx623_peak_1912c",31,1.92348,5.47581,3.16582,889,"Promoter (1-2kb)",1,10504516,10505002,487,1,"SORBI_3001G133400","KXG37826",-1033
"1",10526020,10526306,287,"*","shr_peaks_in_btx623_peak_1913",15,1.54386,2.91842,1.57444,192,"Distal Intergenic",1,10526350,10533937,7588,2,"SORBI_3001G133600","OQU91182",7631
"1",10526581,10526823,243,"*","shr_peaks_in_btx623_peak_1914",14,1.56728,2.76832,1.44902,144,"Exon (OQU91182/SORBI_3001G133600, exon 3 of 3)",1,10526350,10533937,7588,2,"SORBI_3001G133600","OQU91182",7114
"1",10548499,10548960,462,"*","shr_peaks_in_btx623_peak_1915",31,1.8436,5.4451,3.16582,278,"Distal Intergenic",1,10539502,10541166,1665,2,"SORBI_3001G133800","KXG37830",-7333
"1",10557352,10557624,273,"*","shr_peaks_in_btx623_peak_1916",25,1.78272,4.55937,2.58164,167,"Distal Intergenic",1,10565545,10572086,6542,1,"SORBI_3001G133900","EER91066",-7921
"1",10559164,10559453,290,"*","shr_peaks_in_btx623_peak_1917",19,1.62426,3.53994,1.93562,181,"Distal Intergenic",1,10565545,10572086,6542,1,"SORBI_3001G133900","EER91066",-6092
"1",10562681,10563247,567,"*","shr_peaks_in_btx623_peak_1918",25,1.76991,4.53838,2.58164,468,"Distal Intergenic",1,10565545,10572086,6542,1,"SORBI_3001G133900","EER91066",-2298
"1",10582248,10582742,495,"*","shr_peaks_in_btx623_peak_1919",18,1.67414,3.49292,1.89684,67,"Promoter (1-2kb)",1,10580229,10583893,3665,2,"SORBI_3001G134200","EER93654",1151
"1",10585665,10586557,893,"*","shr_peaks_in_btx623_peak_1920",53,2.24406,8.56902,5.38613,348,"Promoter (<=1kb)",1,10587310,10587397,88,2,"ENSRNA049445211","ENSRNA049445211-T1",840
"1",10589098,10589385,288,"*","shr_peaks_in_btx623_peak_1921",35,1.96991,6.11326,3.59371,157,"Promoter (1-2kb)",1,10587310,10587397,88,2,"ENSRNA049445211","ENSRNA049445211-T1",-1701
"1",10589766,10590103,338,"*","shr_peaks_in_btx623_peak_1922",13,1.53166,2.54449,1.3109,255,"Exon (OQU91185/SORBI_3001G134300, exon 16 of 17)",1,10587310,10587397,88,2,"ENSRNA049445211","ENSRNA049445211-T1",-2369
"1",10596297,10596958,662,"*","shr_peaks_in_btx623_peak_1923",40,2.06596,6.7793,4.05294,383,"Exon (OQU91185/SORBI_3001G134300, exon 3 of 17)",1,10588889,10602911,14023,2,"SORBI_3001G134300","OQU91185",5953
"1",10614722,10615536,815,"*","shr_peaks_in_btx623_peak_1924",13,1.50809,2.49602,1.3109,496,"Promoter (<=1kb)",1,10612073,10616315,4243,2,"SORBI_3001G134500","EER93656",779
"1",10616707,10617541,835,"*","shr_peaks_in_btx623_peak_1925a",27,1.85224,4.86931,2.7692,104,"Promoter (<=1kb)",1,10612073,10616315,4243,2,"SORBI_3001G134500","EER93656",-392
"1",10616707,10617541,835,"*","shr_peaks_in_btx623_peak_1925b",15,1.6029,3.0011,1.59164,411,"Promoter (<=1kb)",1,10612073,10616315,4243,2,"SORBI_3001G134500","EER93656",-392
"1",10616707,10617541,835,"*","shr_peaks_in_btx623_peak_1925c",22,1.74538,4.01885,2.22653,717,"Promoter (<=1kb)",1,10612073,10616315,4243,2,"SORBI_3001G134500","EER93656",-392
"1",10622050,10622347,298,"*","shr_peaks_in_btx623_peak_1926",24,1.781,4.29426,2.40109,198,"Distal Intergenic",1,10612073,10616315,4243,2,"SORBI_3001G134500","EER93656",-5735
"1",10625935,10626455,521,"*","shr_peaks_in_btx623_peak_1927",15,1.56119,2.89939,1.5578,511,"Distal Intergenic",1,10634014,10635689,1676,2,"SORBI_3001G134600","EER93657",9234
"1",10627635,10628130,496,"*","shr_peaks_in_btx623_peak_1928",89,2.60027,12.6361,8.96145,300,"Distal Intergenic",1,10634014,10635689,1676,2,"SORBI_3001G134600","EER93657",7559
"1",10633975,10634379,405,"*","shr_peaks_in_btx623_peak_1929",33,1.91499,5.65382,3.31691,218,"Promoter (1-2kb)",1,10634014,10635689,1676,2,"SORBI_3001G134600","EER93657",1310
"1",10642599,10642962,364,"*","shr_peaks_in_btx623_peak_1930",15,1.6029,3.0011,1.59164,71,"Promoter (<=1kb)",1,10643584,10646970,3387,1,"SORBI_3001G134800","EER91068",-622
"1",10647445,10647721,277,"*","shr_peaks_in_btx623_peak_1931",23,1.69201,4.13457,2.32439,248,"Exon (KXG37831/SORBI_3001G134900, exon 4 of 4)",1,10647317,10650004,2688,2,"SORBI_3001G134900","KXG37831",2283
"1",10648303,10648896,594,"*","shr_peaks_in_btx623_peak_1932a",37,1.97925,6.34741,3.7947,135,"Promoter (1-2kb)",1,10647317,10650004,2688,2,"SORBI_3001G134900","KXG37831",1108
"1",10648303,10648896,594,"*","shr_peaks_in_btx623_peak_1932b",18,1.67076,3.47375,1.89684,451,"Promoter (1-2kb)",1,10647317,10650004,2688,2,"SORBI_3001G134900","KXG37831",1108
"1",10655180,10655581,402,"*","shr_peaks_in_btx623_peak_1933",25,1.81662,4.57779,2.58164,202,"Exon (OQU91191/SORBI_3001G135100, exon 9 of 12)",1,10651684,10652977,1294,1,"SORBI_3001G135000","OQU91188",3496
"1",10664020,10664690,671,"*","shr_peaks_in_btx623_peak_1934",22,1.74538,4.01885,2.22653,560,"Promoter (<=1kb)",1,10663430,10669672,6243,1,"SORBI_3001G135300","OQU91192",590
"1",10665011,10666198,1188,"*","shr_peaks_in_btx623_peak_1935a",18,1.67414,3.49292,1.89684,318,"Promoter (1-2kb)",1,10663430,10669672,6243,1,"SORBI_3001G135300","OQU91192",1581
"1",10665011,10666198,1188,"*","shr_peaks_in_btx623_peak_1935b",27,1.85224,4.86931,2.7692,887,"Promoter (1-2kb)",1,10663430,10669672,6243,1,"SORBI_3001G135300","OQU91192",1581
"1",10667933,10668177,245,"*","shr_peaks_in_btx623_peak_1936",13,1.53166,2.54449,1.3109,86,"Exon (OQU91192/SORBI_3001G135300, exon 8 of 11)",1,10671949,10676384,4436,1,"SORBI_3001G135400","EER91071",-3772
"1",10668944,10669194,251,"*","shr_peaks_in_btx623_peak_1937",28,1.86016,4.99113,2.87352,142,"3' UTR",1,10671949,10676384,4436,1,"SORBI_3001G135400","EER91071",-2755
"1",10673322,10673986,665,"*","shr_peaks_in_btx623_peak_1938",16,1.61643,3.12063,1.69171,311,"Promoter (1-2kb)",1,10671949,10676384,4436,1,"SORBI_3001G135400","EER91071",1373
"1",10676448,10676702,255,"*","shr_peaks_in_btx623_peak_1939",15,1.6029,3.0011,1.59164,102,"Promoter (1-2kb)",1,10677948,10687148,9201,1,"SORBI_3001G135500","EER93658",-1246
"1",10679280,10679917,638,"*","shr_peaks_in_btx623_peak_1940a",17,1.63852,3.24268,1.7409,212,"Promoter (1-2kb)",1,10677948,10687148,9201,1,"SORBI_3001G135500","EER93658",1332
"1",10679280,10679917,638,"*","shr_peaks_in_btx623_peak_1940b",17,1.63852,3.24268,1.7409,585,"Promoter (1-2kb)",1,10677948,10687148,9201,1,"SORBI_3001G135500","EER93658",1332
"1",10681927,10682172,246,"*","shr_peaks_in_btx623_peak_1941",18,1.67414,3.49292,1.89684,83,"Exon (EER93658/SORBI_3001G135500, exon 5 of 14)",1,10677948,10687148,9201,1,"SORBI_3001G135500","EER93658",3979
"1",10689231,10689685,455,"*","shr_peaks_in_btx623_peak_1942",25,1.76509,4.56823,2.58164,96,"Promoter (1-2kb)",1,10687166,10691438,4273,2,"SORBI_3001G135600","EER93662",1753
"1",10694503,10694967,465,"*","shr_peaks_in_btx623_peak_1943",13,1.53166,2.54449,1.3109,63,"Promoter (1-2kb)",1,10692782,10693267,486,2,"SORBI_3001G135650","OQU91194",-1236
"1",10698658,10699587,930,"*","shr_peaks_in_btx623_peak_1944a",18,1.67414,3.49292,1.89684,88,"Promoter (<=1kb)",1,10697099,10697955,857,2,"SORBI_3001G135800","EER91069",-703
"1",10698658,10699587,930,"*","shr_peaks_in_btx623_peak_1944b",25,1.81662,4.57779,2.58164,534,"Promoter (<=1kb)",1,10697099,10697955,857,2,"SORBI_3001G135800","EER91069",-703
"1",10701650,10702190,541,"*","shr_peaks_in_btx623_peak_1945",22,1.74538,4.01885,2.22653,334,"Distal Intergenic",1,10697099,10697955,857,2,"SORBI_3001G135800","EER91069",-3695
"1",10703635,10704362,728,"*","shr_peaks_in_btx623_peak_1946a",24,1.781,4.29426,2.40109,153,"Distal Intergenic",1,10697099,10697955,857,2,"SORBI_3001G135800","EER91069",-5680
"1",10703635,10704362,728,"*","shr_peaks_in_btx623_peak_1946b",22,1.74538,4.01885,2.22653,504,"Distal Intergenic",1,10697099,10697955,857,2,"SORBI_3001G135800","EER91069",-5680
"1",10705338,10705856,519,"*","shr_peaks_in_btx623_peak_1947a",19,1.64131,3.50242,1.90455,82,"Distal Intergenic",1,10697099,10697955,857,2,"SORBI_3001G135800","EER91069",-7383
"1",10705338,10705856,519,"*","shr_peaks_in_btx623_peak_1947b",13,1.52942,2.64599,1.39654,391,"Distal Intergenic",1,10697099,10697955,857,2,"SORBI_3001G135800","EER91069",-7383
"1",10712826,10713133,308,"*","shr_peaks_in_btx623_peak_1948",14,1.56728,2.76832,1.44902,102,"Distal Intergenic",1,10714600,10715982,1383,2,"SORBI_3001G135900","OQU91195",2849
"1",10735873,10736241,369,"*","shr_peaks_in_btx623_peak_1949",38,2.03034,6.44241,3.81846,266,"Distal Intergenic",1,10739123,10742530,3408,1,"SORBI_3001G135950","OQU91196",-2882
"1",10747039,10747413,375,"*","shr_peaks_in_btx623_peak_1950",38,2.03034,6.44241,3.81846,231,"Exon (OQU91197/SORBI_3001G136000, exon 6 of 22)",1,10745016,10751081,6066,1,"SORBI_3001G136000","OQU91197",2023
"1",10749641,10749906,266,"*","shr_peaks_in_btx623_peak_1951",22,1.71341,3.94205,2.21799,131,"Exon (OQU91197/SORBI_3001G136000, exon 17 of 22)",1,10745016,10751081,6066,1,"SORBI_3001G136000","OQU91197",4625
"1",10755204,10755458,255,"*","shr_peaks_in_btx623_peak_1952",27,1.85224,4.86931,2.7692,119,"Promoter (1-2kb)",1,10757197,10763280,6084,1,"SORBI_3001G136150","OQU91198",-1739
"1",10757594,10757990,397,"*","shr_peaks_in_btx623_peak_1953",13,1.53166,2.54449,1.3109,97,"Promoter (<=1kb)",1,10757197,10763280,6084,1,"SORBI_3001G136150","OQU91198",397
"1",10760451,10760900,450,"*","shr_peaks_in_btx623_peak_1954",13,1.49683,2.50575,1.3109,0,"Exon (OQU91198/SORBI_3001G136150, exon 10 of 20)",1,10757197,10763280,6084,1,"SORBI_3001G136150","OQU91198",3254
"1",10763003,10763592,590,"*","shr_peaks_in_btx623_peak_1955",13,1.50849,2.60454,1.3607,104,"3' UTR",1,10757197,10763280,6084,1,"SORBI_3001G136150","OQU91198",5806
"1",10765361,10765705,345,"*","shr_peaks_in_btx623_peak_1956",14,1.56728,2.76832,1.44902,67,"Distal Intergenic",1,10757197,10763280,6084,1,"SORBI_3001G136150","OQU91198",8164
"1",10767092,10767343,252,"*","shr_peaks_in_btx623_peak_1957",42,2.10158,7.12335,4.29705,141,"Distal Intergenic",1,10757197,10763280,6084,1,"SORBI_3001G136150","OQU91198",9895
"1",10775504,10775819,316,"*","shr_peaks_in_btx623_peak_1958",41,1.86161,6.86286,4.12639,107,"Distal Intergenic",1,10787419,10789436,2018,1,"SORBI_3001G136300","EER91075",-11600
"1",10776274,10776568,295,"*","shr_peaks_in_btx623_peak_1959",13,1.44145,2.55351,1.31862,65,"Distal Intergenic",1,10787419,10789436,2018,1,"SORBI_3001G136300","EER91075",-10851
"1",10777381,10777640,260,"*","shr_peaks_in_btx623_peak_1960",30,1.81304,5.28969,3.06748,130,"Distal Intergenic",1,10787419,10789436,2018,1,"SORBI_3001G136300","EER91075",-9779
"1",10778757,10779065,309,"*","shr_peaks_in_btx623_peak_1961",26,1.74799,4.63298,2.62831,81,"Distal Intergenic",1,10787419,10789436,2018,1,"SORBI_3001G136300","EER91075",-8354
"1",10783281,10783626,346,"*","shr_peaks_in_btx623_peak_1962",13,1.51894,2.51649,1.3109,64,"Distal Intergenic",1,10787419,10789436,2018,1,"SORBI_3001G136300","EER91075",-3793
"1",10795574,10795815,242,"*","shr_peaks_in_btx623_peak_1963",24,1.78154,4.36112,2.45602,154,"Distal Intergenic",1,10793376,10794957,1582,1,"SORBI_3001G136400","EER91076",2198
"1",10804238,10804800,563,"*","shr_peaks_in_btx623_peak_1964a",13,1.527,2.63299,1.38551,128,"Promoter (<=1kb)",1,10805377,10811695,6319,1,"SORBI_3001G136600","KXG37844",-577
"1",10804238,10804800,563,"*","shr_peaks_in_btx623_peak_1964b",20,1.67476,3.65353,2.03097,178,"Promoter (<=1kb)",1,10805377,10811695,6319,1,"SORBI_3001G136600","KXG37844",-577
"1",10807221,10807501,281,"*","shr_peaks_in_btx623_peak_1965",25,1.78624,4.45418,2.5348,98,"Promoter (1-2kb)",1,10805377,10811695,6319,1,"SORBI_3001G136600","KXG37844",1844
"1",10807781,10808177,397,"*","shr_peaks_in_btx623_peak_1966",24,1.76445,4.25575,2.40109,247,"Intron (KXG37844/SORBI_3001G136600, intron 1 of 1)",1,10805377,10811695,6319,1,"SORBI_3001G136600","KXG37844",2404
"1",10808441,10808868,428,"*","shr_peaks_in_btx623_peak_1967",17,1.63852,3.24268,1.7409,196,"Intron (KXG37844/SORBI_3001G136600, intron 1 of 1)",1,10805377,10811695,6319,1,"SORBI_3001G136600","KXG37844",3064
"1",10811498,10812620,1123,"*","shr_peaks_in_btx623_peak_1968a",19,1.64791,3.54244,1.93702,87,"Exon (KXG37844/SORBI_3001G136600, exon 2 of 2)",1,10818306,10818696,391,1,"SORBI_3001G136850","OQU91199",-5686
"1",10811498,10812620,1123,"*","shr_peaks_in_btx623_peak_1968b",16,1.60112,3.03633,1.62071,632,"Exon (KXG37844/SORBI_3001G136600, exon 2 of 2)",1,10818306,10818696,391,1,"SORBI_3001G136850","OQU91199",-5686
"1",10817699,10818103,405,"*","shr_peaks_in_btx623_peak_1969",24,1.781,4.29426,2.40109,112,"Promoter (<=1kb)",1,10818306,10818696,391,1,"SORBI_3001G136850","OQU91199",-203
"1",10825890,10826806,917,"*","shr_peaks_in_btx623_peak_1970a",25,1.81662,4.57779,2.58164,104,"3' UTR",1,10822421,10825553,3133,1,"SORBI_3001G136900","EER91078",3469
"1",10825890,10826806,917,"*","shr_peaks_in_btx623_peak_1970b",33,1.95206,5.74392,3.3753,578,"3' UTR",1,10822421,10825553,3133,1,"SORBI_3001G136900","EER91078",3469
"1",10827312,10827655,344,"*","shr_peaks_in_btx623_peak_1971",17,1.63852,3.24268,1.7409,114,"Exon (OQU91200/SORBI_3001G137000, exon 19 of 21)",1,10822421,10825553,3133,1,"SORBI_3001G136900","EER91078",4891
"1",10829960,10830316,357,"*","shr_peaks_in_btx623_peak_1972",18,1.67414,3.49292,1.89684,280,"Exon (OQU91200/SORBI_3001G137000, exon 16 of 21)",1,10822421,10825553,3133,1,"SORBI_3001G136900","EER91078",7539
"1",10837674,10838366,693,"*","shr_peaks_in_btx623_peak_1973",22,1.74538,4.01885,2.22653,143,"Exon (OQU91200/SORBI_3001G137000, exon 10 of 21)",1,10826009,10851362,25354,2,"SORBI_3001G137000","OQU91200",12996
"1",10848957,10850153,1197,"*","shr_peaks_in_btx623_peak_1974a",29,1.88786,5.16869,2.96335,120,"Promoter (1-2kb)",1,10826009,10851362,25354,2,"SORBI_3001G137000","OQU91200",1209
"1",10848957,10850153,1197,"*","shr_peaks_in_btx623_peak_1974b",31,1.92348,5.47581,3.16582,605,"Promoter (1-2kb)",1,10826009,10851362,25354,2,"SORBI_3001G137000","OQU91200",1209
"1",10848957,10850153,1197,"*","shr_peaks_in_btx623_peak_1974c",42,2.10158,7.12335,4.29705,909,"Promoter (1-2kb)",1,10826009,10851362,25354,2,"SORBI_3001G137000","OQU91200",1209
"1",10855117,10855539,423,"*","shr_peaks_in_btx623_peak_1975",25,1.81662,4.57779,2.58164,138,"Distal Intergenic",1,10826009,10851362,25354,2,"SORBI_3001G137000","OQU91200",-3755
"1",10856176,10856752,577,"*","shr_peaks_in_btx623_peak_1976",24,1.781,4.29426,2.40109,90,"Distal Intergenic",1,10826009,10851362,25354,2,"SORBI_3001G137000","OQU91200",-4814
"1",10857240,10857558,319,"*","shr_peaks_in_btx623_peak_1977",29,1.88786,5.16869,2.96335,143,"Distal Intergenic",1,10826009,10851362,25354,2,"SORBI_3001G137000","OQU91200",-5878
"1",10860517,10860794,278,"*","shr_peaks_in_btx623_peak_1978",13,1.53166,2.54449,1.3109,63,"Distal Intergenic",1,10869802,10870585,784,1,"SORBI_3001G137050","OQU91201",-9008
"1",10863068,10863502,435,"*","shr_peaks_in_btx623_peak_1979",15,1.6029,3.0011,1.59164,63,"Distal Intergenic",1,10869802,10870585,784,1,"SORBI_3001G137050","OQU91201",-6300
"1",10864518,10865267,750,"*","shr_peaks_in_btx623_peak_1980",14,1.56728,2.76832,1.44902,270,"Distal Intergenic",1,10869802,10870585,784,1,"SORBI_3001G137050","OQU91201",-4535
"1",10868796,10869143,348,"*","shr_peaks_in_btx623_peak_1981",22,1.72803,4.08958,2.28495,187,"Promoter (<=1kb)",1,10869802,10870585,784,1,"SORBI_3001G137050","OQU91201",-659
"1",10874309,10875150,842,"*","shr_peaks_in_btx623_peak_1982a",20,1.68143,3.64046,2.02148,72,"Exon (EER91079/SORBI_3001G137100, exon 1 of 4)",1,10870887,10877123,6237,1,"SORBI_3001G137100","EER91079",3422
"1",10874309,10875150,842,"*","shr_peaks_in_btx623_peak_1982b",20,1.69898,3.74401,2.058,453,"Exon (EER91079/SORBI_3001G137100, exon 1 of 4)",1,10870887,10877123,6237,1,"SORBI_3001G137100","EER91079",3422
"1",10886703,10887243,541,"*","shr_peaks_in_btx623_peak_1983a",13,1.5286,2.56649,1.32887,272,"Distal Intergenic",1,10892118,10897078,4961,1,"SORBI_3001G137300","KXG37847",-4875
"1",10886703,10887243,541,"*","shr_peaks_in_btx623_peak_1983b",13,1.51221,2.55357,1.31862,365,"Distal Intergenic",1,10892118,10897078,4961,1,"SORBI_3001G137300","KXG37847",-4875
"1",10886703,10887243,541,"*","shr_peaks_in_btx623_peak_1983c",13,1.51221,2.55357,1.31862,402,"Distal Intergenic",1,10892118,10897078,4961,1,"SORBI_3001G137300","KXG37847",-4875
"1",10888537,10888849,313,"*","shr_peaks_in_btx623_peak_1984",18,1.65157,3.36506,1.84334,142,"Distal Intergenic",1,10892118,10897078,4961,1,"SORBI_3001G137300","KXG37847",-3269
"1",10891360,10892333,974,"*","shr_peaks_in_btx623_peak_1985",37,1.98218,6.28345,3.7389,467,"Promoter (<=1kb)",1,10892118,10897078,4961,1,"SORBI_3001G137300","KXG37847",0
"1",10896769,10897015,247,"*","shr_peaks_in_btx623_peak_1986",18,1.62833,3.329,1.81339,144,"3' UTR",1,10892118,10897078,4961,1,"SORBI_3001G137300","KXG37847",4651
"1",10901271,10901811,541,"*","shr_peaks_in_btx623_peak_1987a",14,1.56728,2.76832,1.44902,63,"Exon (KXG37848/SORBI_3001G137400, exon 7 of 12)",1,10899064,10905639,6576,2,"SORBI_3001G137400","KXG37848",3828
"1",10901271,10901811,541,"*","shr_peaks_in_btx623_peak_1987b",24,1.781,4.29426,2.40109,387,"Exon (KXG37848/SORBI_3001G137400, exon 7 of 12)",1,10899064,10905639,6576,2,"SORBI_3001G137400","KXG37848",3828
"1",10909970,10910505,536,"*","shr_peaks_in_btx623_peak_1988a",25,1.62941,4.46586,2.54546,115,"Distal Intergenic",1,10899064,10905639,6576,2,"SORBI_3001G137400","KXG37848",-4331
"1",10909970,10910505,536,"*","shr_peaks_in_btx623_peak_1988b",40,1.84893,6.67613,4.02017,372,"Distal Intergenic",1,10899064,10905639,6576,2,"SORBI_3001G137400","KXG37848",-4331
"1",10911102,10911511,410,"*","shr_peaks_in_btx623_peak_1989a",21,1.66495,3.85048,2.14138,70,"Distal Intergenic",1,10899064,10905639,6576,2,"SORBI_3001G137400","KXG37848",-5463
"1",10911102,10911511,410,"*","shr_peaks_in_btx623_peak_1989b",19,1.63901,3.53695,1.93379,347,"Distal Intergenic",1,10899064,10905639,6576,2,"SORBI_3001G137400","KXG37848",-5463
"1",10913356,10913653,298,"*","shr_peaks_in_btx623_peak_1990",33,1.9379,5.65006,3.31466,117,"Exon (KXG37850/SORBI_3001G137500, exon 9 of 11)",1,10913052,10918384,5333,2,"SORBI_3001G137500","OQU91202",4731
"1",10918160,10918490,331,"*","shr_peaks_in_btx623_peak_1991",42,2.10158,7.12335,4.29705,199,"Promoter (<=1kb)",1,10913052,10918384,5333,2,"SORBI_3001G137500","OQU91202",0
"1",10922897,10923667,771,"*","shr_peaks_in_btx623_peak_1992a",22,1.74538,4.01885,2.22653,83,"Exon (EER93669/SORBI_3001G137600, exon 4 of 9)",1,10920652,10925767,5116,2,"SORBI_3001G137600","EER93669",2100
"1",10922897,10923667,771,"*","shr_peaks_in_btx623_peak_1992b",20,1.70976,3.75169,2.058,482,"Exon (EER93669/SORBI_3001G137600, exon 4 of 9)",1,10920652,10925767,5116,2,"SORBI_3001G137600","EER93669",2100
"1",10924608,10925247,640,"*","shr_peaks_in_btx623_peak_1993a",25,1.81662,4.57779,2.58164,129,"Promoter (<=1kb)",1,10920652,10925767,5116,2,"SORBI_3001G137600","EER93669",520
"1",10924608,10925247,640,"*","shr_peaks_in_btx623_peak_1993b",17,1.63852,3.24268,1.7409,440,"Promoter (<=1kb)",1,10920652,10925767,5116,2,"SORBI_3001G137600","EER93669",520
"1",10928974,10929304,331,"*","shr_peaks_in_btx623_peak_1994",14,1.56728,2.76832,1.44902,81,"Distal Intergenic",1,10920652,10926649,5998,2,"SORBI_3001G137600","KXG37852",-2325
"1",10930281,10930749,469,"*","shr_peaks_in_btx623_peak_1995a",14,1.51954,2.77514,1.45429,81,"Distal Intergenic",1,10920652,10926649,5998,2,"SORBI_3001G137600","KXG37852",-3632
"1",10930281,10930749,469,"*","shr_peaks_in_btx623_peak_1995b",13,1.48618,2.61382,1.36913,127,"Distal Intergenic",1,10920652,10926649,5998,2,"SORBI_3001G137600","KXG37852",-3632
"1",10930281,10930749,469,"*","shr_peaks_in_btx623_peak_1995c",13,1.48422,2.53649,1.3109,159,"Distal Intergenic",1,10920652,10926649,5998,2,"SORBI_3001G137600","KXG37852",-3632
"1",10931163,10931772,610,"*","shr_peaks_in_btx623_peak_1996",13,1.5231,2.53804,1.3109,410,"Distal Intergenic",1,10920652,10926649,5998,2,"SORBI_3001G137600","KXG37852",-4514
"1",10935300,10935807,508,"*","shr_peaks_in_btx623_peak_1997",13,1.53166,2.54449,1.3109,270,"Exon (OQU91203/SORBI_3001G137800, exon 7 of 11)",1,10934206,10940596,6391,2,"SORBI_3001G137800","EER91080",4789
"1",10936318,10936922,605,"*","shr_peaks_in_btx623_peak_1998a",20,1.70976,3.75169,2.058,299,"Exon (OQU91203/SORBI_3001G137800, exon 6 of 11)",1,10934206,10940596,6391,2,"SORBI_3001G137800","EER91080",3674
"1",10936318,10936922,605,"*","shr_peaks_in_btx623_peak_1998b",25,1.81662,4.57779,2.58164,463,"Exon (OQU91203/SORBI_3001G137800, exon 6 of 11)",1,10934206,10940596,6391,2,"SORBI_3001G137800","EER91080",3674
"1",10938848,10939539,692,"*","shr_peaks_in_btx623_peak_1999",31,1.92348,5.47581,3.16582,134,"Promoter (1-2kb)",1,10934206,10940596,6391,2,"SORBI_3001G137800","EER91080",1057
"1",10944418,10945007,590,"*","shr_peaks_in_btx623_peak_2000",45,2.1372,7.47445,4.55379,417,"Distal Intergenic",1,10933900,10940713,6814,2,"SORBI_3001G137800","OQU91203",-3705
"1",10953559,10953812,254,"*","shr_peaks_in_btx623_peak_2001",25,1.81662,4.57779,2.58164,173,"3' UTR",1,10949485,10950966,1482,1,"SORBI_3001G137900","EER91082",4074
"1",10961004,10961488,485,"*","shr_peaks_in_btx623_peak_2002a",25,1.81662,4.57779,2.58164,164,"Promoter (<=1kb)",1,10961011,10964742,3732,1,"SORBI_3001G138100","KXG37854",0
"1",10961004,10961488,485,"*","shr_peaks_in_btx623_peak_2002b",18,1.67414,3.49292,1.89684,468,"Promoter (<=1kb)",1,10961011,10964742,3732,1,"SORBI_3001G138100","KXG37854",0
"1",10963853,10964227,375,"*","shr_peaks_in_btx623_peak_2003",13,1.50409,2.47507,1.30168,71,"Promoter (1-2kb)",1,10965061,10966122,1062,2,"SORBI_3001G138200","EER93672",1895
"1",10967380,10967726,347,"*","shr_peaks_in_btx623_peak_2004",13,1.53166,2.54449,1.3109,77,"Promoter (1-2kb)",1,10965061,10966122,1062,2,"SORBI_3001G138200","EER93672",-1258
"1",10968782,10969117,336,"*","shr_peaks_in_btx623_peak_2005a",24,1.75633,4.38824,2.47977,82,"Distal Intergenic",1,10965061,10966122,1062,2,"SORBI_3001G138200","EER93672",-2660
"1",10968782,10969117,336,"*","shr_peaks_in_btx623_peak_2005b",14,1.56728,2.76832,1.44902,325,"Distal Intergenic",1,10965061,10966122,1062,2,"SORBI_3001G138200","EER93672",-2660
"1",10970159,10970593,435,"*","shr_peaks_in_btx623_peak_2006",18,1.67076,3.47375,1.89684,118,"Distal Intergenic",1,10965061,10966122,1062,2,"SORBI_3001G138200","EER93672",-4037
"1",10974869,10975284,416,"*","shr_peaks_in_btx623_peak_2007",24,1.781,4.29426,2.40109,266,"Distal Intergenic",1,10978042,10980574,2533,2,"SORBI_3001G138300","EER93673",5290
"1",10975533,10975853,321,"*","shr_peaks_in_btx623_peak_2008",60,2.3153,9.33214,6.0071,202,"Distal Intergenic",1,10978042,10980574,2533,2,"SORBI_3001G138300","EER93673",4721
"1",10978429,10979133,705,"*","shr_peaks_in_btx623_peak_2009a",27,1.80808,4.79039,2.76125,101,"Promoter (1-2kb)",1,10978042,10980574,2533,2,"SORBI_3001G138300","EER93673",1441
"1",10978429,10979133,705,"*","shr_peaks_in_btx623_peak_2009b",37,1.95601,6.26291,3.72267,462,"Promoter (1-2kb)",1,10978042,10980574,2533,2,"SORBI_3001G138300","EER93673",1441
"1",10985156,10985677,522,"*","shr_peaks_in_btx623_peak_2010",48,2.17282,7.8325,4.81826,316,"Distal Intergenic",1,10978042,10980574,2533,2,"SORBI_3001G138300","EER93673",-4582
"1",10987019,10987577,559,"*","shr_peaks_in_btx623_peak_2011",13,1.53166,2.54449,1.3109,103,"3' UTR",1,10986848,10992292,5445,2,"SORBI_3001G138400","EER93674",4715
"1",10992602,10992863,262,"*","shr_peaks_in_btx623_peak_2012",20,1.70976,3.75169,2.058,103,"Promoter (<=1kb)",1,10986848,10992292,5445,2,"SORBI_3001G138400","EER93674",-310
"1",10995809,10996214,406,"*","shr_peaks_in_btx623_peak_2013",32,1.93269,5.61559,3.2854,241,"Distal Intergenic",1,10986848,10992292,5445,2,"SORBI_3001G138400","EER93674",-3517
"1",10996630,10996918,289,"*","shr_peaks_in_btx623_peak_2014",33,1.9591,5.79055,3.3753,204,"Distal Intergenic",1,10986848,10992292,5445,2,"SORBI_3001G138400","EER93674",-4338
"1",10997672,10998225,554,"*","shr_peaks_in_btx623_peak_2015",14,1.56728,2.76832,1.44902,75,"Distal Intergenic",1,10986848,10992292,5445,2,"SORBI_3001G138400","EER93674",-5380
"1",10999253,10999635,383,"*","shr_peaks_in_btx623_peak_2016",14,1.54509,2.76973,1.44943,110,"Distal Intergenic",1,11003063,11004108,1046,2,"SORBI_3001G138500","EER93675",4473
"1",11001223,11001467,245,"*","shr_peaks_in_btx623_peak_2017",25,1.81662,4.57779,2.58164,116,"Distal Intergenic",1,11003063,11004108,1046,2,"SORBI_3001G138500","EER93675",2641
"1",11014841,11015233,393,"*","shr_peaks_in_btx623_peak_2018",50,2.20844,8.19739,5.09554,121,"Distal Intergenic",1,11019649,11020808,1160,1,"SORBI_3001G138600","EER91085",-4416
"1",11016404,11016808,405,"*","shr_peaks_in_btx623_peak_2019",17,1.63852,3.24268,1.7409,72,"Distal Intergenic",1,11019649,11020808,1160,1,"SORBI_3001G138600","EER91085",-2841
"1",11024749,11025162,414,"*","shr_peaks_in_btx623_peak_2020",22,1.74538,4.01885,2.22653,173,"Promoter (<=1kb)",1,11022646,11025128,2483,2,"SORBI_3001G138800","EER93676",0
"1",11029783,11030318,536,"*","shr_peaks_in_btx623_peak_2021a",32,1.879,5.55516,3.23295,123,"Promoter (<=1kb)",1,11027901,11031217,3317,2,"SORBI_3001G139001","OQU91205",899
"1",11029783,11030318,536,"*","shr_peaks_in_btx623_peak_2021b",13,1.49876,2.61945,1.37414,374,"Promoter (<=1kb)",1,11027901,11031217,3317,2,"SORBI_3001G139001","OQU91205",899
"1",11033617,11033926,310,"*","shr_peaks_in_btx623_peak_2022",18,1.67414,3.49292,1.89684,164,"Distal Intergenic",1,11027901,11031217,3317,2,"SORBI_3001G139001","OQU91205",-2400
"1",11044280,11044608,329,"*","shr_peaks_in_btx623_peak_2023",21,1.70464,3.88833,2.17315,70,"Distal Intergenic",1,11048394,11049055,662,1,"SORBI_3001G139100","KXG37858",-3786
"1",11048956,11049258,303,"*","shr_peaks_in_btx623_peak_2024",24,1.781,4.29426,2.40109,152,"Promoter (<=1kb)",1,11048394,11049055,662,1,"SORBI_3001G139100","KXG37858",562
"1",11050804,11051416,613,"*","shr_peaks_in_btx623_peak_2025",15,1.6029,3.0011,1.59164,340,"Distal Intergenic",1,11048394,11049055,662,1,"SORBI_3001G139100","KXG37858",2410
"1",11054544,11055037,494,"*","shr_peaks_in_btx623_peak_2026",24,1.781,4.29426,2.40109,82,"Distal Intergenic",1,11059218,11059684,467,1,"SORBI_3001G139200","OQU91206",-4181
"1",11079441,11079944,504,"*","shr_peaks_in_btx623_peak_2027",15,1.6029,3.0011,1.59164,140,"Distal Intergenic",1,11083872,11085931,2060,1,"SORBI_3001G139300","EER91088",-3928
"1",11081611,11081896,286,"*","shr_peaks_in_btx623_peak_2028",21,1.65914,3.91345,2.1941,112,"Promoter (1-2kb)",1,11083872,11085931,2060,1,"SORBI_3001G139300","EER91088",-1976
"1",11085333,11085624,292,"*","shr_peaks_in_btx623_peak_2029",14,1.50048,2.73259,1.44902,286,"Promoter (1-2kb)",1,11083872,11085931,2060,1,"SORBI_3001G139300","EER91088",1461
"1",11087819,11088109,291,"*","shr_peaks_in_btx623_peak_2030",24,1.785,4.38246,2.47538,229,"Promoter (<=1kb)",1,11087784,11088458,675,1,"SORBI_3001G139400","KXG37859",35
"1",11108001,11108261,261,"*","shr_peaks_in_btx623_peak_2031",20,1.69409,3.66075,2.03713,141,"Promoter (<=1kb)",1,11108885,11115898,7014,1,"SORBI_3001G139750","OQU91207",-624
"1",11111260,11112095,836,"*","shr_peaks_in_btx623_peak_2032a",23,1.76025,4.16855,2.35255,170,"Promoter (<=1kb)",1,11112111,11112210,100,1,"ENSRNA049468746","ENSRNA049468746-T1",-16
"1",11111260,11112095,836,"*","shr_peaks_in_btx623_peak_2032b",37,2.0078,6.28855,3.74325,519,"Promoter (<=1kb)",1,11112111,11112210,100,1,"ENSRNA049468746","ENSRNA049468746-T1",-16
"1",11118263,11118732,470,"*","shr_peaks_in_btx623_peak_2033",13,1.4975,2.54372,1.3109,78,"Promoter (<=1kb)",1,11114461,11117281,2821,2,"SORBI_3001G139800","EER93679",-982
"1",11124602,11124872,271,"*","shr_peaks_in_btx623_peak_2034",22,1.74538,4.01885,2.22653,117,"Promoter (1-2kb)",1,11126011,11126324,314,1,"SORBI_3001G139850","OQU91208",-1139
"1",11146260,11146671,412,"*","shr_peaks_in_btx623_peak_2035",17,1.63852,3.24268,1.7409,190,"Distal Intergenic",1,11150073,11158354,8282,1,"SORBI_3001G140000","KXG37863",-3402
"1",11156018,11156515,498,"*","shr_peaks_in_btx623_peak_2036",24,1.781,4.29426,2.40109,90,"Exon (KXG37863/SORBI_3001G140000, exon 7 of 10)",1,11161346,11162924,1579,1,"SORBI_3001G140101","OQU91210",-4831
"1",11167881,11168439,559,"*","shr_peaks_in_btx623_peak_2037",18,1.67414,3.49292,1.89684,117,"Distal Intergenic",1,11161346,11162924,1579,1,"SORBI_3001G140101","OQU91210",6535
"1",11169340,11169806,467,"*","shr_peaks_in_btx623_peak_2038",13,1.5254,2.62436,1.3787,76,"Distal Intergenic",1,11161346,11162924,1579,1,"SORBI_3001G140101","OQU91210",7994
"1",11171058,11171792,735,"*","shr_peaks_in_btx623_peak_2039a",39,2.02669,6.59715,3.95226,120,"Distal Intergenic",1,11161346,11162924,1579,1,"SORBI_3001G140101","OQU91210",9712
"1",11171058,11171792,735,"*","shr_peaks_in_btx623_peak_2039b",21,1.70003,3.80518,2.10299,620,"Distal Intergenic",1,11161346,11162924,1579,1,"SORBI_3001G140101","OQU91210",9712
"1",11173580,11174690,1111,"*","shr_peaks_in_btx623_peak_2040a",15,1.52861,2.90283,1.56109,91,"Distal Intergenic",1,11185282,11192665,7384,1,"SORBI_3001G140200","EER91090",-10592
"1",11173580,11174690,1111,"*","shr_peaks_in_btx623_peak_2040b",13,1.49876,2.61945,1.37414,430,"Distal Intergenic",1,11185282,11192665,7384,1,"SORBI_3001G140200","EER91090",-10592
"1",11173580,11174690,1111,"*","shr_peaks_in_btx623_peak_2040c",20,1.67565,3.65886,2.03577,777,"Distal Intergenic",1,11185282,11192665,7384,1,"SORBI_3001G140200","EER91090",-10592
"1",11173580,11174690,1111,"*","shr_peaks_in_btx623_peak_2040d",21,1.70014,3.86077,2.14997,981,"Distal Intergenic",1,11185282,11192665,7384,1,"SORBI_3001G140200","EER91090",-10592
"1",11186568,11187500,933,"*","shr_peaks_in_btx623_peak_2041a",26,1.79091,4.67696,2.66539,416,"Promoter (1-2kb)",1,11185282,11192665,7384,1,"SORBI_3001G140200","EER91090",1286
"1",11186568,11187500,933,"*","shr_peaks_in_btx623_peak_2041b",28,1.77149,4.922,2.81363,687,"Promoter (1-2kb)",1,11185282,11192665,7384,1,"SORBI_3001G140200","EER91090",1286
"1",11187827,11188139,313,"*","shr_peaks_in_btx623_peak_2042",25,1.7805,4.41816,2.50576,119,"Intron (EER91090/SORBI_3001G140200, intron 3 of 4)",1,11185282,11192665,7384,1,"SORBI_3001G140200","EER91090",2545
"1",11191547,11191833,287,"*","shr_peaks_in_btx623_peak_2043",53,2.24406,8.56902,5.38613,145,"Exon (EER91090/SORBI_3001G140200, exon 4 of 5)",1,11185282,11192665,7384,1,"SORBI_3001G140200","EER91090",6265
"1",11193848,11194096,249,"*","shr_peaks_in_btx623_peak_2044",29,1.88786,5.16869,2.96335,116,"Distal Intergenic",1,11195137,11198205,3069,2,"SORBI_3001G140300","EER93683",4109
"1",11200686,11201162,477,"*","shr_peaks_in_btx623_peak_2045",53,2.23663,8.51434,5.3795,296,"Promoter (1-2kb)",1,11202700,11203741,1042,1,"SORBI_3001G140400","EER91091",-1538
"1",11201895,11202513,619,"*","shr_peaks_in_btx623_peak_2046",40,2.06596,6.7793,4.05294,145,"Promoter (<=1kb)",1,11202700,11203741,1042,1,"SORBI_3001G140400","EER91091",-187
"1",11202847,11203494,648,"*","shr_peaks_in_btx623_peak_2047",21,1.70464,3.88833,2.17315,476,"Promoter (<=1kb)",1,11202700,11203741,1042,1,"SORBI_3001G140400","EER91091",147
"1",11207476,11207957,482,"*","shr_peaks_in_btx623_peak_2048",35,1.99472,6.11279,3.59359,119,"Distal Intergenic",1,11202700,11203741,1042,1,"SORBI_3001G140400","EER91091",4776
"1",11214930,11215945,1016,"*","shr_peaks_in_btx623_peak_2049a",35,1.99472,6.11279,3.59359,101,"Distal Intergenic",1,11220176,11223726,3551,1,"SORBI_3001G140600","EER91092",-4231
"1",11214930,11215945,1016,"*","shr_peaks_in_btx623_peak_2049b",17,1.59554,3.13823,1.70672,443,"Distal Intergenic",1,11220176,11223726,3551,1,"SORBI_3001G140600","EER91092",-4231
"1",11214930,11215945,1016,"*","shr_peaks_in_btx623_peak_2049c",22,1.69857,4.06978,2.26816,839,"Distal Intergenic",1,11220176,11223726,3551,1,"SORBI_3001G140600","EER91092",-4231
"1",11222862,11223473,612,"*","shr_peaks_in_btx623_peak_2050",15,1.6029,3.0011,1.59164,106,"Promoter (<=1kb)",1,11223555,11230626,7072,1,"SORBI_3001G140700","EER91093",-82
"1",11223955,11224375,421,"*","shr_peaks_in_btx623_peak_2051",14,1.56694,2.76651,1.44902,80,"Promoter (<=1kb)",1,11223555,11230721,7167,1,"SORBI_3001G140700","OQU91211",400
"1",11230027,11230613,587,"*","shr_peaks_in_btx623_peak_2052a",31,1.92348,5.47581,3.16582,244,"Promoter (<=1kb)",1,11231117,11231190,74,1,"ENSRNA049444394","ENSRNA049444394-T1",-504
"1",11230027,11230613,587,"*","shr_peaks_in_btx623_peak_2052b",32,1.93269,5.61559,3.2854,445,"Promoter (<=1kb)",1,11231117,11231190,74,1,"ENSRNA049444394","ENSRNA049444394-T1",-504
"1",11232323,11232713,391,"*","shr_peaks_in_btx623_peak_2053",25,1.71452,4.45496,2.53534,218,"Promoter (1-2kb)",1,11231117,11231190,74,1,"ENSRNA049444394","ENSRNA049444394-T1",1206
"1",11233656,11234445,790,"*","shr_peaks_in_btx623_peak_2054",45,2.1372,7.47445,4.55379,198,"Distal Intergenic",1,11231117,11231190,74,1,"ENSRNA049444394","ENSRNA049444394-T1",2539
"1",11240623,11241208,586,"*","shr_peaks_in_btx623_peak_2055",18,1.67414,3.49292,1.89684,506,"Promoter (1-2kb)",1,11235481,11238914,3434,2,"SORBI_3001G140800","EER93684",-1709
"1",11241616,11241873,258,"*","shr_peaks_in_btx623_peak_2056",35,1.99472,6.11279,3.59359,78,"Distal Intergenic",1,11235481,11238914,3434,2,"SORBI_3001G140800","EER93684",-2702
"1",11242884,11243156,273,"*","shr_peaks_in_btx623_peak_2057",14,1.56728,2.76832,1.44902,116,"Distal Intergenic",1,11235481,11238914,3434,2,"SORBI_3001G140800","EER93684",-3970
"1",11244625,11245079,455,"*","shr_peaks_in_btx623_peak_2058",15,1.54386,2.91842,1.57444,108,"Distal Intergenic",1,11235481,11238914,3434,2,"SORBI_3001G140800","EER93684",-5711
"1",11250346,11251372,1027,"*","shr_peaks_in_btx623_peak_2059a",22,1.74538,4.01885,2.22653,75,"Distal Intergenic",1,11235481,11238914,3434,2,"SORBI_3001G140800","EER93684",-11432
"1",11250346,11251372,1027,"*","shr_peaks_in_btx623_peak_2059b",20,1.70976,3.75169,2.058,560,"Distal Intergenic",1,11235481,11238914,3434,2,"SORBI_3001G140800","EER93684",-11432
"1",11250346,11251372,1027,"*","shr_peaks_in_btx623_peak_2059c",15,1.6029,3.0011,1.59164,877,"Distal Intergenic",1,11235481,11238914,3434,2,"SORBI_3001G140800","EER93684",-11432
"1",11264705,11265010,306,"*","shr_peaks_in_btx623_peak_2060",13,1.53166,2.54449,1.3109,69,"Intron (KXG37865/SORBI_3001G140900, intron 2 of 2)",1,11261789,11267804,6016,2,"SORBI_3001G140900","KXG37865",2794
"1",11281941,11282456,516,"*","shr_peaks_in_btx623_peak_2061",23,1.71413,4.11543,2.3079,90,"Distal Intergenic",1,11261789,11268117,6329,2,"SORBI_3001G140900","KXG37866",-13824
"1",11305111,11305399,289,"*","shr_peaks_in_btx623_peak_2062",40,2.00639,6.80416,4.07379,228,"Promoter (<=1kb)",1,11306104,11308040,1937,1,"SORBI_3001G140950","OQU91212",-705
"1",11309955,11310308,354,"*","shr_peaks_in_btx623_peak_2063",13,1.53166,2.54449,1.3109,63,"Promoter (<=1kb)",1,11309868,11310852,985,2,"SORBI_3001G141000","KXG37867",544
"1",11314297,11314577,281,"*","shr_peaks_in_btx623_peak_2064",13,1.53166,2.54449,1.3109,81,"Distal Intergenic",1,11309868,11310852,985,2,"SORBI_3001G141000","KXG37867",-3445
"1",11316239,11316958,720,"*","shr_peaks_in_btx623_peak_2065",14,1.56728,2.76832,1.44902,228,"Distal Intergenic",1,11309868,11310852,985,2,"SORBI_3001G141000","KXG37867",-5387
"1",11320350,11320836,487,"*","shr_peaks_in_btx623_peak_2066",17,1.63852,3.24268,1.7409,395,"Promoter (1-2kb)",1,11318941,11322653,3713,2,"SORBI_3001G141100","EER93685",1817
"1",11324869,11325510,642,"*","shr_peaks_in_btx623_peak_2067a",35,1.99472,6.11279,3.59359,151,"Distal Intergenic",1,11318940,11322656,3717,2,"SORBI_3001G141100","OQU91213",-2213
"1",11324869,11325510,642,"*","shr_peaks_in_btx623_peak_2067b",17,1.63852,3.24268,1.7409,536,"Distal Intergenic",1,11318940,11322656,3717,2,"SORBI_3001G141100","OQU91213",-2213
"1",11328937,11329284,348,"*","shr_peaks_in_btx623_peak_2068",29,1.85494,5.02909,2.90382,151,"Distal Intergenic",1,11334815,11337809,2995,1,"SORBI_3001G141200","EER91096",-5531
"1",11330426,11330801,376,"*","shr_peaks_in_btx623_peak_2069",18,1.67414,3.49292,1.89684,162,"Distal Intergenic",1,11334815,11337809,2995,1,"SORBI_3001G141200","EER91096",-4014
"1",11338510,11339131,622,"*","shr_peaks_in_btx623_peak_2070a",23,1.76468,4.19536,2.3749,96,"Promoter (1-2kb)",1,11339409,11340551,1143,2,"SORBI_3001G141300","KXG37870",1420
"1",11338510,11339131,622,"*","shr_peaks_in_btx623_peak_2070b",29,1.84096,5.07763,2.94593,452,"Promoter (1-2kb)",1,11339409,11340551,1143,2,"SORBI_3001G141300","KXG37870",1420
"1",11343873,11344532,660,"*","shr_peaks_in_btx623_peak_2071",35,1.99472,6.11279,3.59359,524,"Promoter (1-2kb)",1,11342682,11344926,2245,1,"SORBI_3001G141333","OQU91216",1191
"1",11354310,11354649,340,"*","shr_peaks_in_btx623_peak_2072",27,1.85224,4.86931,2.7692,198,"Promoter (1-2kb)",1,11352532,11363774,11243,1,"SORBI_3001G141400","EER91097",1778
"1",11363164,11363411,248,"*","shr_peaks_in_btx623_peak_2073",15,1.55495,2.86426,1.52898,116,"3' UTR",1,11372385,11374301,1917,1,"SORBI_3001G141500","OQU91220",-8974
"1",11371390,11371646,257,"*","shr_peaks_in_btx623_peak_2074",18,1.67414,3.49292,1.89684,91,"Promoter (<=1kb)",1,11372385,11374301,1917,1,"SORBI_3001G141500","OQU91220",-739
"1",11374654,11375104,451,"*","shr_peaks_in_btx623_peak_2075",18,1.64884,3.39928,1.87181,77,"Promoter (1-2kb)",1,11376156,11378622,2467,1,"SORBI_3001G141600","EER91098",-1052
"1",11380018,11380348,331,"*","shr_peaks_in_btx623_peak_2076",13,1.53166,2.54449,1.3109,62,"Promoter (1-2kb)",1,11381709,11384164,2456,1,"SORBI_3001G141700","EER91099",-1361
"1",11383929,11384199,271,"*","shr_peaks_in_btx623_peak_2077",22,1.71341,3.94205,2.21799,90,"3' UTR",1,11381709,11384164,2456,1,"SORBI_3001G141700","EER91099",2220
"1",11384546,11385040,495,"*","shr_peaks_in_btx623_peak_2078",24,1.781,4.29426,2.40109,191,"Distal Intergenic",1,11381709,11384164,2456,1,"SORBI_3001G141700","EER91099",2837
"1",11391825,11392090,266,"*","shr_peaks_in_btx623_peak_2079",13,1.49876,2.61945,1.37414,73,"Exon (EER91100/SORBI_3001G141800, exon 5 of 7)",1,11389385,11393411,4027,1,"SORBI_3001G141800","EER91100",2440
"1",11393774,11394129,356,"*","shr_peaks_in_btx623_peak_2080",20,1.66149,3.72656,2.058,95,"Distal Intergenic",1,11396592,11400298,3707,1,"SORBI_3001G141900","KXG37871",-2463
"1",11395401,11395841,441,"*","shr_peaks_in_btx623_peak_2081",16,1.54282,3.06654,1.64664,103,"Promoter (<=1kb)",1,11396592,11400298,3707,1,"SORBI_3001G141900","KXG37871",-751
"1",11399119,11399401,283,"*","shr_peaks_in_btx623_peak_2082",24,1.70001,4.24318,2.40109,145,"Exon (KXG37871/SORBI_3001G141900, exon 3 of 3)",1,11396592,11400298,3707,1,"SORBI_3001G141900","KXG37871",2527
"1",11405143,11405483,341,"*","shr_peaks_in_btx623_peak_2083",13,1.53166,2.54449,1.3109,72,"Promoter (1-2kb)",1,11402289,11403870,1582,2,"SORBI_3001G142000","EER93687",-1273
"1",11409601,11409976,376,"*","shr_peaks_in_btx623_peak_2084",24,1.781,4.29426,2.40109,218,"Promoter (<=1kb)",1,11404334,11410737,6404,2,"SORBI_3001G142100","EER93689",761
"1",11411263,11412348,1086,"*","shr_peaks_in_btx623_peak_2085",48,2.17282,7.8325,4.81826,373,"Promoter (<=1kb)",1,11404334,11410737,6404,2,"SORBI_3001G142100","EER93689",-526
"1",11413391,11413738,348,"*","shr_peaks_in_btx623_peak_2086",40,2.06596,6.7793,4.05294,151,"Distal Intergenic",1,11404334,11410737,6404,2,"SORBI_3001G142100","EER93689",-2654
"1",11416855,11417101,247,"*","shr_peaks_in_btx623_peak_2087",23,1.75189,4.1784,2.36028,117,"Promoter (<=1kb)",1,11414034,11417063,3030,2,"SORBI_3001G142200","KXG37872",0
"1",11421321,11421669,349,"*","shr_peaks_in_btx623_peak_2088",35,1.99472,6.11279,3.59359,180,"Promoter (1-2kb)",1,11422802,11425837,3036,1,"SORBI_3001G142300","EER91103",-1133
"1",11422312,11424366,2055,"*","shr_peaks_in_btx623_peak_2089a",27,1.85224,4.86931,2.7692,118,"Promoter (<=1kb)",1,11422802,11425837,3036,1,"SORBI_3001G142300","EER91103",0
"1",11422312,11424366,2055,"*","shr_peaks_in_btx623_peak_2089b",17,1.58869,3.27177,1.76477,670,"Promoter (<=1kb)",1,11422802,11425837,3036,1,"SORBI_3001G142300","EER91103",0
"1",11422312,11424366,2055,"*","shr_peaks_in_btx623_peak_2089c",13,1.53166,2.54449,1.3109,967,"Promoter (<=1kb)",1,11422802,11425837,3036,1,"SORBI_3001G142300","EER91103",0
"1",11422312,11424366,2055,"*","shr_peaks_in_btx623_peak_2089d",13,1.53166,2.54449,1.3109,1116,"Promoter (<=1kb)",1,11422802,11425837,3036,1,"SORBI_3001G142300","EER91103",0
"1",11422312,11424366,2055,"*","shr_peaks_in_btx623_peak_2089e",13,1.53166,2.54449,1.3109,1225,"Promoter (<=1kb)",1,11422802,11425837,3036,1,"SORBI_3001G142300","EER91103",0
"1",11422312,11424366,2055,"*","shr_peaks_in_btx623_peak_2089f",23,1.74701,4.20824,2.38546,1775,"Promoter (<=1kb)",1,11422802,11425837,3036,1,"SORBI_3001G142300","EER91103",0
"1",11426134,11426585,452,"*","shr_peaks_in_btx623_peak_2090",16,1.59672,3.01215,1.60098,437,"Promoter (1-2kb)",1,11427793,11430463,2671,1,"SORBI_3001G142400","EER91105",-1208
"1",11428441,11428782,342,"*","shr_peaks_in_btx623_peak_2091",20,1.64649,3.73057,2.058,162,"Promoter (<=1kb)",1,11427793,11430463,2671,1,"SORBI_3001G142400","EER91105",648
"1",11434141,11434488,348,"*","shr_peaks_in_btx623_peak_2092",13,1.52862,2.60418,1.36047,70,"Promoter (<=1kb)",1,11432018,11433579,1562,2,"SORBI_3001G142501","OQU91222",-562
"1",11435604,11436072,469,"*","shr_peaks_in_btx623_peak_2093",15,1.52949,2.94542,1.59164,106,"Distal Intergenic",1,11432018,11433579,1562,2,"SORBI_3001G142501","OQU91222",-2025
"1",11437584,11437832,249,"*","shr_peaks_in_btx623_peak_2094",13,1.52103,2.49042,1.3109,78,"Promoter (1-2kb)",1,11437408,11439335,1928,2,"SORBI_3001G142600","KXG37874",1503
"1",11449834,11450084,251,"*","shr_peaks_in_btx623_peak_2095",25,1.81662,4.57779,2.58164,102,"Promoter (1-2kb)",1,11451235,11452087,853,1,"SORBI_3001G142700","EER91102",-1151
"1",11454575,11454864,290,"*","shr_peaks_in_btx623_peak_2096",17,1.63852,3.24268,1.7409,79,"Intron (OQU91223/SORBI_3001G142800, intron 1 of 1)",1,11452425,11458673,6249,1,"SORBI_3001G142800","EER91106",2150
"1",11455435,11455827,393,"*","shr_peaks_in_btx623_peak_2097",15,1.6029,3.0011,1.59164,111,"Intron (OQU91223/SORBI_3001G142800, intron 1 of 1)",1,11452425,11458673,6249,1,"SORBI_3001G142800","EER91106",3010
"1",11457836,11458262,427,"*","shr_peaks_in_btx623_peak_2098",15,1.6029,3.0011,1.59164,64,"Promoter (1-2kb)",1,11459570,11461011,1442,1,"SORBI_3001G142900","EER91107",-1308
"1",11461738,11462270,533,"*","shr_peaks_in_btx623_peak_2099a",45,2.1372,7.47445,4.55379,171,"Distal Intergenic",1,11459570,11461011,1442,1,"SORBI_3001G142900","EER91107",2168
"1",11461738,11462270,533,"*","shr_peaks_in_btx623_peak_2099b",18,1.67414,3.49292,1.89684,475,"Distal Intergenic",1,11459570,11461011,1442,1,"SORBI_3001G142900","EER91107",2168
"1",11464054,11464445,392,"*","shr_peaks_in_btx623_peak_2100",27,1.85224,4.86931,2.7692,93,"Promoter (1-2kb)",1,11466178,11470085,3908,1,"SORBI_3001G143000","EER91108",-1733
"1",11467379,11467796,418,"*","shr_peaks_in_btx623_peak_2101",13,1.50102,2.56315,1.32704,306,"Promoter (1-2kb)",1,11466178,11470085,3908,1,"SORBI_3001G143000","EER91108",1201
"1",11478254,11479162,909,"*","shr_peaks_in_btx623_peak_2102a",15,1.6029,3.0011,1.59164,97,"Distal Intergenic",1,11482859,11486925,4067,1,"SORBI_3001G143200","EER91109",-3697
"1",11478254,11479162,909,"*","shr_peaks_in_btx623_peak_2102b",24,1.781,4.29426,2.40109,473,"Distal Intergenic",1,11482859,11486925,4067,1,"SORBI_3001G143200","EER91109",-3697
"1",11478254,11479162,909,"*","shr_peaks_in_btx623_peak_2102c",15,1.6029,3.0011,1.59164,529,"Distal Intergenic",1,11482859,11486925,4067,1,"SORBI_3001G143200","EER91109",-3697
"1",11479689,11480379,691,"*","shr_peaks_in_btx623_peak_2103a",50,2.20844,8.19739,5.09554,332,"Distal Intergenic",1,11482859,11486925,4067,1,"SORBI_3001G143200","EER91109",-2480
"1",11479689,11480379,691,"*","shr_peaks_in_btx623_peak_2103b",31,1.92348,5.47581,3.16582,607,"Distal Intergenic",1,11482859,11486925,4067,1,"SORBI_3001G143200","EER91109",-2480
"1",11483064,11483384,321,"*","shr_peaks_in_btx623_peak_2104",21,1.64164,3.89316,2.17704,75,"Promoter (<=1kb)",1,11482859,11486925,4067,1,"SORBI_3001G143200","EER91109",205
"1",11484947,11485356,410,"*","shr_peaks_in_btx623_peak_2105",22,1.74538,4.01885,2.22653,135,"Exon (EER91109/SORBI_3001G143200, exon 2 of 8)",1,11482859,11486925,4067,1,"SORBI_3001G143200","EER91109",2088
"1",11486176,11486602,427,"*","shr_peaks_in_btx623_peak_2106",17,1.63852,3.24268,1.7409,92,"Exon (EER91109/SORBI_3001G143200, exon 7 of 8)",1,11482859,11486925,4067,1,"SORBI_3001G143200","EER91109",3317
"1",11486860,11487867,1008,"*","shr_peaks_in_btx623_peak_2107a",22,1.75,4.10654,2.29979,165,"3' UTR",1,11487034,11491162,4129,2,"SORBI_3001G143300","EER93694",3295
"1",11486860,11487867,1008,"*","shr_peaks_in_btx623_peak_2107b",35,1.97022,6.11541,3.59442,591,"3' UTR",1,11487034,11491162,4129,2,"SORBI_3001G143300","EER93694",3295
"1",11489960,11490316,357,"*","shr_peaks_in_btx623_peak_2108",13,1.53166,2.54449,1.3109,70,"Promoter (<=1kb)",1,11487034,11491162,4129,2,"SORBI_3001G143300","EER93694",846
"1",11496245,11497026,782,"*","shr_peaks_in_btx623_peak_2109a",14,1.56728,2.76832,1.44902,75,"Distal Intergenic",1,11487034,11491162,4129,2,"SORBI_3001G143300","EER93694",-5083
"1",11496245,11497026,782,"*","shr_peaks_in_btx623_peak_2109b",20,1.70976,3.75169,2.058,433,"Distal Intergenic",1,11487034,11491162,4129,2,"SORBI_3001G143300","EER93694",-5083
"1",11496245,11497026,782,"*","shr_peaks_in_btx623_peak_2109c",15,1.6029,3.0011,1.59164,674,"Distal Intergenic",1,11487034,11491162,4129,2,"SORBI_3001G143300","EER93694",-5083
"1",11499118,11499475,358,"*","shr_peaks_in_btx623_peak_2110",13,1.53447,2.59697,1.35546,66,"3' UTR",1,11499447,11504092,4646,2,"SORBI_3001G143400","EER93695",4617
"1",11510196,11510640,445,"*","shr_peaks_in_btx623_peak_2111",13,1.53166,2.54449,1.3109,286,"Promoter (1-2kb)",1,11509156,11513540,4385,1,"SORBI_3001G143500","KXG37877",1040
"1",11523447,11523878,432,"*","shr_peaks_in_btx623_peak_2112",15,1.6029,3.0011,1.59164,63,"Distal Intergenic",1,11513757,11520615,6859,2,"SORBI_3001G143600","KXG37878",-2832
"1",11529904,11530363,460,"*","shr_peaks_in_btx623_peak_2113",31,1.92348,5.47581,3.16582,113,"Promoter (1-2kb)",1,11531819,11533312,1494,1,"SORBI_3001G143800","OQU91225",-1456
"1",11533626,11533951,326,"*","shr_peaks_in_btx623_peak_2114",17,1.63852,3.24268,1.7409,65,"Promoter (1-2kb)",1,11531819,11533312,1494,1,"SORBI_3001G143800","OQU91225",1807
"1",11539356,11539713,358,"*","shr_peaks_in_btx623_peak_2115",14,1.56728,2.76832,1.44902,151,"Distal Intergenic",1,11531819,11533312,1494,1,"SORBI_3001G143800","OQU91225",7537
"1",11542563,11542815,253,"*","shr_peaks_in_btx623_peak_2116",13,1.53166,2.54449,1.3109,79,"Distal Intergenic",1,11548195,11549259,1065,1,"SORBI_3001G143850","OQU91226",-5380
"1",11544251,11544702,452,"*","shr_peaks_in_btx623_peak_2117",13,1.53166,2.54449,1.3109,89,"Distal Intergenic",1,11548195,11549259,1065,1,"SORBI_3001G143850","OQU91226",-3493
"1",11549668,11549941,274,"*","shr_peaks_in_btx623_peak_2118",24,1.781,4.29426,2.40109,154,"Promoter (1-2kb)",1,11548195,11549259,1065,1,"SORBI_3001G143850","OQU91226",1473
"1",11551344,11551770,427,"*","shr_peaks_in_btx623_peak_2119",17,1.63852,3.24268,1.7409,85,"Intron (OQU91227/SORBI_3001G143900, intron 5 of 5)",1,11553934,11556265,2332,1,"SORBI_3001G144001","OQU91228",-2164
"1",11554952,11555301,350,"*","shr_peaks_in_btx623_peak_2120",17,1.63852,3.24268,1.7409,260,"Promoter (<=1kb)",1,11550005,11554183,4179,2,"SORBI_3001G143900","OQU91227",-769
"1",11563579,11563859,281,"*","shr_peaks_in_btx623_peak_2121",14,1.56728,2.76832,1.44902,60,"Promoter (1-2kb)",1,11562046,11566105,4060,1,"SORBI_3001G144150","OQU91230",1533
"1",11567154,11567624,471,"*","shr_peaks_in_btx623_peak_2122",29,1.79228,5.13688,2.96335,90,"Distal Intergenic",1,11562046,11566105,4060,1,"SORBI_3001G144150","OQU91230",5108
"1",11568191,11568852,662,"*","shr_peaks_in_btx623_peak_2123",20,1.70976,3.75169,2.058,70,"Distal Intergenic",1,11562046,11566105,4060,1,"SORBI_3001G144150","OQU91230",6145
"1",11569754,11570087,334,"*","shr_peaks_in_btx623_peak_2124",22,1.74538,4.01885,2.22653,118,"Distal Intergenic",1,11562046,11566105,4060,1,"SORBI_3001G144150","OQU91230",7708
"1",11570839,11571796,958,"*","shr_peaks_in_btx623_peak_2125",35,1.99472,6.11279,3.59359,611,"Distal Intergenic",1,11562046,11566105,4060,1,"SORBI_3001G144150","OQU91230",8793
"1",11573001,11573856,856,"*","shr_peaks_in_btx623_peak_2126a",14,1.56728,2.76832,1.44902,142,"Distal Intergenic",1,11580589,11584174,3586,1,"SORBI_3001G144200","EER91113",-6733
"1",11573001,11573856,856,"*","shr_peaks_in_btx623_peak_2126b",45,2.1372,7.47445,4.55379,622,"Distal Intergenic",1,11580589,11584174,3586,1,"SORBI_3001G144200","EER91113",-6733
"1",11574596,11575099,504,"*","shr_peaks_in_btx623_peak_2127a",22,1.74538,4.01885,2.22653,113,"Distal Intergenic",1,11580589,11584174,3586,1,"SORBI_3001G144200","EER91113",-5490
"1",11574596,11575099,504,"*","shr_peaks_in_btx623_peak_2127b",45,2.1372,7.47445,4.55379,383,"Distal Intergenic",1,11580589,11584174,3586,1,"SORBI_3001G144200","EER91113",-5490
"1",11579638,11580190,553,"*","shr_peaks_in_btx623_peak_2128",18,1.64354,3.3688,1.84655,209,"Promoter (<=1kb)",1,11580589,11584174,3586,1,"SORBI_3001G144200","EER91113",-399
"1",11593554,11593916,363,"*","shr_peaks_in_btx623_peak_2129",13,1.53166,2.54449,1.3109,59,"Promoter (1-2kb)",1,11595265,11599265,4001,1,"SORBI_3001G144600","EER91115",-1349
"1",11611715,11612211,497,"*","shr_peaks_in_btx623_peak_2130a",25,1.81662,4.57779,2.58164,118,"3' UTR",1,11608302,11610608,2307,1,"SORBI_3001G144900","OQU91232",3413
"1",11611715,11612211,497,"*","shr_peaks_in_btx623_peak_2130b",18,1.67414,3.49292,1.89684,295,"3' UTR",1,11608302,11610608,2307,1,"SORBI_3001G144900","OQU91232",3413
"1",11612678,11612981,304,"*","shr_peaks_in_btx623_peak_2131",28,1.85346,4.94821,2.83603,82,"Exon (EER93704/SORBI_3001G145000, exon 10 of 12)",1,11611525,11616674,5150,2,"SORBI_3001G145000","EER93704",3693
"1",11629794,11630146,353,"*","shr_peaks_in_btx623_peak_2132",24,1.781,4.29426,2.40109,248,"Promoter (<=1kb)",1,11629361,11629786,426,1,"SORBI_3001G145300","KXG37886",433
"1",11639111,11639742,632,"*","shr_peaks_in_btx623_peak_2133a",56,2.27968,8.94731,5.68968,217,"Distal Intergenic",1,11645342,11653710,8369,1,"SORBI_3001G145400","EER91117",-5600
"1",11639111,11639742,632,"*","shr_peaks_in_btx623_peak_2133b",45,2.1372,7.47445,4.55379,430,"Distal Intergenic",1,11645342,11653710,8369,1,"SORBI_3001G145400","EER91117",-5600
"1",11640203,11640524,322,"*","shr_peaks_in_btx623_peak_2134",21,1.71668,3.90539,2.18782,74,"Distal Intergenic",1,11645342,11653710,8369,1,"SORBI_3001G145400","EER91117",-4818
"1",11642433,11642854,422,"*","shr_peaks_in_btx623_peak_2135",16,1.5951,3.09162,1.66745,80,"Distal Intergenic",1,11645342,11653710,8369,1,"SORBI_3001G145400","EER91117",-2488
"1",11645470,11645724,255,"*","shr_peaks_in_btx623_peak_2136",35,1.97311,6.05148,3.59359,206,"Promoter (<=1kb)",1,11645342,11653710,8369,1,"SORBI_3001G145400","EER91117",128
"1",11648109,11648407,299,"*","shr_peaks_in_btx623_peak_2137",29,1.88786,5.16869,2.96335,141,"Exon (EER91117/SORBI_3001G145400, exon 10 of 20)",1,11645342,11653710,8369,1,"SORBI_3001G145400","EER91117",2767
"1",11649532,11649882,351,"*","shr_peaks_in_btx623_peak_2138",16,1.5951,3.09162,1.66745,64,"Intron (EER91117/SORBI_3001G145400, intron 11 of 19)",1,11645342,11653710,8369,1,"SORBI_3001G145400","EER91117",4190
"1",11650626,11651370,745,"*","shr_peaks_in_btx623_peak_2139a",13,1.53166,2.54449,1.3109,109,"Exon (EER91117/SORBI_3001G145400, exon 12 of 20)",1,11645342,11653710,8369,1,"SORBI_3001G145400","EER91117",5284
"1",11650626,11651370,745,"*","shr_peaks_in_btx623_peak_2139b",25,1.81662,4.57779,2.58164,566,"Exon (EER91117/SORBI_3001G145400, exon 12 of 20)",1,11645342,11653710,8369,1,"SORBI_3001G145400","EER91117",5284
"1",11661242,11661714,473,"*","shr_peaks_in_btx623_peak_2140",14,1.56728,2.76832,1.44902,72,"Promoter (<=1kb)",1,11659505,11660514,1010,2,"SORBI_3001G145550","OQU91234",-728
"1",11665121,11665368,248,"*","shr_peaks_in_btx623_peak_2141",14,1.56728,2.76832,1.44902,74,"Distal Intergenic",1,11666320,11667578,1259,2,"SORBI_3001G145600","EER93707",2210
"1",11668906,11669368,463,"*","shr_peaks_in_btx623_peak_2142",25,1.81662,4.57779,2.58164,340,"Promoter (1-2kb)",1,11666320,11667578,1259,2,"SORBI_3001G145600","EER93707",-1328
"1",11690323,11690941,619,"*","shr_peaks_in_btx623_peak_2143",27,1.75953,4.83552,2.7692,314,"Distal Intergenic",1,11685556,11687504,1949,2,"SORBI_3001G145900","EER93711",-2819
"1",11698897,11699155,259,"*","shr_peaks_in_btx623_peak_2144",14,1.52868,2.7169,1.44902,59,"Distal Intergenic",1,11706466,11710337,3872,2,"SORBI_3001G146000","EER93713",11182
"1",11704886,11705289,404,"*","shr_peaks_in_btx623_peak_2145",35,1.99472,6.11279,3.59359,240,"Distal Intergenic",1,11706466,11710337,3872,2,"SORBI_3001G146000","EER93713",5048
"1",11709473,11709927,455,"*","shr_peaks_in_btx623_peak_2146",22,1.69857,4.06978,2.26816,258,"Promoter (<=1kb)",1,11706466,11710337,3872,2,"SORBI_3001G146000","EER93713",410
"1",11717609,11718592,984,"*","shr_peaks_in_btx623_peak_2147a",18,1.67414,3.49292,1.89684,146,"Distal Intergenic",1,11706466,11710337,3872,2,"SORBI_3001G146000","EER93713",-7272
"1",11717609,11718592,984,"*","shr_peaks_in_btx623_peak_2147b",24,1.781,4.29426,2.40109,560,"Distal Intergenic",1,11706466,11710337,3872,2,"SORBI_3001G146000","EER93713",-7272
"1",11717609,11718592,984,"*","shr_peaks_in_btx623_peak_2147c",38,2.03034,6.44241,3.81846,874,"Distal Intergenic",1,11706466,11710337,3872,2,"SORBI_3001G146000","EER93713",-7272
"1",11720380,11720743,364,"*","shr_peaks_in_btx623_peak_2148",20,1.70976,3.75169,2.058,229,"Distal Intergenic",1,11706466,11710337,3872,2,"SORBI_3001G146000","EER93713",-10043
"1",11737633,11738245,613,"*","shr_peaks_in_btx623_peak_2149a",25,1.81662,4.57779,2.58164,88,"Distal Intergenic",1,11752524,11754724,2201,1,"SORBI_3001G146100","EER91121",-14279
"1",11737633,11738245,613,"*","shr_peaks_in_btx623_peak_2149b",27,1.85224,4.86931,2.7692,358,"Distal Intergenic",1,11752524,11754724,2201,1,"SORBI_3001G146100","EER91121",-14279
"1",11739956,11740436,481,"*","shr_peaks_in_btx623_peak_2150",30,1.86682,5.25168,3.03473,118,"Distal Intergenic",1,11752524,11754724,2201,1,"SORBI_3001G146100","EER91121",-12088
"1",11740960,11741456,497,"*","shr_peaks_in_btx623_peak_2151",28,1.855,4.95809,2.8445,340,"Distal Intergenic",1,11752524,11754724,2201,1,"SORBI_3001G146100","EER91121",-11068
"1",11749568,11750060,493,"*","shr_peaks_in_btx623_peak_2152",13,1.53166,2.54449,1.3109,272,"Distal Intergenic",1,11752524,11754724,2201,1,"SORBI_3001G146100","EER91121",-2464
"1",11751476,11751833,358,"*","shr_peaks_in_btx623_peak_2153",17,1.60863,3.16872,1.73185,91,"Promoter (<=1kb)",1,11752524,11754724,2201,1,"SORBI_3001G146100","EER91121",-691
"1",11755177,11755652,476,"*","shr_peaks_in_btx623_peak_2154",15,1.6029,3.0011,1.59164,118,"Promoter (1-2kb)",1,11755745,11756701,957,2,"SORBI_3001G146200","KXG37888",1049
"1",11774250,11775192,943,"*","shr_peaks_in_btx623_peak_2155a",21,1.71026,3.81066,2.10771,109,"Distal Intergenic",1,11777297,11779289,1993,1,"SORBI_3001G146450","OQU91237",-2105
"1",11774250,11775192,943,"*","shr_peaks_in_btx623_peak_2155b",20,1.70976,3.75169,2.058,870,"Distal Intergenic",1,11777297,11779289,1993,1,"SORBI_3001G146450","OQU91237",-2105
"1",11778072,11778506,435,"*","shr_peaks_in_btx623_peak_2156",24,1.73786,4.26866,2.40109,92,"Promoter (<=1kb)",1,11777297,11779289,1993,1,"SORBI_3001G146450","OQU91237",775
"1",11780509,11780771,263,"*","shr_peaks_in_btx623_peak_2157",48,2.17282,7.8325,4.81826,148,"Distal Intergenic",1,11782289,11783532,1244,2,"SORBI_3001G146500","KXG37890",2761
"1",11785936,11786422,487,"*","shr_peaks_in_btx623_peak_2158",14,1.54615,2.65781,1.40547,170,"3' UTR",1,11782289,11783532,1244,2,"SORBI_3001G146500","KXG37890",-2404
"1",11808508,11809460,953,"*","shr_peaks_in_btx623_peak_2159a",15,1.6029,3.0011,1.59164,236,"Promoter (1-2kb)",1,11810798,11814254,3457,1,"SORBI_3001G146900","EER91123",-1338
"1",11808508,11809460,953,"*","shr_peaks_in_btx623_peak_2159b",89,2.60027,12.6361,8.96145,748,"Promoter (1-2kb)",1,11810798,11814254,3457,1,"SORBI_3001G146900","EER91123",-1338
"1",11811804,11812103,300,"*","shr_peaks_in_btx623_peak_2160",33,1.9591,5.79055,3.3753,262,"Promoter (1-2kb)",1,11810798,11814254,3457,1,"SORBI_3001G146900","EER91123",1006
"1",11813926,11814194,269,"*","shr_peaks_in_btx623_peak_2161",13,1.52857,2.52876,1.3109,79,"3' UTR",1,11814441,11817198,2758,2,"SORBI_3001G147000","EER93717",3004
"1",11823648,11823957,310,"*","shr_peaks_in_btx623_peak_2162",17,1.63282,3.25919,1.75458,143,"Exon (EER93718/SORBI_3001G147100, exon 4 of 4)",1,11823321,11827257,3937,2,"SORBI_3001G147100","EER93718",3300
"1",11830805,11831417,613,"*","shr_peaks_in_btx623_peak_2163",22,1.72135,4.10495,2.29864,395,"Exon (EER91124/SORBI_3001G147200, exon 3 of 6)",1,11828574,11833190,4617,1,"SORBI_3001G147200","EER91124",2231
"1",11832420,11832866,447,"*","shr_peaks_in_btx623_peak_2164a",15,1.50382,2.99473,1.59164,221,"Promoter (1-2kb)",1,11834277,11836939,2663,1,"SORBI_3001G147300","OQU91238",-1411
"1",11832420,11832866,447,"*","shr_peaks_in_btx623_peak_2164b",13,1.47093,2.49273,1.3109,274,"Promoter (1-2kb)",1,11834277,11836939,2663,1,"SORBI_3001G147300","OQU91238",-1411
"1",11835237,11835491,255,"*","shr_peaks_in_btx623_peak_2165",40,2.06596,6.7793,4.05294,122,"Promoter (<=1kb)",1,11834330,11836422,2093,1,"SORBI_3001G147300","EER91125",907
"1",11836300,11836550,251,"*","shr_peaks_in_btx623_peak_2166",13,1.53166,2.54449,1.3109,87,"Promoter (1-2kb)",1,11837213,11837662,450,2,"SORBI_3001G147400","EER93719",1112
"1",11838968,11839420,453,"*","shr_peaks_in_btx623_peak_2167",31,1.92348,5.47581,3.16582,139,"Promoter (1-2kb)",1,11837213,11837662,450,2,"SORBI_3001G147400","EER93719",-1306
"1",11842495,11842871,377,"*","shr_peaks_in_btx623_peak_2168",18,1.67414,3.49292,1.89684,156,"Distal Intergenic",1,11837213,11837662,450,2,"SORBI_3001G147400","EER93719",-4833
"1",11843595,11844193,599,"*","shr_peaks_in_btx623_peak_2169a",18,1.67414,3.49292,1.89684,121,"Distal Intergenic",1,11837213,11837662,450,2,"SORBI_3001G147400","EER93719",-5933
"1",11843595,11844193,599,"*","shr_peaks_in_btx623_peak_2169b",27,1.85224,4.86931,2.7692,474,"Distal Intergenic",1,11837213,11837662,450,2,"SORBI_3001G147400","EER93719",-5933
"1",11845991,11846996,1006,"*","shr_peaks_in_btx623_peak_2170a",17,1.63852,3.24268,1.7409,69,"Distal Intergenic",1,11850454,11862286,11833,1,"SORBI_3001G147500","EER91122",-3458
"1",11845991,11846996,1006,"*","shr_peaks_in_btx623_peak_2170b",25,1.81662,4.57779,2.58164,481,"Distal Intergenic",1,11850454,11862286,11833,1,"SORBI_3001G147500","EER91122",-3458
"1",11849126,11849541,416,"*","shr_peaks_in_btx623_peak_2171",20,1.70976,3.75169,2.058,61,"Promoter (<=1kb)",1,11850454,11862286,11833,1,"SORBI_3001G147500","EER91122",-913
"1",11857547,11857796,250,"*","shr_peaks_in_btx623_peak_2172",33,1.9591,5.79055,3.3753,163,"Intron (EER91122/SORBI_3001G147500, intron 1 of 8)",1,11850454,11862286,11833,1,"SORBI_3001G147500","EER91122",7093
"1",11861980,11862323,344,"*","shr_peaks_in_btx623_peak_2173",25,1.81662,4.57779,2.58164,81,"3' UTR",1,11865954,11869973,4020,1,"SORBI_3001G147650","KXG37894",-3631
"1",11868648,11869173,526,"*","shr_peaks_in_btx623_peak_2174",17,1.63852,3.24268,1.7409,126,"Exon (KXG37894/SORBI_3001G147650, exon 7 of 9)",1,11865954,11870080,4127,1,"SORBI_3001G147650","OQU91239",2694
"1",11869968,11870333,366,"*","shr_peaks_in_btx623_peak_2175",40,2.06596,6.7793,4.05294,222,"3' UTR",1,11865954,11870080,4127,1,"SORBI_3001G147650","OQU91239",4014
"1",11871582,11872182,601,"*","shr_peaks_in_btx623_peak_2176",29,1.88786,5.16869,2.96335,145,"Distal Intergenic",1,11865954,11870080,4127,1,"SORBI_3001G147650","OQU91239",5628
"1",11875382,11876035,654,"*","shr_peaks_in_btx623_peak_2177a",25,1.79526,4.57583,2.58164,79,"Distal Intergenic",1,11865954,11870080,4127,1,"SORBI_3001G147650","OQU91239",9428
"1",11875382,11876035,654,"*","shr_peaks_in_btx623_peak_2177b",13,1.53166,2.54449,1.3109,599,"Distal Intergenic",1,11865954,11870080,4127,1,"SORBI_3001G147650","OQU91239",9428
"1",11877742,11878112,371,"*","shr_peaks_in_btx623_peak_2178",14,1.56728,2.76832,1.44902,105,"Distal Intergenic",1,11865954,11870080,4127,1,"SORBI_3001G147650","OQU91239",11788
"1",11880120,11880447,328,"*","shr_peaks_in_btx623_peak_2179",26,1.76497,4.629,2.6246,107,"Distal Intergenic",1,11865954,11870080,4127,1,"SORBI_3001G147650","OQU91239",14166
"1",11890510,11891323,814,"*","shr_peaks_in_btx623_peak_2180a",13,1.51743,2.58152,1.34177,70,"Distal Intergenic",1,11906411,11910833,4423,1,"SORBI_3001G147800","KXG37896",-15088
"1",11890510,11891323,814,"*","shr_peaks_in_btx623_peak_2180b",24,1.781,4.29426,2.40109,464,"Distal Intergenic",1,11906411,11910833,4423,1,"SORBI_3001G147800","KXG37896",-15088
"1",11894590,11895202,613,"*","shr_peaks_in_btx623_peak_2181",17,1.57327,3.17648,1.73858,266,"Distal Intergenic",1,11906411,11910833,4423,1,"SORBI_3001G147800","KXG37896",-11209
"1",11896827,11897230,404,"*","shr_peaks_in_btx623_peak_2182",31,1.92348,5.47581,3.16582,267,"Distal Intergenic",1,11906411,11910833,4423,1,"SORBI_3001G147800","KXG37896",-9181
"1",11904063,11904596,534,"*","shr_peaks_in_btx623_peak_2183",22,1.74186,3.99794,2.22653,439,"Promoter (1-2kb)",1,11906411,11910833,4423,1,"SORBI_3001G147800","KXG37896",-1815
"1",11905685,11906432,748,"*","shr_peaks_in_btx623_peak_2184",16,1.57695,3.03072,1.61568,743,"Promoter (<=1kb)",1,11906411,11910833,4423,1,"SORBI_3001G147800","KXG37896",0
"1",11913714,11914405,692,"*","shr_peaks_in_btx623_peak_2185",49,2.1641,7.97885,4.94954,248,"Promoter (<=1kb)",1,11914723,11918031,3309,1,"SORBI_3001G147900","KXG37897",-318
"1",11922283,11922619,337,"*","shr_peaks_in_btx623_peak_2186",26,1.78346,4.69138,2.67799,188,"Distal Intergenic",1,11929277,11931246,1970,1,"SORBI_3001G148000","KXG37899",-6658
"1",11931769,11932393,625,"*","shr_peaks_in_btx623_peak_2187",13,1.53166,2.54449,1.3109,93,"Exon (OQU91240/SORBI_3001G148101, exon 9 of 9)",1,11932099,11934423,2325,2,"SORBI_3001G148101","OQU91240",2030
"1",11933021,11934152,1132,"*","shr_peaks_in_btx623_peak_2188a",45,2.1372,7.47445,4.55379,172,"Promoter (<=1kb)",1,11932099,11934423,2325,2,"SORBI_3001G148101","OQU91240",271
"1",11933021,11934152,1132,"*","shr_peaks_in_btx623_peak_2188b",29,1.88786,5.16869,2.96335,718,"Promoter (<=1kb)",1,11932099,11934423,2325,2,"SORBI_3001G148101","OQU91240",271
"1",11933021,11934152,1132,"*","shr_peaks_in_btx623_peak_2188c",45,2.1372,7.47445,4.55379,1010,"Promoter (<=1kb)",1,11932099,11934423,2325,2,"SORBI_3001G148101","OQU91240",271
"1",11939180,11939550,371,"*","shr_peaks_in_btx623_peak_2189",27,1.85224,4.86931,2.7692,247,"Exon (KXG37901/SORBI_3001G148200, exon 6 of 7)",1,11938635,11942480,3846,2,"SORBI_3001G148200","KXG37901",2930
"1",11940947,11941190,244,"*","shr_peaks_in_btx623_peak_2190",17,1.63852,3.24268,1.7409,173,"Promoter (1-2kb)",1,11938635,11942480,3846,2,"SORBI_3001G148200","KXG37901",1290
"1",11944034,11944392,359,"*","shr_peaks_in_btx623_peak_2191",14,1.52866,2.67938,1.42381,68,"Promoter (1-2kb)",1,11938635,11942480,3846,2,"SORBI_3001G148200","KXG37901",-1554
"1",11968383,11968683,301,"*","shr_peaks_in_btx623_peak_2192",13,1.48332,2.49852,1.3109,81,"Promoter (<=1kb)",1,11968335,11970423,2089,1,"SORBI_3001G148700","EER91131",48
"1",11973022,11973386,365,"*","shr_peaks_in_btx623_peak_2193",19,1.6153,3.57485,1.96486,185,"Promoter (1-2kb)",1,11971913,11972763,851,1,"SORBI_3001G148800","EER91132",1109
"1",11974975,11975400,426,"*","shr_peaks_in_btx623_peak_2194",13,1.53166,2.54449,1.3109,75,"Exon (KXG37902/SORBI_3001G148900, exon 5 of 13)",1,11972929,11978373,5445,2,"SORBI_3001G148900","KXG37902",2973
"1",11979394,11979660,267,"*","shr_peaks_in_btx623_peak_2195",25,1.81662,4.57779,2.58164,120,"Promoter (1-2kb)",1,11972929,11978373,5445,2,"SORBI_3001G148900","KXG37902",-1021
"1",11980376,11980677,302,"*","shr_peaks_in_btx623_peak_2196",27,1.77828,4.71965,2.70119,195,"3' UTR",1,11972929,11978373,5445,2,"SORBI_3001G148900","KXG37902",-2003
"1",11986412,11987177,766,"*","shr_peaks_in_btx623_peak_2197a",63,2.35092,9.72343,6.3385,217,"Promoter (<=1kb)",1,11981307,11987525,6219,2,"SORBI_3001G149000","OQU91245",348
"1",11986412,11987177,766,"*","shr_peaks_in_btx623_peak_2197b",45,2.08158,7.46125,4.55379,473,"Promoter (<=1kb)",1,11981307,11987525,6219,2,"SORBI_3001G149000","OQU91245",348
"1",11991945,11992410,466,"*","shr_peaks_in_btx623_peak_2198a",18,1.67283,3.48548,1.89684,69,"Promoter (1-2kb)",1,11990037,11993086,3050,1,"SORBI_3001G149100","KXG37905",1908
"1",11991945,11992410,466,"*","shr_peaks_in_btx623_peak_2198b",13,1.53166,2.54449,1.3109,337,"Promoter (1-2kb)",1,11990037,11993086,3050,1,"SORBI_3001G149100","KXG37905",1908
"1",11994593,11995034,442,"*","shr_peaks_in_btx623_peak_2199",14,1.54543,2.73246,1.44902,294,"Distal Intergenic",1,11997374,11999369,1996,1,"SORBI_3001G149201","OQU91246",-2340
"1",11998016,11998522,507,"*","shr_peaks_in_btx623_peak_2200",27,1.85224,4.86931,2.7692,110,"Promoter (<=1kb)",1,11997374,11999369,1996,1,"SORBI_3001G149201","OQU91246",642
"1",12002673,12002914,242,"*","shr_peaks_in_btx623_peak_2201",19,1.66157,3.57454,1.96481,186,"Promoter (1-2kb)",1,11999921,12001181,1261,2,"SORBI_3001G149300","EER93726",-1492
"1",12007342,12007811,470,"*","shr_peaks_in_btx623_peak_2202",29,1.83441,5.1026,2.96335,252,"Distal Intergenic",1,12002771,12004444,1674,2,"SORBI_3001G149400","EER93727",-2898
"1",12012856,12013471,616,"*","shr_peaks_in_btx623_peak_2203",14,1.56728,2.76832,1.44902,225,"Promoter (1-2kb)",1,12013864,12014695,832,2,"SORBI_3001G149500","EER93728",1224
"1",12017113,12017757,645,"*","shr_peaks_in_btx623_peak_2204",18,1.67414,3.49292,1.89684,482,"3' UTR",1,12013864,12014695,832,2,"SORBI_3001G149500","EER93728",-2418
"1",12019593,12020502,910,"*","shr_peaks_in_btx623_peak_2205",18,1.67414,3.49292,1.89684,624,"Promoter (<=1kb)",1,12017197,12021182,3986,2,"SORBI_3001G149600","OQU91247",680
"1",12025550,12026068,519,"*","shr_peaks_in_btx623_peak_2206a",13,1.53166,2.54449,1.3109,75,"Exon (EER91135/SORBI_3001G149700, exon 2 of 4)",1,12023348,12027276,3929,1,"SORBI_3001G149700","EER91135",2202
"1",12025550,12026068,519,"*","shr_peaks_in_btx623_peak_2206b",15,1.6029,3.0011,1.59164,239,"Exon (EER91135/SORBI_3001G149700, exon 2 of 4)",1,12023348,12027276,3929,1,"SORBI_3001G149700","EER91135",2202
"1",12026880,12027578,699,"*","shr_peaks_in_btx623_peak_2207a",15,1.58129,2.88483,1.54555,111,"3' UTR",1,12029765,12032805,3041,1,"SORBI_3001G149800","OQU91248",-2187
"1",12026880,12027578,699,"*","shr_peaks_in_btx623_peak_2207b",13,1.53166,2.54449,1.3109,590,"3' UTR",1,12029765,12032805,3041,1,"SORBI_3001G149800","OQU91248",-2187
"1",12028704,12028981,278,"*","shr_peaks_in_btx623_peak_2208",29,1.8737,5.07793,2.94617,120,"Promoter (<=1kb)",1,12029765,12032805,3041,1,"SORBI_3001G149800","OQU91248",-784
"1",12033742,12033995,254,"*","shr_peaks_in_btx623_peak_2209",38,2.03034,6.44241,3.81846,151,"Distal Intergenic",1,12030131,12032098,1968,1,"SORBI_3001G149800","EER91136",3611
"1",12034936,12035195,260,"*","shr_peaks_in_btx623_peak_2210",15,1.6029,3.0011,1.59164,240,"Distal Intergenic",1,12030131,12032098,1968,1,"SORBI_3001G149800","EER91136",4805
"1",12036375,12036717,343,"*","shr_peaks_in_btx623_peak_2211",17,1.63852,3.24268,1.7409,84,"Distal Intergenic",1,12040962,12042331,1370,2,"SORBI_3001G150000","EER91134",5614
"1",12037584,12038261,678,"*","shr_peaks_in_btx623_peak_2212a",55,2.25879,8.79186,5.5862,119,"Distal Intergenic",1,12040962,12042331,1370,2,"SORBI_3001G150000","EER91134",4070
"1",12037584,12038261,678,"*","shr_peaks_in_btx623_peak_2212b",38,2.03034,6.44241,3.81846,521,"Distal Intergenic",1,12040962,12042331,1370,2,"SORBI_3001G150000","EER91134",4070
"1",12038663,12038991,329,"*","shr_peaks_in_btx623_peak_2213",24,1.781,4.29426,2.40109,127,"Distal Intergenic",1,12040962,12042331,1370,2,"SORBI_3001G150000","EER91134",3340
"1",12040572,12040864,293,"*","shr_peaks_in_btx623_peak_2214",31,1.92198,5.46598,3.16582,119,"Promoter (1-2kb)",1,12040962,12042331,1370,2,"SORBI_3001G150000","EER91134",1467
"1",12044292,12044635,344,"*","shr_peaks_in_btx623_peak_2215",17,1.63852,3.24268,1.7409,272,"Promoter (1-2kb)",1,12040984,12042960,1977,2,"SORBI_3001G149901","EER91142",-1332
"1",12045974,12046599,626,"*","shr_peaks_in_btx623_peak_2216",14,1.56728,2.76832,1.44902,259,"Promoter (<=1kb)",1,12047376,12059757,12382,1,"SORBI_3001G150033","OQU91250",-777
"1",12055583,12055877,295,"*","shr_peaks_in_btx623_peak_2217",15,1.58129,2.88483,1.54555,74,"Intron (OQU91250/SORBI_3001G150033, intron 2 of 2)",1,12050525,12051634,1110,1,"SORBI_3001G150066","OQU91249",5058
"1",12057653,12058595,943,"*","shr_peaks_in_btx623_peak_2218a",13,1.53166,2.54449,1.3109,119,"3' UTR",1,12062165,12063689,1525,2,"SORBI_3001G150100","KXG37911",5094
"1",12057653,12058595,943,"*","shr_peaks_in_btx623_peak_2218b",18,1.64884,3.39928,1.87181,323,"3' UTR",1,12062165,12063689,1525,2,"SORBI_3001G150100","KXG37911",5094
"1",12057653,12058595,943,"*","shr_peaks_in_btx623_peak_2218c",38,2.03034,6.44241,3.81846,810,"3' UTR",1,12062165,12063689,1525,2,"SORBI_3001G150100","KXG37911",5094
"1",12062411,12062669,259,"*","shr_peaks_in_btx623_peak_2219",48,2.17282,7.8325,4.81826,116,"Promoter (1-2kb)",1,12062165,12063689,1525,2,"SORBI_3001G150100","KXG37911",1020
"1",12063986,12064609,624,"*","shr_peaks_in_btx623_peak_2220a",31,1.92348,5.47581,3.16582,120,"Promoter (<=1kb)",1,12063885,12067646,3762,1,"SORBI_3001G150200","EER91140",101
"1",12063986,12064609,624,"*","shr_peaks_in_btx623_peak_2220b",25,1.81662,4.57779,2.58164,354,"Promoter (<=1kb)",1,12063885,12067646,3762,1,"SORBI_3001G150200","EER91140",101
"1",12066287,12066561,275,"*","shr_peaks_in_btx623_peak_2221",13,1.50809,2.49602,1.3109,86,"Exon (EER91140/SORBI_3001G150200, exon 3 of 3)",1,12063885,12067646,3762,1,"SORBI_3001G150200","EER91140",2402
"1",12067123,12067411,289,"*","shr_peaks_in_btx623_peak_2222",23,1.75584,4.14188,2.33094,185,"Exon (EER91140/SORBI_3001G150200, exon 3 of 3)",1,12069850,12072914,3065,1,"SORBI_3001G150300","KXG37912",-2439
"1",12082541,12083010,470,"*","shr_peaks_in_btx623_peak_2223",23,1.73925,4.2187,2.3945,113,"Distal Intergenic",1,12095283,12101215,5933,1,"SORBI_3001G150600","KXG37915",-12273
"1",12084174,12084444,271,"*","shr_peaks_in_btx623_peak_2224",18,1.67236,3.4828,1.89684,84,"Distal Intergenic",1,12095283,12101215,5933,1,"SORBI_3001G150600","KXG37915",-10839
"1",12094005,12094297,293,"*","shr_peaks_in_btx623_peak_2225",13,1.53166,2.54449,1.3109,117,"Promoter (<=1kb)",1,12095283,12101215,5933,1,"SORBI_3001G150600","KXG37915",-986
"1",12097274,12097885,612,"*","shr_peaks_in_btx623_peak_2226",22,1.74538,4.01885,2.22653,276,"Promoter (1-2kb)",1,12095283,12101215,5933,1,"SORBI_3001G150600","KXG37915",1991
"1",12098792,12099090,299,"*","shr_peaks_in_btx623_peak_2227",15,1.6029,3.0011,1.59164,107,"Exon (KXG37915/SORBI_3001G150600, exon 9 of 13)",1,12101844,12102407,564,1,"SORBI_3001G150650","OQU91251",-2754
"1",12099589,12099991,403,"*","shr_peaks_in_btx623_peak_2228",27,1.85224,4.86931,2.7692,97,"Promoter (1-2kb)",1,12101844,12102407,564,1,"SORBI_3001G150650","OQU91251",-1853
"1",12100252,12101052,801,"*","shr_peaks_in_btx623_peak_2229",18,1.67414,3.49292,1.89684,381,"Promoter (<=1kb)",1,12101844,12102407,564,1,"SORBI_3001G150650","OQU91251",-792
"1",12101834,12102326,493,"*","shr_peaks_in_btx623_peak_2230a",27,1.85224,4.86931,2.7692,82,"Promoter (<=1kb)",1,12101844,12102407,564,1,"SORBI_3001G150650","OQU91251",0
"1",12101834,12102326,493,"*","shr_peaks_in_btx623_peak_2230b",31,1.92348,5.47581,3.16582,346,"Promoter (<=1kb)",1,12101844,12102407,564,1,"SORBI_3001G150650","OQU91251",0
"1",12106965,12107434,470,"*","shr_peaks_in_btx623_peak_2231",30,1.89755,5.30679,3.08199,90,"Promoter (<=1kb)",1,12106035,12111786,5752,1,"SORBI_3001G150800","EER91145",930
"1",12117566,12118162,597,"*","shr_peaks_in_btx623_peak_2232",18,1.67414,3.49292,1.89684,190,"Distal Intergenic",1,12120882,12125907,5026,1,"SORBI_3001G151000","EER91146",-2720
"1",12119509,12119753,245,"*","shr_peaks_in_btx623_peak_2233",19,1.63468,3.60619,1.99258,173,"Promoter (1-2kb)",1,12120882,12125907,5026,1,"SORBI_3001G151000","EER91146",-1129
"1",12120012,12120490,479,"*","shr_peaks_in_btx623_peak_2234",17,1.63282,3.25919,1.75458,278,"Promoter (<=1kb)",1,12120882,12125907,5026,1,"SORBI_3001G151000","EER91146",-392
"1",12121985,12122359,375,"*","shr_peaks_in_btx623_peak_2235",29,1.84096,5.07763,2.94593,117,"Promoter (<=1kb)",1,12121807,12125907,4101,1,"SORBI_3001G151000","OQU91252",178
"1",12124503,12125316,814,"*","shr_peaks_in_btx623_peak_2236a",18,1.67414,3.49292,1.89684,97,"Exon (EER91146/SORBI_3001G151000, exon 10 of 14)",1,12121807,12125907,4101,1,"SORBI_3001G151000","OQU91252",2696
"1",12124503,12125316,814,"*","shr_peaks_in_btx623_peak_2236b",27,1.85224,4.86931,2.7692,623,"Exon (EER91146/SORBI_3001G151000, exon 10 of 14)",1,12121807,12125907,4101,1,"SORBI_3001G151000","OQU91252",2696
"1",12132572,12132986,415,"*","shr_peaks_in_btx623_peak_2237",17,1.63852,3.24268,1.7409,101,"Exon (KXG37918/SORBI_3001G151100, exon 7 of 17)",1,12128679,12139103,10425,1,"SORBI_3001G151100","KXG37919",3893
"1",12137345,12138177,833,"*","shr_peaks_in_btx623_peak_2238a",18,1.67414,3.49292,1.89684,111,"Exon (KXG37918/SORBI_3001G151100, exon 14 of 17)",1,12142330,12145515,3186,1,"SORBI_3001G151200","OQU91253",-4153
"1",12137345,12138177,833,"*","shr_peaks_in_btx623_peak_2238b",13,1.53166,2.54449,1.3109,491,"Exon (KXG37918/SORBI_3001G151100, exon 14 of 17)",1,12142330,12145515,3186,1,"SORBI_3001G151200","OQU91253",-4153
"1",12139804,12140275,472,"*","shr_peaks_in_btx623_peak_2239",15,1.57517,2.97842,1.59164,199,"Distal Intergenic",1,12142330,12145515,3186,1,"SORBI_3001G151200","OQU91253",-2055
"1",12155709,12156597,889,"*","shr_peaks_in_btx623_peak_2240a",22,1.72089,3.93078,2.2088,88,"Distal Intergenic",1,12158747,12160425,1679,2,"SORBI_3001G151400","EER93732",3828
"1",12155709,12156597,889,"*","shr_peaks_in_btx623_peak_2240b",16,1.59759,3.01697,1.6054,530,"Distal Intergenic",1,12158747,12160425,1679,2,"SORBI_3001G151400","EER93732",3828
"1",12155709,12156597,889,"*","shr_peaks_in_btx623_peak_2240c",16,1.61134,3.09255,1.66835,848,"Distal Intergenic",1,12158747,12160425,1679,2,"SORBI_3001G151400","EER93732",3828
"1",12169445,12169924,480,"*","shr_peaks_in_btx623_peak_2241",13,1.49681,2.60828,1.36405,80,"Promoter (<=1kb)",1,12169100,12173224,4125,1,"SORBI_3001G151500","EER91149",345
"1",12171282,12171583,302,"*","shr_peaks_in_btx623_peak_2242",22,1.69857,4.06978,2.26816,40,"Promoter (1-2kb)",1,12173339,12173411,73,2,"ENSRNA049445185","ENSRNA049445185-T1",1828
"1",12171906,12172180,275,"*","shr_peaks_in_btx623_peak_2243",22,1.74538,4.01885,2.22653,125,"Promoter (1-2kb)",1,12173339,12173411,73,2,"ENSRNA049445185","ENSRNA049445185-T1",1231
"1",12172597,12173318,722,"*","shr_peaks_in_btx623_peak_2244a",27,1.82059,4.73778,2.7162,133,"Promoter (<=1kb)",1,12173339,12173411,73,2,"ENSRNA049445185","ENSRNA049445185-T1",93
"1",12172597,12173318,722,"*","shr_peaks_in_btx623_peak_2244b",17,1.63282,3.25919,1.75458,668,"Promoter (<=1kb)",1,12173339,12173411,73,2,"ENSRNA049445185","ENSRNA049445185-T1",93
"1",12178037,12178810,774,"*","shr_peaks_in_btx623_peak_2245",22,1.74538,4.01885,2.22653,245,"Exon (EER91150/SORBI_3001G151600, exon 4 of 13)",1,12175539,12182340,6802,1,"SORBI_3001G151600","EER91150",2498
"1",12179383,12180199,817,"*","shr_peaks_in_btx623_peak_2246a",18,1.67414,3.49292,1.89684,114,"Exon (EER91150/SORBI_3001G151600, exon 9 of 13)",1,12175539,12182340,6802,1,"SORBI_3001G151600","EER91150",3844
"1",12179383,12180199,817,"*","shr_peaks_in_btx623_peak_2246b",50,2.20844,8.19739,5.09554,675,"Exon (EER91150/SORBI_3001G151600, exon 9 of 13)",1,12175539,12182340,6802,1,"SORBI_3001G151600","EER91150",3844
"1",12180958,12181616,659,"*","shr_peaks_in_btx623_peak_2247",13,1.53166,2.54449,1.3109,119,"Exon (EER91150/SORBI_3001G151600, exon 10 of 13)",1,12182679,12185853,3175,2,"SORBI_3001G151700","EER93733",4237
"1",12185690,12186126,437,"*","shr_peaks_in_btx623_peak_2248",32,1.93035,5.60008,3.27306,111,"Promoter (<=1kb)",1,12182679,12185853,3175,2,"SORBI_3001G151700","EER93733",0
"1",12190247,12190517,271,"*","shr_peaks_in_btx623_peak_2249",25,1.74686,4.44628,2.52976,154,"3' UTR",1,12188180,12189809,1630,1,"SORBI_3001G151800","KXG37922",2067
"1",12196443,12196764,322,"*","shr_peaks_in_btx623_peak_2250a",17,1.63852,3.24268,1.7409,102,"Promoter (<=1kb)",1,12191120,12195630,4511,2,"SORBI_3001G151900","OQU91257",-813
"1",12196443,12196764,322,"*","shr_peaks_in_btx623_peak_2250b",17,1.63852,3.24268,1.7409,312,"Promoter (<=1kb)",1,12191120,12195630,4511,2,"SORBI_3001G151900","OQU91257",-813
"1",12198842,12199087,246,"*","shr_peaks_in_btx623_peak_2251",24,1.781,4.29426,2.40109,84,"Distal Intergenic",1,12191120,12195630,4511,2,"SORBI_3001G151900","OQU91257",-3212
"1",12203578,12203896,319,"*","shr_peaks_in_btx623_peak_2252",13,1.53166,2.54449,1.3109,69,"Distal Intergenic",1,12206915,12210726,3812,2,"SORBI_3001G152000","KXG37924",6830
"1",12204289,12204772,484,"*","shr_peaks_in_btx623_peak_2253",45,2.1372,7.47445,4.55379,159,"Distal Intergenic",1,12206915,12210726,3812,2,"SORBI_3001G152000","KXG37924",5954
"1",12208501,12208756,256,"*","shr_peaks_in_btx623_peak_2254",21,1.70917,3.91605,2.19637,143,"Promoter (1-2kb)",1,12206915,12210726,3812,2,"SORBI_3001G152000","KXG37924",1970
"1",12213285,12213550,266,"*","shr_peaks_in_btx623_peak_2255",15,1.5288,2.97827,1.59164,195,"Exon (KXG37926/SORBI_3001G152100, exon 9 of 10)",1,12207220,12210726,3507,2,"SORBI_3001G152000","KXG37923",-2559
"1",12222464,12222711,248,"*","shr_peaks_in_btx623_peak_2256",13,1.53166,2.54449,1.3109,78,"Promoter (1-2kb)",1,12220213,12221253,1041,2,"SORBI_3001G152150","KXG37928",-1211
"1",12228543,12228859,317,"*","shr_peaks_in_btx623_peak_2257",50,2.14356,8.13336,5.08714,143,"Promoter (1-2kb)",1,12224824,12227127,2304,2,"SORBI_3001G152200","KXG37929",-1416
"1",12232445,12232767,323,"*","shr_peaks_in_btx623_peak_2258",20,1.70976,3.75169,2.058,155,"Promoter (<=1kb)",1,12232985,12233354,370,1,"SORBI_3001G152240","OQU91258",-218
"1",12233034,12233396,363,"*","shr_peaks_in_btx623_peak_2259",20,1.70976,3.75169,2.058,325,"Promoter (<=1kb)",1,12232985,12233354,370,1,"SORBI_3001G152240","OQU91258",49
"1",12239387,12239828,442,"*","shr_peaks_in_btx623_peak_2260",18,1.67414,3.49292,1.89684,209,"Promoter (1-2kb)",1,12237766,12238114,349,2,"SORBI_3001G152280","OQU91259",-1273
"1",12240551,12241047,497,"*","shr_peaks_in_btx623_peak_2261",35,1.99472,6.11279,3.59359,113,"Promoter (1-2kb)",1,12238542,12242474,3933,2,"SORBI_3001G152320","OQU91260",1427
"1",12251144,12251467,324,"*","shr_peaks_in_btx623_peak_2262",15,1.6029,3.0011,1.59164,118,"Promoter (1-2kb)",1,12247408,12250011,2604,2,"SORBI_3001G152400","EER93738",-1133
"1",12263797,12264367,571,"*","shr_peaks_in_btx623_peak_2263",37,1.81787,6.32701,3.77653,186,"Promoter (1-2kb)",1,12262287,12265731,3445,1,"SORBI_3001G152700","EER91154",1510
"1",12265221,12265630,410,"*","shr_peaks_in_btx623_peak_2264",22,1.64849,4.08766,2.28431,142,"Promoter (1-2kb)",1,12267427,12268501,1075,1,"SORBI_3001G152800","KXG37931",-1797
"1",12268736,12269071,336,"*","shr_peaks_in_btx623_peak_2265",17,1.63852,3.24268,1.7409,102,"Promoter (1-2kb)",1,12267427,12268501,1075,1,"SORBI_3001G152800","KXG37931",1309
"1",12273705,12274063,359,"*","shr_peaks_in_btx623_peak_2266",15,1.6029,3.0011,1.59164,225,"Intron (OQU91263/SORBI_3001G152901, intron 2 of 4)",1,12271177,12277291,6115,2,"SORBI_3001G152901","OQU91263",3228
"1",12279478,12279744,267,"*","shr_peaks_in_btx623_peak_2267",48,2.15393,7.80009,4.81826,136,"Distal Intergenic",1,12271177,12277291,6115,2,"SORBI_3001G152901","OQU91263",-2187
"1",12282022,12282325,304,"*","shr_peaks_in_btx623_peak_2268",13,1.50562,2.51831,1.3109,118,"Distal Intergenic",1,12271177,12277291,6115,2,"SORBI_3001G152901","OQU91263",-4731
"1",12286473,12286971,499,"*","shr_peaks_in_btx623_peak_2269a",13,1.53574,2.60359,1.36047,63,"Promoter (<=1kb)",1,12283777,12287359,3583,2,"SORBI_3001G153000","KXG37932",388
"1",12286473,12286971,499,"*","shr_peaks_in_btx623_peak_2269b",14,1.54578,2.69515,1.43629,330,"Promoter (<=1kb)",1,12283777,12287359,3583,2,"SORBI_3001G153000","KXG37932",388
"1",12288171,12288432,262,"*","shr_peaks_in_btx623_peak_2270",18,1.64371,3.46796,1.89684,106,"Promoter (<=1kb)",1,12283777,12287359,3583,2,"SORBI_3001G153000","KXG37932",-812
"1",12290300,12290771,472,"*","shr_peaks_in_btx623_peak_2271a",17,1.63852,3.24268,1.7409,134,"Distal Intergenic",1,12283777,12287359,3583,2,"SORBI_3001G153000","KXG37932",-2941
"1",12290300,12290771,472,"*","shr_peaks_in_btx623_peak_2271b",22,1.74538,4.01885,2.22653,319,"Distal Intergenic",1,12283777,12287359,3583,2,"SORBI_3001G153000","KXG37932",-2941
"1",12295003,12295377,375,"*","shr_peaks_in_btx623_peak_2272",20,1.70976,3.75169,2.058,81,"Distal Intergenic",1,12283777,12287359,3583,2,"SORBI_3001G153000","KXG37932",-7644
"1",12296177,12296855,679,"*","shr_peaks_in_btx623_peak_2273a",29,1.88786,5.16869,2.96335,113,"Distal Intergenic",1,12303174,12307234,4061,1,"SORBI_3001G153100","EER91153",-6319
"1",12296177,12296855,679,"*","shr_peaks_in_btx623_peak_2273b",42,2.10158,7.12335,4.29705,502,"Distal Intergenic",1,12303174,12307234,4061,1,"SORBI_3001G153100","EER91153",-6319
"1",12301016,12301321,306,"*","shr_peaks_in_btx623_peak_2274",15,1.4916,2.91291,1.56979,192,"Promoter (1-2kb)",1,12303174,12307234,4061,1,"SORBI_3001G153100","EER91153",-1853
"1",12301656,12301945,290,"*","shr_peaks_in_btx623_peak_2275",39,2.03451,6.56153,3.92308,131,"Promoter (1-2kb)",1,12303174,12307234,4061,1,"SORBI_3001G153100","EER91153",-1229
"1",12305077,12306069,993,"*","shr_peaks_in_btx623_peak_2276a",13,1.53166,2.54449,1.3109,84,"Promoter (1-2kb)",1,12303174,12307234,4061,1,"SORBI_3001G153100","EER91153",1903
"1",12305077,12306069,993,"*","shr_peaks_in_btx623_peak_2276b",24,1.781,4.29426,2.40109,345,"Promoter (1-2kb)",1,12303174,12307234,4061,1,"SORBI_3001G153100","EER91153",1903
"1",12305077,12306069,993,"*","shr_peaks_in_btx623_peak_2276c",17,1.63053,3.29407,1.78372,647,"Promoter (1-2kb)",1,12303174,12307234,4061,1,"SORBI_3001G153100","EER91153",1903
"1",12306780,12307098,319,"*","shr_peaks_in_btx623_peak_2277",40,2.06596,6.7793,4.05294,259,"3' UTR",1,12303174,12307234,4061,1,"SORBI_3001G153100","EER91153",3606
"1",12313147,12313945,799,"*","shr_peaks_in_btx623_peak_2278a",14,1.56728,2.76832,1.44902,206,"Distal Intergenic",1,12322042,12325808,3767,1,"SORBI_3001G153200","KXG37933",-8097
"1",12313147,12313945,799,"*","shr_peaks_in_btx623_peak_2278b",14,1.52866,2.67938,1.42381,609,"Distal Intergenic",1,12322042,12325808,3767,1,"SORBI_3001G153200","KXG37933",-8097
"1",12314277,12314901,625,"*","shr_peaks_in_btx623_peak_2279a",21,1.69566,3.83338,2.12652,292,"Distal Intergenic",1,12322042,12325808,3767,1,"SORBI_3001G153200","KXG37933",-7141
"1",12314277,12314901,625,"*","shr_peaks_in_btx623_peak_2279b",20,1.69364,3.76679,2.06991,598,"Distal Intergenic",1,12322042,12325808,3767,1,"SORBI_3001G153200","KXG37933",-7141
"1",12317197,12317488,292,"*","shr_peaks_in_btx623_peak_2280",24,1.781,4.29426,2.40109,99,"Distal Intergenic",1,12322042,12325808,3767,1,"SORBI_3001G153200","KXG37933",-4554
"1",12323106,12323429,324,"*","shr_peaks_in_btx623_peak_2281",38,2.03034,6.44241,3.81846,191,"Promoter (1-2kb)",1,12322042,12325808,3767,1,"SORBI_3001G153200","KXG37933",1064
"1",12323833,12324398,566,"*","shr_peaks_in_btx623_peak_2282a",18,1.67414,3.49292,1.89684,133,"Promoter (1-2kb)",1,12322042,12325808,3767,1,"SORBI_3001G153200","KXG37933",1791
"1",12323833,12324398,566,"*","shr_peaks_in_btx623_peak_2282b",38,2.03034,6.44241,3.81846,465,"Promoter (1-2kb)",1,12322042,12325808,3767,1,"SORBI_3001G153200","KXG37933",1791
"1",12325891,12326291,401,"*","shr_peaks_in_btx623_peak_2283",24,1.781,4.29426,2.40109,287,"3' UTR",1,12322042,12325808,3767,1,"SORBI_3001G153200","KXG37933",3849
"1",12326837,12327086,250,"*","shr_peaks_in_btx623_peak_2284",20,1.70976,3.75169,2.058,204,"3' UTR",1,12327085,12330600,3516,2,"SORBI_3001G153300","EER93741",3514
"1",12328983,12329525,543,"*","shr_peaks_in_btx623_peak_2285",14,1.56728,2.76832,1.44902,218,"Promoter (1-2kb)",1,12327085,12330600,3516,2,"SORBI_3001G153300","EER93741",1075
"1",12334110,12334405,296,"*","shr_peaks_in_btx623_peak_2286",31,1.81273,5.42027,3.16582,114,"Promoter (<=1kb)",1,12334319,12339405,5087,1,"SORBI_3001G153400","EER91158",0
"1",12353454,12353875,422,"*","shr_peaks_in_btx623_peak_2287a",35,1.99472,6.11279,3.59359,113,"Promoter (1-2kb)",1,12354056,12355420,1365,2,"SORBI_3001G153700","EER93743",1545
"1",12353454,12353875,422,"*","shr_peaks_in_btx623_peak_2287b",25,1.81662,4.57779,2.58164,258,"Promoter (1-2kb)",1,12354056,12355420,1365,2,"SORBI_3001G153700","EER93743",1545
"1",12355337,12355602,266,"*","shr_peaks_in_btx623_peak_2288",22,1.74538,4.01885,2.22653,156,"Promoter (<=1kb)",1,12354056,12355420,1365,2,"SORBI_3001G153700","EER93743",0
"1",12358672,12359397,726,"*","shr_peaks_in_btx623_peak_2289a",31,1.92348,5.47581,3.16582,152,"Distal Intergenic",1,12354056,12355420,1365,2,"SORBI_3001G153700","EER93743",-3252
"1",12358672,12359397,726,"*","shr_peaks_in_btx623_peak_2289b",13,1.53166,2.54449,1.3109,473,"Distal Intergenic",1,12354056,12355420,1365,2,"SORBI_3001G153700","EER93743",-3252
"1",12363526,12364023,498,"*","shr_peaks_in_btx623_peak_2290",14,1.52872,2.7918,1.46752,72,"Promoter (<=1kb)",1,12363158,12368384,5227,1,"SORBI_3001G153800","EER91157",368
"1",12365803,12366157,355,"*","shr_peaks_in_btx623_peak_2291",29,1.88786,5.16869,2.96335,223,"Exon (OQU91268/SORBI_3001G153800, exon 5 of 14)",1,12363158,12368384,5227,1,"SORBI_3001G153800","EER91157",2645
"1",12370594,12370849,256,"*","shr_peaks_in_btx623_peak_2292",13,1.52428,2.58124,1.34177,106,"Promoter (<=1kb)",1,12369875,12370342,468,1,"SORBI_3001G154000","EER91162",719
"1",12373710,12374003,294,"*","shr_peaks_in_btx623_peak_2293",35,1.86938,5.99523,3.55022,156,"Promoter (<=1kb)",1,12370479,12374638,4160,2,"SORBI_3001G154100","EER93745",635
"1",12379028,12379957,930,"*","shr_peaks_in_btx623_peak_2294a",17,1.63852,3.24268,1.7409,83,"Promoter (<=1kb)",1,12379418,12386921,7504,1,"SORBI_3001G154200","EER91163",0
"1",12379028,12379957,930,"*","shr_peaks_in_btx623_peak_2294b",13,1.53166,2.54449,1.3109,772,"Promoter (<=1kb)",1,12379418,12386921,7504,1,"SORBI_3001G154200","EER91163",0
"1",12382341,12382781,441,"*","shr_peaks_in_btx623_peak_2295",38,2.03034,6.44241,3.81846,301,"Exon (EER91163/SORBI_3001G154200, exon 2 of 6)",1,12379418,12386921,7504,1,"SORBI_3001G154200","KXG37934",2923
"1",12383119,12383390,272,"*","shr_peaks_in_btx623_peak_2296",13,1.53166,2.54449,1.3109,80,"Exon (EER91163/SORBI_3001G154200, exon 3 of 6)",1,12379418,12386921,7504,1,"SORBI_3001G154200","KXG37934",3701
"1",12384203,12384910,708,"*","shr_peaks_in_btx623_peak_2297a",22,1.74538,4.01885,2.22653,107,"Exon (EER91163/SORBI_3001G154200, exon 4 of 6)",1,12379418,12386921,7504,1,"SORBI_3001G154200","KXG37934",4785
"1",12384203,12384910,708,"*","shr_peaks_in_btx623_peak_2297b",18,1.67414,3.49292,1.89684,621,"Exon (EER91163/SORBI_3001G154200, exon 4 of 6)",1,12379418,12386921,7504,1,"SORBI_3001G154200","KXG37934",4785
"1",12385922,12386184,263,"*","shr_peaks_in_btx623_peak_2298",17,1.63852,3.24268,1.7409,97,"Exon (EER91163/SORBI_3001G154200, exon 5 of 6)",1,12379418,12386921,7504,1,"SORBI_3001G154200","KXG37934",6504
"1",12386863,12387174,312,"*","shr_peaks_in_btx623_peak_2299",13,1.48332,2.49852,1.3109,65,"3' UTR",1,12394091,12398277,4187,1,"SORBI_3001G154300","KXG37936",-6917
"1",12403482,12403829,348,"*","shr_peaks_in_btx623_peak_2300",14,1.52648,2.6674,1.41406,72,"3' UTR",1,12399488,12400428,941,2,"SORBI_3001G154450","OQU91269",-3054
"1",12405431,12405906,476,"*","shr_peaks_in_btx623_peak_2301",20,1.70976,3.75169,2.058,163,"Distal Intergenic",1,12399488,12400428,941,2,"SORBI_3001G154450","OQU91269",-5003
"1",12413281,12413884,604,"*","shr_peaks_in_btx623_peak_2302a",20,1.6982,3.79418,2.0938,84,"Promoter (1-2kb)",1,12411740,12416657,4918,1,"SORBI_3001G154500","OQU91270",1541
"1",12413281,12413884,604,"*","shr_peaks_in_btx623_peak_2302b",21,1.71977,3.86695,2.15554,440,"Promoter (1-2kb)",1,12411740,12416657,4918,1,"SORBI_3001G154500","OQU91270",1541
"1",12421247,12421698,452,"*","shr_peaks_in_btx623_peak_2303",15,1.58114,2.88399,1.54555,427,"Promoter (1-2kb)",1,12418419,12419536,1118,2,"SORBI_3001G154600","KXG37940",-1711
"1",12423133,12423477,345,"*","shr_peaks_in_btx623_peak_2304",28,1.81531,4.97215,2.85658,195,"Promoter (<=1kb)",1,12419773,12423588,3816,2,"SORBI_3001G154700","KXG37941",111
"1",12426890,12427756,867,"*","shr_peaks_in_btx623_peak_2305a",20,1.70976,3.75169,2.058,123,"Promoter (<=1kb)",1,12426769,12428435,1667,2,"SORBI_3001G154800","KXG37942",679
"1",12426890,12427756,867,"*","shr_peaks_in_btx623_peak_2305b",14,1.52874,2.82918,1.49866,685,"Promoter (<=1kb)",1,12426769,12428435,1667,2,"SORBI_3001G154800","KXG37942",679
"1",12429661,12430055,395,"*","shr_peaks_in_btx623_peak_2306",25,1.77004,4.53927,2.58164,130,"Promoter (1-2kb)",1,12426769,12428435,1667,2,"SORBI_3001G154800","KXG37942",-1226
"1",12440630,12440900,271,"*","shr_peaks_in_btx623_peak_2307",24,1.781,4.29426,2.40109,119,"Exon (OQU91271/SORBI_3001G154900, exon 7 of 21)",1,12437580,12447250,9671,1,"SORBI_3001G154900","EER91167",3050
"1",12443841,12444322,482,"*","shr_peaks_in_btx623_peak_2308",20,1.70976,3.75169,2.058,80,"Exon (OQU91271/SORBI_3001G154900, exon 11 of 21)",1,12437580,12447250,9671,1,"SORBI_3001G154900","EER91167",6261
"1",12448304,12448606,303,"*","shr_peaks_in_btx623_peak_2309",24,1.781,4.29426,2.40109,127,"3' UTR",1,12448275,12456309,8035,2,"SORBI_3001G155000","KXG37943",7703
"1",12450399,12450894,496,"*","shr_peaks_in_btx623_peak_2310",13,1.53166,2.54449,1.3109,116,"Exon (KXG37943/SORBI_3001G155000, exon 16 of 25)",1,12448275,12456309,8035,2,"SORBI_3001G155000","KXG37943",5415
"1",12455482,12455892,411,"*","shr_peaks_in_btx623_peak_2311",17,1.63852,3.24268,1.7409,253,"Promoter (<=1kb)",1,12448275,12456309,8035,2,"SORBI_3001G155000","KXG37943",417
"1",12477513,12477834,322,"*","shr_peaks_in_btx623_peak_2312",20,1.7023,3.76363,2.0673,137,"Distal Intergenic",1,12448275,12456309,8035,2,"SORBI_3001G155000","KXG37943",-21204
"1",12484807,12485103,297,"*","shr_peaks_in_btx623_peak_2313",19,1.6368,3.57154,1.9631,157,"Distal Intergenic",1,12448275,12456309,8035,2,"SORBI_3001G155000","KXG37943",-28498
"1",12512011,12512338,328,"*","shr_peaks_in_btx623_peak_2314",29,1.88786,5.16869,2.96335,131,"Distal Intergenic",1,12542287,12544687,2401,2,"SORBI_3001G155100","OQU91272",32349
"1",12514010,12514267,258,"*","shr_peaks_in_btx623_peak_2315",20,1.70976,3.75169,2.058,91,"Distal Intergenic",1,12542287,12544687,2401,2,"SORBI_3001G155100","OQU91272",30420
"1",12543735,12544160,426,"*","shr_peaks_in_btx623_peak_2316a",20,1.61809,3.6392,2.02033,92,"Promoter (<=1kb)",1,12542287,12544687,2401,2,"SORBI_3001G155100","OQU91272",527
"1",12543735,12544160,426,"*","shr_peaks_in_btx623_peak_2316b",14,1.49265,2.71914,1.44902,211,"Promoter (<=1kb)",1,12542287,12544687,2401,2,"SORBI_3001G155100","OQU91272",527
"1",12548057,12548528,472,"*","shr_peaks_in_btx623_peak_2317a",17,1.63852,3.24268,1.7409,63,"3' UTR",1,12545405,12554803,9399,1,"SORBI_3001G155200","OQU91273",2652
"1",12548057,12548528,472,"*","shr_peaks_in_btx623_peak_2317b",22,1.74538,4.01885,2.22653,424,"3' UTR",1,12545405,12554803,9399,1,"SORBI_3001G155200","OQU91273",2652
"1",12555034,12555568,535,"*","shr_peaks_in_btx623_peak_2318",33,1.9591,5.79055,3.3753,101,"Downstream (<=300bp)",1,12561395,12563230,1836,2,"SORBI_3001G155300","EER93751",7662
"1",12556229,12556543,315,"*","shr_peaks_in_btx623_peak_2319",22,1.74538,4.01885,2.22653,156,"Distal Intergenic",1,12561395,12563230,1836,2,"SORBI_3001G155300","EER93751",6687
"1",12560309,12560999,691,"*","shr_peaks_in_btx623_peak_2320a",17,1.57327,3.17648,1.73858,68,"Distal Intergenic",1,12561395,12563230,1836,2,"SORBI_3001G155300","EER93751",2231
"1",12560309,12560999,691,"*","shr_peaks_in_btx623_peak_2320b",23,1.69201,4.13457,2.32439,316,"Distal Intergenic",1,12561395,12563230,1836,2,"SORBI_3001G155300","EER93751",2231
"1",12560309,12560999,691,"*","shr_peaks_in_btx623_peak_2320c",14,1.5136,2.77611,1.45508,678,"Distal Intergenic",1,12561395,12563230,1836,2,"SORBI_3001G155300","EER93751",2231
"1",12571826,12572147,322,"*","shr_peaks_in_btx623_peak_2321",29,1.86824,5.11574,2.96335,137,"Distal Intergenic",1,12561395,12563230,1836,2,"SORBI_3001G155300","EER93751",-8596
"1",12582784,12583146,363,"*","shr_peaks_in_btx623_peak_2322",13,1.53166,2.54449,1.3109,137,"Distal Intergenic",1,12586392,12592117,5726,1,"SORBI_3001G155400","EER91168",-3246
"1",12588289,12588742,454,"*","shr_peaks_in_btx623_peak_2323",22,1.7308,3.99057,2.22653,106,"Promoter (1-2kb)",1,12586392,12592117,5726,1,"SORBI_3001G155400","EER91168",1897
"1",12589114,12590197,1084,"*","shr_peaks_in_btx623_peak_2324a",38,2.03034,6.44241,3.81846,161,"Exon (EER91168/SORBI_3001G155400, exon 4 of 7)",1,12586392,12592117,5726,1,"SORBI_3001G155400","EER91168",2722
"1",12589114,12590197,1084,"*","shr_peaks_in_btx623_peak_2324b",25,1.81662,4.57779,2.58164,444,"Exon (EER91168/SORBI_3001G155400, exon 4 of 7)",1,12586392,12592117,5726,1,"SORBI_3001G155400","EER91168",2722
"1",12589114,12590197,1084,"*","shr_peaks_in_btx623_peak_2324c",17,1.63852,3.24268,1.7409,884,"Exon (EER91168/SORBI_3001G155400, exon 4 of 7)",1,12586392,12592117,5726,1,"SORBI_3001G155400","EER91168",2722
"1",12591590,12592010,421,"*","shr_peaks_in_btx623_peak_2325",17,1.63852,3.24268,1.7409,95,"3' UTR",1,12592351,12595624,3274,2,"SORBI_3001G155500","EER93752",3614
"1",12592372,12592817,446,"*","shr_peaks_in_btx623_peak_2326",18,1.60156,3.44063,1.89684,343,"3' UTR",1,12592351,12595624,3274,2,"SORBI_3001G155500","EER93752",2807
"1",12594361,12594639,279,"*","shr_peaks_in_btx623_peak_2327",13,1.53702,2.61022,1.36593,70,"Promoter (<=1kb)",1,12592351,12595624,3274,2,"SORBI_3001G155500","EER93752",985
"1",12601016,12601427,412,"*","shr_peaks_in_btx623_peak_2328",17,1.63852,3.24268,1.7409,85,"Promoter (1-2kb)",1,12595945,12599781,3837,2,"SORBI_3001G155600","KXG37946",-1235
"1",12616774,12617165,392,"*","shr_peaks_in_btx623_peak_2329",33,1.9591,5.79055,3.3753,109,"Distal Intergenic",1,12620934,12622160,1227,1,"SORBI_3001G155900","EER91170",-3769
"1",12618964,12619651,688,"*","shr_peaks_in_btx623_peak_2330",14,1.55727,2.71588,1.44902,82,"Promoter (1-2kb)",1,12620934,12622160,1227,1,"SORBI_3001G155900","EER91170",-1283
"1",12622257,12622704,448,"*","shr_peaks_in_btx623_peak_2331",15,1.58365,2.94054,1.59164,262,"Promoter (1-2kb)",1,12620934,12622160,1227,1,"SORBI_3001G155900","EER91170",1323
"1",12626077,12626479,403,"*","shr_peaks_in_btx623_peak_2332",18,1.67414,3.49292,1.89684,75,"Promoter (<=1kb)",1,12626992,12632862,5871,1,"SORBI_3001G156100","EER91172",-513
"1",12628375,12628791,417,"*","shr_peaks_in_btx623_peak_2333",14,1.56728,2.76832,1.44902,95,"Promoter (<=1kb)",1,12628090,12632862,4773,1,"SORBI_3001G156100","OQU91275",285
"1",12631825,12632342,518,"*","shr_peaks_in_btx623_peak_2334",42,2.10158,7.12335,4.29705,202,"Exon (EER91172/SORBI_3001G156100, exon 8 of 10)",1,12634702,12635199,498,1,"SORBI_3001G156200","EER91173",-2360
"1",12637216,12637623,408,"*","shr_peaks_in_btx623_peak_2335",37,1.97245,6.29871,3.7519,285,"Distal Intergenic",1,12640028,12642237,2210,1,"SORBI_3001G156401","OQU91277",-2405
"1",12640690,12641035,346,"*","shr_peaks_in_btx623_peak_2336",20,1.68677,3.77907,2.08102,218,"Promoter (<=1kb)",1,12640028,12642237,2210,1,"SORBI_3001G156401","OQU91277",662
"1",12645936,12646562,627,"*","shr_peaks_in_btx623_peak_2337",25,1.7547,4.43818,2.52248,189,"Distal Intergenic",1,12638554,12642053,3500,2,"SORBI_3001G156300","OQU91276",-3883
"1",12647562,12647814,253,"*","shr_peaks_in_btx623_peak_2338",15,1.6029,3.0011,1.59164,67,"Distal Intergenic",1,12638554,12642053,3500,2,"SORBI_3001G156300","OQU91276",-5509
"1",12652176,12652560,385,"*","shr_peaks_in_btx623_peak_2339",14,1.55292,2.69311,1.43566,68,"Distal Intergenic",1,12656287,12658943,2657,2,"SORBI_3001G156500","EER93759",6383
"1",12655188,12655523,336,"*","shr_peaks_in_btx623_peak_2340",18,1.67414,3.49292,1.89684,72,"Distal Intergenic",1,12656287,12658943,2657,2,"SORBI_3001G156500","EER93759",3420
"1",12663973,12664323,351,"*","shr_peaks_in_btx623_peak_2341",22,1.74538,4.01885,2.22653,88,"Distal Intergenic",1,12656287,12658943,2657,2,"SORBI_3001G156500","EER93759",-5030
"1",12666244,12666574,331,"*","shr_peaks_in_btx623_peak_2342",15,1.6029,3.0011,1.59164,81,"Distal Intergenic",1,12668949,12671718,2770,2,"SORBI_3001G156600","KXG37951",5144
"1",12667072,12667608,537,"*","shr_peaks_in_btx623_peak_2343",31,1.92348,5.47581,3.16582,267,"Distal Intergenic",1,12668949,12671718,2770,2,"SORBI_3001G156600","KXG37951",4110
"1",12667884,12668343,460,"*","shr_peaks_in_btx623_peak_2344",15,1.6029,3.0011,1.59164,259,"Distal Intergenic",1,12668949,12671718,2770,2,"SORBI_3001G156600","KXG37951",3375
"1",12675835,12676137,303,"*","shr_peaks_in_btx623_peak_2345",14,1.56728,2.76832,1.44902,274,"Promoter (<=1kb)",1,12675361,12675525,165,1,"SORBI_3001G156700","KXG37952",474
"1",12677740,12678323,584,"*","shr_peaks_in_btx623_peak_2346",17,1.63852,3.24268,1.7409,577,"Distal Intergenic",1,12675361,12675525,165,1,"SORBI_3001G156700","KXG37952",2379
"1",12680292,12680687,396,"*","shr_peaks_in_btx623_peak_2347",13,1.53166,2.54449,1.3109,80,"Promoter (1-2kb)",1,12679978,12681811,1834,2,"SORBI_3001G156800","EER93761",1124
"1",12684004,12684638,635,"*","shr_peaks_in_btx623_peak_2348a",22,1.74538,4.01885,2.22653,109,"Promoter (1-2kb)",1,12682008,12691932,9925,1,"SORBI_3001G156900","KXG37955",1996
"1",12684004,12684638,635,"*","shr_peaks_in_btx623_peak_2348b",25,1.81662,4.57779,2.58164,512,"Promoter (1-2kb)",1,12682008,12691932,9925,1,"SORBI_3001G156900","KXG37955",1996
"1",12685478,12685805,328,"*","shr_peaks_in_btx623_peak_2349",17,1.51745,3.30055,1.78928,198,"5' UTR",1,12682008,12691932,9925,1,"SORBI_3001G156900","KXG37955",3470
"1",12686148,12686463,316,"*","shr_peaks_in_btx623_peak_2350",21,1.72456,3.89536,2.17877,279,"5' UTR",1,12682008,12691932,9925,1,"SORBI_3001G156900","KXG37955",4140
"1",12688088,12688671,584,"*","shr_peaks_in_btx623_peak_2351a",15,1.6029,3.0011,1.59164,76,"Exon (KXG37955/SORBI_3001G156900, exon 2 of 6)",1,12693063,12694035,973,1,"SORBI_3001G157000","KXG37956",-4392
"1",12688088,12688671,584,"*","shr_peaks_in_btx623_peak_2351b",25,1.74274,4.47793,2.55595,382,"Exon (KXG37955/SORBI_3001G156900, exon 2 of 6)",1,12693063,12694035,973,1,"SORBI_3001G157000","KXG37956",-4392
"1",12690003,12690389,387,"*","shr_peaks_in_btx623_peak_2352",14,1.56728,2.76832,1.44902,141,"Exon (KXG37955/SORBI_3001G156900, exon 5 of 6)",1,12693063,12694035,973,1,"SORBI_3001G157000","KXG37956",-2674
"1",12691070,12691445,376,"*","shr_peaks_in_btx623_peak_2353",29,1.88786,5.16869,2.96335,80,"Promoter (1-2kb)",1,12693063,12694035,973,1,"SORBI_3001G157000","KXG37956",-1618
"1",12694376,12694883,508,"*","shr_peaks_in_btx623_peak_2354",17,1.63852,3.24268,1.7409,317,"Promoter (1-2kb)",1,12693063,12694035,973,1,"SORBI_3001G157000","KXG37956",1313
"1",12695841,12696149,309,"*","shr_peaks_in_btx623_peak_2355",24,1.73786,4.26866,2.40109,165,"Promoter (<=1kb)",1,12696653,12702088,5436,1,"SORBI_3001G157100","EER91175",-504
"1",12699861,12700313,453,"*","shr_peaks_in_btx623_peak_2356a",18,1.67414,3.49292,1.89684,112,"Exon (EER91175/SORBI_3001G157100, exon 3 of 4)",1,12696653,12702088,5436,1,"SORBI_3001G157100","EER91175",3208
"1",12699861,12700313,453,"*","shr_peaks_in_btx623_peak_2356b",27,1.85224,4.86931,2.7692,308,"Exon (EER91175/SORBI_3001G157100, exon 3 of 4)",1,12696653,12702088,5436,1,"SORBI_3001G157100","EER91175",3208
"1",12702723,12703118,396,"*","shr_peaks_in_btx623_peak_2357",18,1.67414,3.49292,1.89684,306,"Distal Intergenic",1,12708627,12713276,4650,1,"SORBI_3001G157200","EER91176",-5509
"1",12705567,12705868,302,"*","shr_peaks_in_btx623_peak_2358",37,1.966,6.33557,3.78391,100,"Distal Intergenic",1,12708627,12713276,4650,1,"SORBI_3001G157200","EER91176",-2759
"1",12706308,12706882,575,"*","shr_peaks_in_btx623_peak_2359a",17,1.63852,3.24268,1.7409,81,"Promoter (1-2kb)",1,12708627,12713276,4650,1,"SORBI_3001G157200","EER91176",-1745
"1",12706308,12706882,575,"*","shr_peaks_in_btx623_peak_2359b",18,1.62833,3.329,1.81339,344,"Promoter (1-2kb)",1,12708627,12713276,4650,1,"SORBI_3001G157200","EER91176",-1745
"1",12709809,12710429,621,"*","shr_peaks_in_btx623_peak_2360",13,1.51438,2.49295,1.3109,386,"Promoter (1-2kb)",1,12708627,12713276,4650,1,"SORBI_3001G157200","EER91176",1182
"1",12718334,12718665,332,"*","shr_peaks_in_btx623_peak_2361",31,1.88374,5.51429,3.19782,146,"Exon (EER91177/SORBI_3001G157300, exon 3 of 7)",1,12722386,12722485,100,1,"ENSRNA049468822","ENSRNA049468822-T1",-3721
"1",12723120,12723521,402,"*","shr_peaks_in_btx623_peak_2362",17,1.63852,3.24268,1.7409,224,"Promoter (<=1kb)",1,12722386,12722485,100,1,"ENSRNA049468822","ENSRNA049468822-T1",734
"1",12724110,12724439,330,"*","shr_peaks_in_btx623_peak_2363",13,1.53166,2.54449,1.3109,61,"Promoter (1-2kb)",1,12722386,12722485,100,1,"ENSRNA049468822","ENSRNA049468822-T1",1724
"1",12728098,12728357,260,"*","shr_peaks_in_btx623_peak_2364",18,1.67414,3.49292,1.89684,201,"Distal Intergenic",1,12722386,12722485,100,1,"ENSRNA049468822","ENSRNA049468822-T1",5712
"1",12734775,12735206,432,"*","shr_peaks_in_btx623_peak_2365a",22,1.74538,4.01885,2.22653,80,"Distal Intergenic",1,12747203,12752962,5760,1,"SORBI_3001G157400","EER91178",-11997
"1",12734775,12735206,432,"*","shr_peaks_in_btx623_peak_2365b",17,1.63852,3.24268,1.7409,269,"Distal Intergenic",1,12747203,12752962,5760,1,"SORBI_3001G157400","EER91178",-11997
"1",12735539,12736385,847,"*","shr_peaks_in_btx623_peak_2366a",16,1.59371,3.12763,1.69714,290,"Distal Intergenic",1,12747203,12752962,5760,1,"SORBI_3001G157400","EER91178",-10818
"1",12735539,12736385,847,"*","shr_peaks_in_btx623_peak_2366b",15,1.55929,3.00988,1.59912,590,"Distal Intergenic",1,12747203,12752962,5760,1,"SORBI_3001G157400","EER91178",-10818
"1",12739410,12739676,267,"*","shr_peaks_in_btx623_peak_2367",18,1.67414,3.49292,1.89684,117,"Distal Intergenic",1,12747203,12752962,5760,1,"SORBI_3001G157400","EER91178",-7527
"1",12740285,12740564,280,"*","shr_peaks_in_btx623_peak_2368a",17,1.63852,3.24268,1.7409,95,"Distal Intergenic",1,12747203,12752962,5760,1,"SORBI_3001G157400","EER91178",-6639
"1",12740285,12740564,280,"*","shr_peaks_in_btx623_peak_2368b",15,1.6029,3.0011,1.59164,144,"Distal Intergenic",1,12747203,12752962,5760,1,"SORBI_3001G157400","EER91178",-6639
"1",12742591,12742836,246,"*","shr_peaks_in_btx623_peak_2369",17,1.63852,3.24268,1.7409,84,"Distal Intergenic",1,12747203,12752962,5760,1,"SORBI_3001G157400","EER91178",-4367
"1",12749485,12749834,350,"*","shr_peaks_in_btx623_peak_2370",13,1.5325,2.62472,1.3787,83,"Exon (EER91178/SORBI_3001G157400, exon 5 of 18)",1,12747203,12752962,5760,1,"SORBI_3001G157400","EER91178",2282
"1",12753402,12753822,421,"*","shr_peaks_in_btx623_peak_2371",20,1.68671,3.618,2.00128,197,"Distal Intergenic",1,12747203,12752962,5760,1,"SORBI_3001G157400","EER91178",6199
"1",12766786,12767032,247,"*","shr_peaks_in_btx623_peak_2372",20,1.70976,3.75169,2.058,170,"Distal Intergenic",1,12769169,12777572,8404,1,"SORBI_3001G157600","EER91180",-2137
"1",12769295,12770359,1065,"*","shr_peaks_in_btx623_peak_2373",19,1.6371,3.57338,1.96481,722,"Promoter (<=1kb)",1,12769328,12777572,8245,1,"SORBI_3001G157600","OQU91278",0
"1",12771155,12771413,259,"*","shr_peaks_in_btx623_peak_2374",20,1.61219,3.6454,2.02501,223,"Promoter (1-2kb)",1,12769328,12777572,8245,1,"SORBI_3001G157600","OQU91278",1827
"1",12774055,12774433,379,"*","shr_peaks_in_btx623_peak_2375",29,1.88786,5.16869,2.96335,252,"Exon (EER91180/SORBI_3001G157600, exon 2 of 6)",1,12769328,12777572,8245,1,"SORBI_3001G157600","OQU91278",4727
"1",12776528,12777024,497,"*","shr_peaks_in_btx623_peak_2376",14,1.56728,2.76832,1.44902,282,"Exon (EER91180/SORBI_3001G157600, exon 6 of 6)",1,12780905,12782387,1483,1,"SORBI_3001G157700","EER91181",-3881
"1",12782091,12782600,510,"*","shr_peaks_in_btx623_peak_2377",20,1.70976,3.75169,2.058,286,"Promoter (1-2kb)",1,12780905,12782387,1483,1,"SORBI_3001G157700","EER91181",1186
"1",12782860,12783219,360,"*","shr_peaks_in_btx623_peak_2378",20,1.70976,3.75169,2.058,155,"Promoter (1-2kb)",1,12784396,12789912,5517,1,"SORBI_3001G157800","EER91182",-1177
"1",12786646,12787365,720,"*","shr_peaks_in_btx623_peak_2379",14,1.54501,2.69104,1.43394,314,"Exon (EER91182/SORBI_3001G157800, exon 3 of 6)",1,12784396,12789912,5517,1,"SORBI_3001G157800","EER91182",2250
"1",12791364,12791794,431,"*","shr_peaks_in_btx623_peak_2380",29,1.88786,5.16869,2.96335,119,"Distal Intergenic",1,12796085,12797760,1676,2,"SORBI_3001G157900","EER93762",5966
"1",12792364,12792894,531,"*","shr_peaks_in_btx623_peak_2381",18,1.67414,3.49292,1.89684,75,"Distal Intergenic",1,12796085,12797760,1676,2,"SORBI_3001G157900","EER93762",4866
"1",12795037,12795530,494,"*","shr_peaks_in_btx623_peak_2382a",18,1.67414,3.49292,1.89684,96,"Distal Intergenic",1,12796085,12797760,1676,2,"SORBI_3001G157900","EER93762",2230
"1",12795037,12795530,494,"*","shr_peaks_in_btx623_peak_2382b",17,1.63852,3.24268,1.7409,449,"Distal Intergenic",1,12796085,12797760,1676,2,"SORBI_3001G157900","EER93762",2230
"1",12817161,12817528,368,"*","shr_peaks_in_btx623_peak_2383",35,1.98023,6.10012,3.59359,160,"Intron (EER91183/SORBI_3001G158000, intron 1 of 3)",1,12813999,12819113,5115,1,"SORBI_3001G158000","EER91183",3162
"1",12820234,12820500,267,"*","shr_peaks_in_btx623_peak_2384",33,1.9591,5.79055,3.3753,140,"Promoter (<=1kb)",1,12820997,12824714,3718,1,"SORBI_3001G158100","OQU91279",-497
"1",12823422,12823961,540,"*","shr_peaks_in_btx623_peak_2385a",33,1.9591,5.79055,3.3753,152,"3' UTR",1,12820997,12824714,3718,1,"SORBI_3001G158100","OQU91279",2425
"1",12823422,12823961,540,"*","shr_peaks_in_btx623_peak_2385b",26,1.79449,4.63578,2.62942,411,"3' UTR",1,12820997,12824714,3718,1,"SORBI_3001G158100","OQU91279",2425
"1",12827742,12827997,256,"*","shr_peaks_in_btx623_peak_2386",22,1.74538,4.01885,2.22653,171,"Promoter (1-2kb)",1,12825156,12826460,1305,2,"SORBI_3001G158200","OQU91280",-1282
"1",12830989,12831527,539,"*","shr_peaks_in_btx623_peak_2387a",27,1.85224,4.86931,2.7692,100,"Distal Intergenic",1,12834091,12834285,195,1,"ENSRNA049468584","ENSRNA049468584-T1",-2564
"1",12830989,12831527,539,"*","shr_peaks_in_btx623_peak_2387b",15,1.6029,3.0011,1.59164,466,"Distal Intergenic",1,12834091,12834285,195,1,"ENSRNA049468584","ENSRNA049468584-T1",-2564
"1",12834529,12834863,335,"*","shr_peaks_in_btx623_peak_2388",33,1.9591,5.79055,3.3753,119,"Promoter (<=1kb)",1,12834091,12834285,195,1,"ENSRNA049468584","ENSRNA049468584-T1",438
"1",12836895,12837402,508,"*","shr_peaks_in_btx623_peak_2389",13,1.48623,2.54796,1.31414,106,"Promoter (<=1kb)",1,12836651,12839967,3317,1,"SORBI_3001G158300","EER91185",244
"1",12838353,12838612,260,"*","shr_peaks_in_btx623_peak_2390",19,1.66756,3.50723,1.90735,119,"Promoter (1-2kb)",1,12836651,12839967,3317,1,"SORBI_3001G158300","EER91185",1702
"1",12842633,12843558,926,"*","shr_peaks_in_btx623_peak_2391",45,1.98332,7.39434,4.53491,729,"Exon (KXG37959/SORBI_3001G158400, exon 6 of 13)",1,12840431,12846962,6532,2,"SORBI_3001G158400","KXG37959",3404
"1",12847019,12847310,292,"*","shr_peaks_in_btx623_peak_2392",18,1.67414,3.49292,1.89684,98,"Promoter (<=1kb)",1,12840431,12846962,6532,2,"SORBI_3001G158400","KXG37959",-57
"1",12854025,12854325,301,"*","shr_peaks_in_btx623_peak_2393",25,1.81662,4.57779,2.58164,234,"Downstream (<=300bp)",1,12849913,12853876,3964,1,"SORBI_3001G158500","EER91186",4112
"1",12869571,12869832,262,"*","shr_peaks_in_btx623_peak_2394",13,1.53166,2.54449,1.3109,150,"Distal Intergenic",1,12863118,12865224,2107,1,"SORBI_3001G158600","OQU91281",6453
"1",12895756,12896352,597,"*","shr_peaks_in_btx623_peak_2395a",24,1.781,4.29426,2.40109,92,"Distal Intergenic",1,12913070,12919889,6820,1,"SORBI_3001G158700","KXG37960",-16718
"1",12895756,12896352,597,"*","shr_peaks_in_btx623_peak_2395b",18,1.67414,3.49292,1.89684,561,"Distal Intergenic",1,12913070,12919889,6820,1,"SORBI_3001G158700","KXG37960",-16718
"1",12907299,12907678,380,"*","shr_peaks_in_btx623_peak_2396a",13,1.53166,2.54449,1.3109,95,"Distal Intergenic",1,12913070,12919889,6820,1,"SORBI_3001G158700","KXG37960",-5392
"1",12907299,12907678,380,"*","shr_peaks_in_btx623_peak_2396b",24,1.781,4.29426,2.40109,228,"Distal Intergenic",1,12913070,12919889,6820,1,"SORBI_3001G158700","KXG37960",-5392
"1",12920796,12921223,428,"*","shr_peaks_in_btx623_peak_2397",36,1.91842,6.22304,3.68856,160,"Distal Intergenic",1,12913091,12919885,6795,1,"SORBI_3001G158700","EER91188",7705
"1",12928224,12928504,281,"*","shr_peaks_in_btx623_peak_2398",14,1.56728,2.76832,1.44902,64,"3' UTR",1,12928101,12934275,6175,2,"SORBI_3001G158900","EER93765",5771
"1",12932924,12933219,296,"*","shr_peaks_in_btx623_peak_2399",29,1.85401,5.02304,2.90063,248,"Promoter (1-2kb)",1,12928101,12934275,6175,2,"SORBI_3001G158900","EER93765",1056
"1",12938839,12939134,296,"*","shr_peaks_in_btx623_peak_2400",17,1.63852,3.24268,1.7409,121,"Distal Intergenic",1,12928101,12936071,7971,2,"SORBI_3001G158900","OQU91283",-2768
"1",12942797,12943230,434,"*","shr_peaks_in_btx623_peak_2401",20,1.6093,3.71605,2.058,74,"Promoter (<=1kb)",1,12942707,12943875,1169,1,"SORBI_3001G158966","OQU91284",90
"1",12945252,12945655,404,"*","shr_peaks_in_btx623_peak_2402",17,1.63852,3.24268,1.7409,353,"Promoter (1-2kb)",1,12944112,12948432,4321,1,"SORBI_3001G159032","OQU91285",1140
"1",12948492,12948832,341,"*","shr_peaks_in_btx623_peak_2403",17,1.63852,3.24268,1.7409,196,"Downstream (<=300bp)",1,12944112,12948432,4321,1,"SORBI_3001G159032","OQU91285",4380
"1",12956849,12957120,272,"*","shr_peaks_in_btx623_peak_2404",13,1.53166,2.54449,1.3109,66,"Distal Intergenic",1,12958870,12959583,714,2,"SORBI_3001G159100","OQU91286",2463
"1",12957596,12958111,516,"*","shr_peaks_in_btx623_peak_2405",17,1.63852,3.24268,1.7409,183,"Promoter (1-2kb)",1,12958870,12959583,714,2,"SORBI_3001G159100","OQU91286",1472
"1",12962388,12962653,266,"*","shr_peaks_in_btx623_peak_2406",13,1.53166,2.54449,1.3109,69,"Promoter (<=1kb)",1,12963227,12966436,3210,1,"SORBI_3001G159200","KXG37964",-574
"1",12965389,12965771,383,"*","shr_peaks_in_btx623_peak_2407",13,1.53166,2.54449,1.3109,65,"Promoter (1-2kb)",1,12966871,12968202,1332,1,"SORBI_3001G159250","OQU91287",-1100
"1",12966510,12966951,442,"*","shr_peaks_in_btx623_peak_2408",25,1.81662,4.57779,2.58164,152,"Promoter (<=1kb)",1,12966871,12968202,1332,1,"SORBI_3001G159250","OQU91287",0
"1",12986429,12986834,406,"*","shr_peaks_in_btx623_peak_2409",18,1.67414,3.49292,1.89684,228,"Distal Intergenic",1,12996828,12999111,2284,1,"SORBI_3001G159300","EER91191",-9994
"1",12997834,12998614,781,"*","shr_peaks_in_btx623_peak_2410a",29,1.88786,5.16869,2.96335,159,"Promoter (1-2kb)",1,12996828,12999111,2284,1,"SORBI_3001G159300","EER91191",1006
"1",12997834,12998614,781,"*","shr_peaks_in_btx623_peak_2410b",20,1.70976,3.75169,2.058,673,"Promoter (1-2kb)",1,12996828,12999111,2284,1,"SORBI_3001G159300","EER91191",1006
"1",13000994,13001463,470,"*","shr_peaks_in_btx623_peak_2411",42,2.10158,7.12335,4.29705,275,"Distal Intergenic",1,12996828,12999111,2284,1,"SORBI_3001G159300","EER91191",4166
"1",13006817,13007175,359,"*","shr_peaks_in_btx623_peak_2412a",15,1.58129,2.88483,1.54555,127,"Distal Intergenic",1,13012087,13015209,3123,2,"SORBI_3001G159400","KXG37966",8034
"1",13006817,13007175,359,"*","shr_peaks_in_btx623_peak_2412b",28,1.855,4.95809,2.8445,213,"Distal Intergenic",1,13012087,13015209,3123,2,"SORBI_3001G159400","KXG37966",8034
"1",13014482,13015312,831,"*","shr_peaks_in_btx623_peak_2413",40,2.06596,6.7793,4.05294,135,"Promoter (<=1kb)",1,13012087,13015209,3123,2,"SORBI_3001G159400","KXG37966",0
"1",13018065,13018513,449,"*","shr_peaks_in_btx623_peak_2414",18,1.67414,3.49292,1.89684,291,"Promoter (1-2kb)",1,13011719,13016140,4422,2,"SORBI_3001G159400","KXG37965",-1925
"1",13019449,13019996,548,"*","shr_peaks_in_btx623_peak_2415a",14,1.56728,2.76832,1.44902,74,"Promoter (<=1kb)",1,13020616,13027654,7039,1,"SORBI_3001G159500","KXG37967",-620
"1",13019449,13019996,548,"*","shr_peaks_in_btx623_peak_2415b",25,1.81662,4.57779,2.58164,465,"Promoter (<=1kb)",1,13020616,13027654,7039,1,"SORBI_3001G159500","KXG37967",-620
"1",13022952,13023273,322,"*","shr_peaks_in_btx623_peak_2416",33,1.9591,5.79055,3.3753,138,"Exon (KXG37967/SORBI_3001G159500, exon 1 of 8)",1,13020660,13027654,6995,1,"SORBI_3001G159500","EER93767",2292
"1",13028274,13028778,505,"*","shr_peaks_in_btx623_peak_2417",20,1.70976,3.75169,2.058,85,"3' UTR",1,13028070,13032523,4454,2,"SORBI_3001G159600","EER93768",3745
"1",13044654,13044905,252,"*","shr_peaks_in_btx623_peak_2418",48,2.17282,7.8325,4.81826,120,"Distal Intergenic",1,13035302,13041443,6142,2,"SORBI_3001G159700","OQU91298",-3211
"1",13047209,13047529,321,"*","shr_peaks_in_btx623_peak_2419",25,1.81662,4.57779,2.58164,286,"Distal Intergenic",1,13035302,13041443,6142,2,"SORBI_3001G159700","OQU91298",-5766
"1",13057585,13057867,283,"*","shr_peaks_in_btx623_peak_2420",18,1.67414,3.49292,1.89684,158,"Promoter (<=1kb)",1,13058652,13068802,10151,1,"SORBI_3001G159800","OQU91301",-785
"1",13064052,13064660,609,"*","shr_peaks_in_btx623_peak_2421",18,1.67076,3.47375,1.89684,100,"Exon (OQU91301/SORBI_3001G159800, exon 3 of 5)",1,13061225,13068871,7647,1,"SORBI_3001G159800","OQU91302",2827
"1",13065255,13065780,526,"*","shr_peaks_in_btx623_peak_2422",18,1.62833,3.329,1.81339,127,"Exon (OQU91301/SORBI_3001G159800, exon 3 of 5)",1,13061225,13068871,7647,1,"SORBI_3001G159800","OQU91302",4030
"1",13072952,13073318,367,"*","shr_peaks_in_btx623_peak_2423",15,1.56226,2.86463,1.52934,95,"Promoter (1-2kb)",1,13071723,13072936,1214,1,"SORBI_3001G159850","OQU91303",1229
"1",13076910,13077269,360,"*","shr_peaks_in_btx623_peak_2424",29,1.88786,5.16869,2.96335,292,"Promoter (1-2kb)",1,13074954,13076770,1817,1,"SORBI_3001G159900","OQU91304",1956
"1",13080693,13080994,302,"*","shr_peaks_in_btx623_peak_2425",20,1.70976,3.75169,2.058,117,"Distal Intergenic",1,13074954,13076770,1817,1,"SORBI_3001G159900","OQU91304",5739
"1",13084695,13085042,348,"*","shr_peaks_in_btx623_peak_2426",25,1.81662,4.57779,2.58164,118,"Distal Intergenic",1,13090752,13096308,5557,1,"SORBI_3001G160000","KXG37969",-5710
"1",13093987,13094315,329,"*","shr_peaks_in_btx623_peak_2427",19,1.61372,3.61012,1.99518,249,"Exon (KXG37969/SORBI_3001G160000, exon 11 of 14)",1,13091395,13096797,5403,1,"SORBI_3001G160000","OQU91306",2592
"1",13097859,13098168,310,"*","shr_peaks_in_btx623_peak_2428",18,1.63347,3.35897,1.83977,65,"Distal Intergenic",1,13101204,13103489,2286,2,"SORBI_3001G160100","EER93770",5321
"1",13098926,13099425,500,"*","shr_peaks_in_btx623_peak_2429a",47,2.09491,7.65899,4.71396,127,"Distal Intergenic",1,13101204,13103489,2286,2,"SORBI_3001G160100","EER93770",4064
"1",13098926,13099425,500,"*","shr_peaks_in_btx623_peak_2429b",48,2.13351,7.85318,4.83697,371,"Distal Intergenic",1,13101204,13103489,2286,2,"SORBI_3001G160100","EER93770",4064
"1",13105873,13106134,262,"*","shr_peaks_in_btx623_peak_2430",17,1.63852,3.24268,1.7409,73,"Distal Intergenic",1,13101204,13103489,2286,2,"SORBI_3001G160100","EER93770",-2384
"1",13106440,13106681,242,"*","shr_peaks_in_btx623_peak_2431",15,1.6029,3.0011,1.59164,68,"Distal Intergenic",1,13101204,13103489,2286,2,"SORBI_3001G160100","EER93770",-2951
"1",13106958,13107396,439,"*","shr_peaks_in_btx623_peak_2432",20,1.70976,3.75169,2.058,235,"Distal Intergenic",1,13101204,13103489,2286,2,"SORBI_3001G160100","EER93770",-3469
"1",13107926,13108216,291,"*","shr_peaks_in_btx623_peak_2433",23,1.75189,4.1784,2.36028,226,"Distal Intergenic",1,13101204,13103489,2286,2,"SORBI_3001G160100","EER93770",-4437
"1",13121114,13121439,326,"*","shr_peaks_in_btx623_peak_2434",22,1.74538,4.01885,2.22653,253,"Distal Intergenic",1,13101204,13103489,2286,2,"SORBI_3001G160100","EER93770",-17625
"1",13125535,13126068,534,"*","shr_peaks_in_btx623_peak_2435a",24,1.76203,4.24088,2.40109,120,"Distal Intergenic",1,13101204,13103489,2286,2,"SORBI_3001G160100","EER93770",-22046
"1",13125535,13126068,534,"*","shr_peaks_in_btx623_peak_2435b",28,1.82865,4.92642,2.81695,444,"Distal Intergenic",1,13101204,13103489,2286,2,"SORBI_3001G160100","EER93770",-22046
"1",13127227,13127520,294,"*","shr_peaks_in_btx623_peak_2436",35,1.97311,6.05148,3.59359,165,"Distal Intergenic",1,13149779,13157433,7655,1,"SORBI_3001G160200","KXG37970",-22259
"1",13130256,13130522,267,"*","shr_peaks_in_btx623_peak_2437",13,1.5206,2.48826,1.3109,74,"Distal Intergenic",1,13149779,13157433,7655,1,"SORBI_3001G160200","KXG37970",-19257
"1",13132284,13132563,280,"*","shr_peaks_in_btx623_peak_2438",27,1.84663,4.83393,2.7692,222,"Distal Intergenic",1,13149779,13157433,7655,1,"SORBI_3001G160200","KXG37970",-17216
"1",13141564,13141842,279,"*","shr_peaks_in_btx623_peak_2439",21,1.67208,3.84506,2.13738,109,"Distal Intergenic",1,13149779,13157433,7655,1,"SORBI_3001G160200","KXG37970",-7937
"1",13151212,13151509,298,"*","shr_peaks_in_btx623_peak_2440",25,1.79045,4.54513,2.58164,146,"Promoter (1-2kb)",1,13149779,13157433,7655,1,"SORBI_3001G160200","KXG37970",1433
"1",13152348,13152623,276,"*","shr_peaks_in_btx623_peak_2441",51,2.17835,8.29639,5.18655,154,"Promoter (1-2kb)",1,13153921,13157433,3513,1,"SORBI_3001G160200","EER91199",-1298
"1",13156700,13157059,360,"*","shr_peaks_in_btx623_peak_2442",13,1.52269,2.53588,1.3109,106,"3' UTR",1,13153921,13157433,3513,1,"SORBI_3001G160200","EER91199",2779
"1",13167608,13167973,366,"*","shr_peaks_in_btx623_peak_2443",14,1.56728,2.76832,1.44902,68,"Promoter (<=1kb)",1,13162659,13166857,4199,2,"SORBI_3001G160400","EER93772",-751
"1",13172945,13174054,1110,"*","shr_peaks_in_btx623_peak_2444a",31,1.92348,5.47581,3.16582,303,"Distal Intergenic",1,13162659,13166857,4199,2,"SORBI_3001G160400","EER93772",-6088
"1",13172945,13174054,1110,"*","shr_peaks_in_btx623_peak_2444b",24,1.781,4.29426,2.40109,614,"Distal Intergenic",1,13162659,13166857,4199,2,"SORBI_3001G160400","EER93772",-6088
"1",13176341,13176733,393,"*","shr_peaks_in_btx623_peak_2445",14,1.52474,2.73185,1.44902,181,"Distal Intergenic",1,13162659,13166857,4199,2,"SORBI_3001G160400","EER93772",-9484
"1",13182430,13182846,417,"*","shr_peaks_in_btx623_peak_2446",13,1.51111,2.54765,1.31388,77,"Distal Intergenic",1,13186392,13188966,2575,2,"SORBI_3001G160500","EER93773",6120
"1",13183553,13183824,272,"*","shr_peaks_in_btx623_peak_2447",14,1.30314,2.68447,1.42857,207,"Distal Intergenic",1,13186392,13188966,2575,2,"SORBI_3001G160500","EER93773",5142
"1",13193195,13193681,487,"*","shr_peaks_in_btx623_peak_2448",13,1.53166,2.54449,1.3109,227,"Distal Intergenic",1,13195257,13196687,1431,2,"SORBI_3001G160600","KXG37972",3006
"1",13193939,13194472,534,"*","shr_peaks_in_btx623_peak_2449a",18,1.67414,3.49292,1.89684,129,"Distal Intergenic",1,13195257,13196687,1431,2,"SORBI_3001G160600","KXG37972",2215
"1",13193939,13194472,534,"*","shr_peaks_in_btx623_peak_2449b",13,1.53166,2.54449,1.3109,219,"Distal Intergenic",1,13195257,13196687,1431,2,"SORBI_3001G160600","KXG37972",2215
"1",13218055,13218389,335,"*","shr_peaks_in_btx623_peak_2450",13,1.53166,2.54449,1.3109,106,"Promoter (1-2kb)",1,13215491,13216827,1337,2,"SORBI_3001G160700","KXG37973",-1228
"1",13226650,13226910,261,"*","shr_peaks_in_btx623_peak_2451",22,1.74538,4.01885,2.22653,123,"Promoter (<=1kb)",1,13227602,13232411,4810,1,"SORBI_3001G160800","EER91200",-692
"1",13228610,13229345,736,"*","shr_peaks_in_btx623_peak_2452a",14,1.56728,2.76832,1.44902,71,"Promoter (1-2kb)",1,13227602,13232411,4810,1,"SORBI_3001G160800","EER91200",1008
"1",13228610,13229345,736,"*","shr_peaks_in_btx623_peak_2452b",14,1.56728,2.76832,1.44902,380,"Promoter (1-2kb)",1,13227602,13232411,4810,1,"SORBI_3001G160800","EER91200",1008
"1",13231900,13232183,284,"*","shr_peaks_in_btx623_peak_2453",14,1.56728,2.76832,1.44902,132,"3' UTR",1,13234533,13235963,1431,1,"SORBI_3001G160900","KXG37974",-2350
"1",13232827,13233112,286,"*","shr_peaks_in_btx623_peak_2454",22,1.74538,4.01885,2.22653,264,"Promoter (1-2kb)",1,13234533,13235963,1431,1,"SORBI_3001G160900","KXG37974",-1421
"1",13233993,13234269,277,"*","shr_peaks_in_btx623_peak_2455",20,1.67122,3.63228,2.01412,70,"Promoter (<=1kb)",1,13234533,13235963,1431,1,"SORBI_3001G160900","KXG37974",-264
"1",13239128,13240058,931,"*","shr_peaks_in_btx623_peak_2456a",40,2.06596,6.7793,4.05294,156,"Promoter (<=1kb)",1,13238414,13242079,3666,1,"SORBI_3001G161000","EER91202",714
"1",13239128,13240058,931,"*","shr_peaks_in_btx623_peak_2456b",18,1.67414,3.49292,1.89684,633,"Promoter (<=1kb)",1,13238414,13242079,3666,1,"SORBI_3001G161000","EER91202",714
"1",13239128,13240058,931,"*","shr_peaks_in_btx623_peak_2456c",22,1.74538,4.01885,2.22653,827,"Promoter (<=1kb)",1,13238414,13242079,3666,1,"SORBI_3001G161000","EER91202",714
"1",13261835,13262077,243,"*","shr_peaks_in_btx623_peak_2457",543,1.56031,58.5683,54.361,133,"Promoter (1-2kb)",1,13263107,13265447,2341,1,"SORBI_3001G161200","KXG37976",-1030
"1",13273217,13273803,587,"*","shr_peaks_in_btx623_peak_2458a",29,1.88786,5.16869,2.96335,96,"Promoter (1-2kb)",1,13271474,13275956,4483,1,"SORBI_3001G161400","EER91205",1743
"1",13273217,13273803,587,"*","shr_peaks_in_btx623_peak_2458b",14,1.56728,2.76832,1.44902,450,"Promoter (1-2kb)",1,13271474,13275956,4483,1,"SORBI_3001G161400","EER91205",1743
"1",13274749,13274992,244,"*","shr_peaks_in_btx623_peak_2459",29,1.88786,5.16869,2.96335,134,"Intron (EER91205/SORBI_3001G161400, intron 4 of 4)",1,13271474,13275956,4483,1,"SORBI_3001G161400","EER91205",3275
"1",13281025,13281348,324,"*","shr_peaks_in_btx623_peak_2460a",17,1.63852,3.24268,1.7409,114,"Promoter (1-2kb)",1,13278084,13279390,1307,2,"SORBI_3001G161500","EER93778",-1635
"1",13281025,13281348,324,"*","shr_peaks_in_btx623_peak_2460b",17,1.63852,3.24268,1.7409,298,"Promoter (1-2kb)",1,13278084,13279390,1307,2,"SORBI_3001G161500","EER93778",-1635
"1",13281593,13282040,448,"*","shr_peaks_in_btx623_peak_2461a",14,1.56728,2.76832,1.44902,224,"Distal Intergenic",1,13278084,13279390,1307,2,"SORBI_3001G161500","EER93778",-2203
"1",13281593,13282040,448,"*","shr_peaks_in_btx623_peak_2461b",14,1.56728,2.76832,1.44902,342,"Distal Intergenic",1,13278084,13279390,1307,2,"SORBI_3001G161500","EER93778",-2203
"1",13284986,13285392,407,"*","shr_peaks_in_btx623_peak_2462",40,2.06179,6.75046,4.05294,259,"Distal Intergenic",1,13278084,13279390,1307,2,"SORBI_3001G161500","EER93778",-5596
"1",13288535,13289013,479,"*","shr_peaks_in_btx623_peak_2463",14,1.56728,2.76832,1.44902,213,"Distal Intergenic",1,13278084,13279390,1307,2,"SORBI_3001G161500","EER93778",-9145
"1",13289770,13290303,534,"*","shr_peaks_in_btx623_peak_2464a",13,1.53166,2.54449,1.3109,74,"Distal Intergenic",1,13298718,13301636,2919,1,"SORBI_3001G161601","OQU91311",-8415
"1",13289770,13290303,534,"*","shr_peaks_in_btx623_peak_2464b",45,2.1372,7.47445,4.55379,397,"Distal Intergenic",1,13298718,13301636,2919,1,"SORBI_3001G161601","OQU91311",-8415
"1",13292270,13292603,334,"*","shr_peaks_in_btx623_peak_2465",38,2.03034,6.44241,3.81846,231,"Distal Intergenic",1,13298718,13301636,2919,1,"SORBI_3001G161601","OQU91311",-6115
"1",13301791,13302034,244,"*","shr_peaks_in_btx623_peak_2466",16,1.59172,3.07238,1.65133,101,"Downstream (<=300bp)",1,13298718,13301636,2919,1,"SORBI_3001G161601","OQU91311",3073
"1",13305175,13305467,293,"*","shr_peaks_in_btx623_peak_2467",23,1.74268,4.18117,2.36268,233,"Exon (EER93779/SORBI_3001G161700, exon 20 of 21)",1,13298718,13301636,2919,1,"SORBI_3001G161601","OQU91311",6457
"1",13310802,13311910,1109,"*","shr_peaks_in_btx623_peak_2468a",29,1.88786,5.16869,2.96335,318,"Promoter (<=1kb)",1,13304908,13312799,7892,2,"SORBI_3001G161700","EER93779",889
"1",13310802,13311910,1109,"*","shr_peaks_in_btx623_peak_2468b",16,1.5951,3.09162,1.66745,529,"Promoter (<=1kb)",1,13304908,13312799,7892,2,"SORBI_3001G161700","EER93779",889
"1",13316967,13317303,337,"*","shr_peaks_in_btx623_peak_2469",22,1.74538,4.01885,2.22653,316,"Distal Intergenic",1,13304908,13312799,7892,2,"SORBI_3001G161700","EER93779",-4168
"1",13318536,13319074,539,"*","shr_peaks_in_btx623_peak_2470",13,1.53166,2.54449,1.3109,91,"3' UTR",1,13304908,13312799,7892,2,"SORBI_3001G161700","EER93779",-5737
"1",13320981,13321729,749,"*","shr_peaks_in_btx623_peak_2471a",33,1.9591,5.79055,3.3753,175,"Exon (KXG37981/SORBI_3001G161800, exon 6 of 10)",1,13318876,13325526,6651,2,"SORBI_3001G161800","KXG37981",3797
"1",13320981,13321729,749,"*","shr_peaks_in_btx623_peak_2471b",22,1.74538,4.01885,2.22653,504,"Exon (KXG37981/SORBI_3001G161800, exon 6 of 10)",1,13318876,13325526,6651,2,"SORBI_3001G161800","KXG37981",3797
"1",13326218,13326550,333,"*","shr_peaks_in_btx623_peak_2472",27,1.85224,4.86931,2.7692,122,"Promoter (<=1kb)",1,13318876,13325892,7017,2,"SORBI_3001G161800","EER93780",-326
"1",13327470,13327952,483,"*","shr_peaks_in_btx623_peak_2473",15,1.6029,3.0011,1.59164,101,"Promoter (1-2kb)",1,13318876,13325892,7017,2,"SORBI_3001G161800","EER93780",-1578
"1",13331923,13332379,457,"*","shr_peaks_in_btx623_peak_2474",14,1.56728,2.76832,1.44902,81,"Distal Intergenic",1,13337365,13342959,5595,1,"SORBI_3001G161900","KXG37982",-4986
"1",13335583,13335928,346,"*","shr_peaks_in_btx623_peak_2475",13,1.53166,2.54449,1.3109,65,"Promoter (1-2kb)",1,13337365,13342959,5595,1,"SORBI_3001G161900","KXG37982",-1437
"1",13336576,13337503,928,"*","shr_peaks_in_btx623_peak_2476",22,1.69517,3.93909,2.21634,355,"Promoter (<=1kb)",1,13337365,13342959,5595,1,"SORBI_3001G161900","KXG37982",0
"1",13339512,13339910,399,"*","shr_peaks_in_btx623_peak_2477",22,1.74538,4.01885,2.22653,200,"Intron (KXG37982/SORBI_3001G161900, intron 2 of 6)",1,13337365,13342959,5595,1,"SORBI_3001G161900","KXG37982",2147
"1",13342127,13342430,304,"*","shr_peaks_in_btx623_peak_2478",18,1.67414,3.49292,1.89684,270,"Promoter (1-2kb)",1,13343621,13346362,2742,1,"SORBI_3001G162000","EER91208",-1191
"1",13344687,13345213,527,"*","shr_peaks_in_btx623_peak_2479",14,1.56728,2.76832,1.44902,504,"Promoter (1-2kb)",1,13343621,13346362,2742,1,"SORBI_3001G162000","EER91208",1066
"1",13346436,13347067,632,"*","shr_peaks_in_btx623_peak_2480a",15,1.6029,3.0011,1.59164,77,"Downstream (<=300bp)",1,13349344,13352562,3219,1,"SORBI_3001G162100","EER91209",-2277
"1",13346436,13347067,632,"*","shr_peaks_in_btx623_peak_2480b",14,1.56728,2.76832,1.44902,468,"Downstream (<=300bp)",1,13349344,13352562,3219,1,"SORBI_3001G162100","EER91209",-2277
"1",13350487,13350844,358,"*","shr_peaks_in_btx623_peak_2481",18,1.54078,3.43464,1.89684,146,"Promoter (1-2kb)",1,13349344,13352564,3221,1,"SORBI_3001G162100","OQU91312",1143
"1",13351395,13351955,561,"*","shr_peaks_in_btx623_peak_2482",16,1.59808,3.01963,1.60658,75,"3' UTR",1,13349344,13352564,3221,1,"SORBI_3001G162100","OQU91312",2051
"1",13353000,13353285,286,"*","shr_peaks_in_btx623_peak_2483",22,1.74538,4.01885,2.22653,150,"Distal Intergenic",1,13349344,13352564,3221,1,"SORBI_3001G162100","OQU91312",3656
"1",13359008,13360238,1231,"*","shr_peaks_in_btx623_peak_2484a",28,1.80948,4.99868,2.87975,152,"Exon (EER93781/SORBI_3001G162200, exon 5 of 6)",1,13355784,13364699,8916,2,"SORBI_3001G162200","EER93781",4461
"1",13359008,13360238,1231,"*","shr_peaks_in_btx623_peak_2484b",33,1.9591,5.79055,3.3753,641,"Exon (EER93781/SORBI_3001G162200, exon 5 of 6)",1,13355784,13364699,8916,2,"SORBI_3001G162200","EER93781",4461
"1",13359008,13360238,1231,"*","shr_peaks_in_btx623_peak_2484c",25,1.81662,4.57779,2.58164,1031,"Exon (EER93781/SORBI_3001G162200, exon 5 of 6)",1,13355784,13364699,8916,2,"SORBI_3001G162200","EER93781",4461
"1",13369874,13370249,376,"*","shr_peaks_in_btx623_peak_2485",27,1.85224,4.86931,2.7692,245,"Distal Intergenic",1,13372648,13373574,927,2,"SORBI_3001G162233","OQU91313",3325
"1",13371144,13371390,247,"*","shr_peaks_in_btx623_peak_2486",22,1.74538,4.01885,2.22653,184,"Distal Intergenic",1,13372648,13373574,927,2,"SORBI_3001G162233","OQU91313",2184
"1",13376372,13376708,337,"*","shr_peaks_in_btx623_peak_2487",13,1.4525,2.53592,1.3109,81,"Promoter (1-2kb)",1,13377346,13377975,630,2,"SORBI_3001G162266","OQU91314",1267
"1",13378653,13379533,881,"*","shr_peaks_in_btx623_peak_2488a",25,1.81662,4.57779,2.58164,93,"Promoter (<=1kb)",1,13377346,13377975,630,2,"SORBI_3001G162266","OQU91314",-678
"1",13378653,13379533,881,"*","shr_peaks_in_btx623_peak_2488b",20,1.70976,3.75169,2.058,382,"Promoter (<=1kb)",1,13377346,13377975,630,2,"SORBI_3001G162266","OQU91314",-678
"1",13378653,13379533,881,"*","shr_peaks_in_btx623_peak_2488c",35,1.99472,6.11279,3.59359,676,"Promoter (<=1kb)",1,13377346,13377975,630,2,"SORBI_3001G162266","OQU91314",-678
"1",13380642,13381575,934,"*","shr_peaks_in_btx623_peak_2489a",15,1.57796,2.99426,1.59164,147,"Distal Intergenic",1,13377346,13377975,630,2,"SORBI_3001G162266","OQU91314",-2667
"1",13380642,13381575,934,"*","shr_peaks_in_btx623_peak_2489b",27,1.85224,4.86931,2.7692,555,"Distal Intergenic",1,13377346,13377975,630,2,"SORBI_3001G162266","OQU91314",-2667
"1",13380642,13381575,934,"*","shr_peaks_in_btx623_peak_2489c",18,1.67414,3.49292,1.89684,803,"Distal Intergenic",1,13377346,13377975,630,2,"SORBI_3001G162266","OQU91314",-2667
"1",13394108,13394708,601,"*","shr_peaks_in_btx623_peak_2490a",24,1.781,4.29426,2.40109,95,"Promoter (<=1kb)",1,13394170,13402312,8143,1,"SORBI_3001G162400","EER91211",0
"1",13394108,13394708,601,"*","shr_peaks_in_btx623_peak_2490b",22,1.71341,3.94205,2.21799,483,"Promoter (<=1kb)",1,13394170,13402312,8143,1,"SORBI_3001G162400","EER91211",0
"1",13395933,13396255,323,"*","shr_peaks_in_btx623_peak_2491",14,1.56728,2.76832,1.44902,83,"Promoter (1-2kb)",1,13394170,13402312,8143,1,"SORBI_3001G162400","EER91211",1763
"1",13397809,13398114,306,"*","shr_peaks_in_btx623_peak_2492",13,1.53166,2.54449,1.3109,67,"Intron (EER91211/SORBI_3001G162400, intron 1 of 6)",1,13394170,13402312,8143,1,"SORBI_3001G162400","EER91211",3639
"1",13403653,13404177,525,"*","shr_peaks_in_btx623_peak_2493",13,1.53166,2.54449,1.3109,235,"3' UTR",1,13404760,13409148,4389,2,"SORBI_3001G162500","OQU91316",4971
"1",13404775,13405529,755,"*","shr_peaks_in_btx623_peak_2494a",14,1.56728,2.76832,1.44902,75,"Exon (OQU91318/SORBI_3001G162500, exon 10 of 12)",1,13404760,13409148,4389,2,"SORBI_3001G162500","OQU91316",3619
"1",13404775,13405529,755,"*","shr_peaks_in_btx623_peak_2494b",35,1.99472,6.11279,3.59359,589,"Exon (OQU91318/SORBI_3001G162500, exon 10 of 12)",1,13404760,13409148,4389,2,"SORBI_3001G162500","OQU91316",3619
"1",13406658,13407422,765,"*","shr_peaks_in_btx623_peak_2495a",17,1.63852,3.24268,1.7409,101,"Promoter (1-2kb)",1,13404760,13409148,4389,2,"SORBI_3001G162500","OQU91316",1726
"1",13406658,13407422,765,"*","shr_peaks_in_btx623_peak_2495b",45,2.1372,7.47445,4.55379,616,"Promoter (1-2kb)",1,13404760,13409148,4389,2,"SORBI_3001G162500","OQU91316",1726
"1",13408834,13409133,300,"*","shr_peaks_in_btx623_peak_2496a",17,1.63852,3.24268,1.7409,105,"Promoter (<=1kb)",1,13404760,13409148,4389,2,"SORBI_3001G162500","OQU91316",15
"1",13408834,13409133,300,"*","shr_peaks_in_btx623_peak_2496b",15,1.6029,3.0011,1.59164,200,"Promoter (<=1kb)",1,13404760,13409148,4389,2,"SORBI_3001G162500","OQU91316",15
"1",13412574,13413124,551,"*","shr_peaks_in_btx623_peak_2497",40,2.06596,6.7793,4.05294,221,"Promoter (1-2kb)",1,13404484,13411373,6890,2,"SORBI_3001G162500","KXG37983",-1201
"1",13421509,13421786,278,"*","shr_peaks_in_btx623_peak_2498",17,1.63852,3.24268,1.7409,182,"3' UTR",1,13420525,13423996,3472,2,"SORBI_3001G162800","EER93786",2210
"1",13422863,13423281,419,"*","shr_peaks_in_btx623_peak_2499",16,1.59656,3.05561,1.63685,244,"Promoter (<=1kb)",1,13420525,13423996,3472,2,"SORBI_3001G162800","EER93786",715
"1",13424815,13425110,296,"*","shr_peaks_in_btx623_peak_2500",13,1.53166,2.54449,1.3109,110,"Promoter (<=1kb)",1,13420525,13423996,3472,2,"SORBI_3001G162800","EER93786",-819
"1",13430159,13431002,844,"*","shr_peaks_in_btx623_peak_2501a",15,1.6029,3.0011,1.59164,91,"Promoter (<=1kb)",1,13425556,13430728,5173,2,"SORBI_3001G162900","EER93787",0
"1",13430159,13431002,844,"*","shr_peaks_in_btx623_peak_2501b",33,1.92742,5.81794,3.39748,484,"Promoter (<=1kb)",1,13425556,13430728,5173,2,"SORBI_3001G162900","EER93787",0
"1",13433108,13433362,255,"*","shr_peaks_in_btx623_peak_2502",22,1.74538,4.01885,2.22653,230,"Distal Intergenic",1,13433951,13435514,1564,2,"SORBI_3001G163000","KXG37986",2152
"1",13448331,13449022,692,"*","shr_peaks_in_btx623_peak_2503",29,1.87056,5.05779,2.92821,420,"Promoter (1-2kb)",1,13446784,13450277,3494,2,"SORBI_3001G163300","EER93790",1255
"1",13451758,13452057,300,"*","shr_peaks_in_btx623_peak_2504",22,1.67861,3.9919,2.22653,155,"Promoter (1-2kb)",1,13446795,13450277,3483,2,"SORBI_3001G163300","OQU91329",-1481
"1",13461707,13462349,643,"*","shr_peaks_in_btx623_peak_2505",15,1.6029,3.0011,1.59164,256,"Exon (EER91212/SORBI_3001G163400, exon 10 of 25)",1,13467517,13470111,2595,1,"SORBI_3001G163500","KXG37989",-5168
"1",13462596,13463743,1148,"*","shr_peaks_in_btx623_peak_2506a",24,1.781,4.29426,2.40109,473,"Exon (EER91212/SORBI_3001G163400, exon 13 of 25)",1,13467517,13470111,2595,1,"SORBI_3001G163500","KXG37989",-3774
"1",13462596,13463743,1148,"*","shr_peaks_in_btx623_peak_2506b",14,1.56412,2.75174,1.44902,658,"Exon (EER91212/SORBI_3001G163400, exon 13 of 25)",1,13467517,13470111,2595,1,"SORBI_3001G163500","KXG37989",-3774
"1",13466653,13467191,539,"*","shr_peaks_in_btx623_peak_2507",16,1.59172,3.07238,1.65133,394,"Promoter (<=1kb)",1,13467517,13470111,2595,1,"SORBI_3001G163500","KXG37989",-326
"1",13469596,13469855,260,"*","shr_peaks_in_btx623_peak_2508",20,1.70976,3.75169,2.058,244,"3' UTR",1,13467517,13470111,2595,1,"SORBI_3001G163500","KXG37989",2079
"1",13470472,13470716,245,"*","shr_peaks_in_btx623_peak_2509",22,1.74538,4.01885,2.22653,167,"Distal Intergenic",1,13471307,13473279,1973,2,"SORBI_3001G163600","OQU91330",2563
"1",13475762,13476376,615,"*","shr_peaks_in_btx623_peak_2510a",20,1.70976,3.75169,2.058,149,"Distal Intergenic",1,13471307,13473279,1973,2,"SORBI_3001G163600","OQU91330",-2483
"1",13475762,13476376,615,"*","shr_peaks_in_btx623_peak_2510b",31,1.92348,5.47581,3.16582,501,"Distal Intergenic",1,13471307,13473279,1973,2,"SORBI_3001G163600","OQU91330",-2483
"1",13495028,13495411,384,"*","shr_peaks_in_btx623_peak_2511",14,1.56728,2.76832,1.44902,125,"Distal Intergenic",1,13504995,13506214,1220,1,"SORBI_3001G163666","OQU91333",-9584
"1",13498596,13499079,484,"*","shr_peaks_in_btx623_peak_2512",25,1.81662,4.57779,2.58164,91,"Distal Intergenic",1,13504995,13506214,1220,1,"SORBI_3001G163666","OQU91333",-5916
"1",13500589,13500848,260,"*","shr_peaks_in_btx623_peak_2513",20,1.70976,3.75169,2.058,131,"Distal Intergenic",1,13504995,13506214,1220,1,"SORBI_3001G163666","OQU91333",-4147
"1",13508122,13508834,713,"*","shr_peaks_in_btx623_peak_2514a",14,1.56728,2.76832,1.44902,63,"Distal Intergenic",1,13504995,13507384,2390,1,"SORBI_3001G163666","OQU91332",3127
"1",13508122,13508834,713,"*","shr_peaks_in_btx623_peak_2514b",14,1.56728,2.76832,1.44902,581,"Distal Intergenic",1,13504995,13507384,2390,1,"SORBI_3001G163666","OQU91332",3127
"1",13509831,13510173,343,"*","shr_peaks_in_btx623_peak_2515",13,1.47108,2.49362,1.3109,94,"Distal Intergenic",1,13504995,13507384,2390,1,"SORBI_3001G163666","OQU91332",4836
"1",13524047,13524584,538,"*","shr_peaks_in_btx623_peak_2516a",14,1.54983,2.75632,1.44902,97,"Distal Intergenic",1,13526581,13527242,662,2,"SORBI_3001G163732","OQU91334",2658
"1",13524047,13524584,538,"*","shr_peaks_in_btx623_peak_2516b",13,1.48508,2.5744,1.33598,348,"Distal Intergenic",1,13526581,13527242,662,2,"SORBI_3001G163732","OQU91334",2658
"1",13527411,13527682,272,"*","shr_peaks_in_btx623_peak_2517",31,1.92348,5.47581,3.16582,144,"Promoter (<=1kb)",1,13526581,13527242,662,2,"SORBI_3001G163732","OQU91334",-169
"1",13528810,13529239,430,"*","shr_peaks_in_btx623_peak_2518",25,1.81662,4.57779,2.58164,242,"Promoter (1-2kb)",1,13526581,13527242,662,2,"SORBI_3001G163732","OQU91334",-1568
"1",13532821,13533234,414,"*","shr_peaks_in_btx623_peak_2519a",15,1.6029,3.0011,1.59164,84,"Distal Intergenic",1,13533890,13535758,1869,2,"SORBI_3001G163800","EER93792",2524
"1",13532821,13533234,414,"*","shr_peaks_in_btx623_peak_2519b",22,1.74538,4.01885,2.22653,341,"Distal Intergenic",1,13533890,13535758,1869,2,"SORBI_3001G163800","EER93792",2524
"1",13535408,13535820,413,"*","shr_peaks_in_btx623_peak_2520",13,1.53166,2.54449,1.3109,74,"Promoter (<=1kb)",1,13533890,13535758,1869,2,"SORBI_3001G163800","EER93792",0
"1",13547911,13548384,474,"*","shr_peaks_in_btx623_peak_2521",17,1.59238,3.16366,1.7273,248,"Distal Intergenic",1,13538720,13542764,4045,2,"SORBI_3001G163900","KXG37991",-5147
"1",13549814,13550668,855,"*","shr_peaks_in_btx623_peak_2522a",14,1.56728,2.76832,1.44902,147,"Distal Intergenic",1,13554468,13557662,3195,1,"SORBI_3001G164100","EER91216",-3800
"1",13549814,13550668,855,"*","shr_peaks_in_btx623_peak_2522b",29,1.88786,5.16869,2.96335,506,"Distal Intergenic",1,13554468,13557662,3195,1,"SORBI_3001G164100","EER91216",-3800
"1",13549814,13550668,855,"*","shr_peaks_in_btx623_peak_2522c",15,1.6029,3.0011,1.59164,788,"Distal Intergenic",1,13554468,13557662,3195,1,"SORBI_3001G164100","EER91216",-3800
"1",13552163,13552752,590,"*","shr_peaks_in_btx623_peak_2523",18,1.62422,3.39904,1.87181,474,"Promoter (1-2kb)",1,13554468,13557662,3195,1,"SORBI_3001G164100","EER91216",-1716
"1",13562878,13563519,642,"*","shr_peaks_in_btx623_peak_2524a",20,1.70976,3.75169,2.058,99,"Distal Intergenic",1,13570116,13576261,6146,1,"SORBI_3001G164200","EER91217",-6597
"1",13562878,13563519,642,"*","shr_peaks_in_btx623_peak_2524b",14,1.56728,2.76832,1.44902,307,"Distal Intergenic",1,13570116,13576261,6146,1,"SORBI_3001G164200","EER91217",-6597
"1",13562878,13563519,642,"*","shr_peaks_in_btx623_peak_2524c",15,1.6029,3.0011,1.59164,612,"Distal Intergenic",1,13570116,13576261,6146,1,"SORBI_3001G164200","EER91217",-6597
"1",13567165,13567541,377,"*","shr_peaks_in_btx623_peak_2525",40,2.06596,6.7793,4.05294,278,"Distal Intergenic",1,13570116,13576261,6146,1,"SORBI_3001G164200","EER91217",-2575
"1",13571494,13571937,444,"*","shr_peaks_in_btx623_peak_2526",18,1.67414,3.49292,1.89684,120,"Promoter (1-2kb)",1,13570128,13576261,6134,1,"SORBI_3001G164200","KXG37992",1366
"1",13573503,13573982,480,"*","shr_peaks_in_btx623_peak_2527",31,1.92348,5.47581,3.16582,110,"Exon (EER91217/SORBI_3001G164200, exon 2 of 8)",1,13570128,13576261,6134,1,"SORBI_3001G164200","KXG37992",3375
"1",13574350,13574715,366,"*","shr_peaks_in_btx623_peak_2528",20,1.70631,3.73166,2.058,136,"Exon (EER91217/SORBI_3001G164200, exon 3 of 8)",1,13570128,13576261,6134,1,"SORBI_3001G164200","KXG37992",4222
"1",13583735,13584580,846,"*","shr_peaks_in_btx623_peak_2529a",48,2.17282,7.8325,4.81826,291,"3' UTR",1,13584051,13587984,3934,2,"SORBI_3001G164350","OQU91338",3404
"1",13583735,13584580,846,"*","shr_peaks_in_btx623_peak_2529b",31,1.92348,5.47581,3.16582,673,"3' UTR",1,13584051,13587984,3934,2,"SORBI_3001G164350","OQU91338",3404
"1",13588064,13588514,451,"*","shr_peaks_in_btx623_peak_2530",13,1.52188,2.49475,1.3109,148,"Promoter (<=1kb)",1,13584051,13587984,3934,2,"SORBI_3001G164350","OQU91338",-80
"1",13598494,13598864,371,"*","shr_peaks_in_btx623_peak_2531",20,1.70976,3.75169,2.058,99,"Intron (EER91215/SORBI_3001G164500, intron 4 of 5)",1,13592519,13603864,11346,2,"SORBI_3001G164500","EER91215",5000
"1",13602039,13602372,334,"*","shr_peaks_in_btx623_peak_2532",15,1.6029,3.0011,1.59164,102,"Promoter (1-2kb)",1,13592519,13603864,11346,2,"SORBI_3001G164500","EER91215",1492
"1",13607433,13607711,279,"*","shr_peaks_in_btx623_peak_2533",22,1.74538,4.01885,2.22653,187,"Distal Intergenic",1,13592519,13603864,11346,2,"SORBI_3001G164500","EER91215",-3569
"1",13611380,13611969,590,"*","shr_peaks_in_btx623_peak_2534",22,1.74538,4.01885,2.22653,81,"Distal Intergenic",1,13617521,13621442,3922,1,"SORBI_3001G164700","EER91218",-5552
"1",13613742,13614591,850,"*","shr_peaks_in_btx623_peak_2535",18,1.67414,3.49292,1.89684,380,"Distal Intergenic",1,13617521,13621442,3922,1,"SORBI_3001G164700","EER91218",-2930
"1",13615530,13615807,278,"*","shr_peaks_in_btx623_peak_2536",33,1.9591,5.79055,3.3753,126,"Promoter (1-2kb)",1,13617521,13621442,3922,1,"SORBI_3001G164700","EER91218",-1714
"1",13621888,13622185,298,"*","shr_peaks_in_btx623_peak_2537a",13,1.48592,2.61224,1.36763,119,"Promoter (<=1kb)",1,13620959,13623105,2147,2,"SORBI_3001G164800","KXG37996",920
"1",13621888,13622185,298,"*","shr_peaks_in_btx623_peak_2537b",13,1.48592,2.61224,1.36763,128,"Promoter (<=1kb)",1,13620959,13623105,2147,2,"SORBI_3001G164800","KXG37996",920
"1",13623482,13623985,504,"*","shr_peaks_in_btx623_peak_2538",63,2.35092,9.72343,6.3385,187,"Promoter (<=1kb)",1,13620959,13623105,2147,2,"SORBI_3001G164800","KXG37996",-377
"1",13629556,13630060,505,"*","shr_peaks_in_btx623_peak_2539a",15,1.56187,2.86251,1.52746,96,"Distal Intergenic",1,13620959,13623105,2147,2,"SORBI_3001G164800","KXG37996",-6451
"1",13629556,13630060,505,"*","shr_peaks_in_btx623_peak_2539b",15,1.6029,3.0011,1.59164,474,"Distal Intergenic",1,13620959,13623105,2147,2,"SORBI_3001G164800","KXG37996",-6451
"1",13659615,13659912,298,"*","shr_peaks_in_btx623_peak_2540",13,1.52729,2.55974,1.32411,65,"Distal Intergenic",1,13665753,13668187,2435,2,"SORBI_3001G164900","KXG37999",8275
"1",13663795,13664067,273,"*","shr_peaks_in_btx623_peak_2541",13,1.53166,2.54449,1.3109,76,"Distal Intergenic",1,13665753,13668187,2435,2,"SORBI_3001G164900","KXG37999",4120
"1",13664612,13665053,442,"*","shr_peaks_in_btx623_peak_2542",13,1.53166,2.54449,1.3109,67,"Distal Intergenic",1,13665753,13668187,2435,2,"SORBI_3001G164900","KXG37999",3134
"1",13669572,13670089,518,"*","shr_peaks_in_btx623_peak_2543",18,1.62624,3.364,1.84334,221,"Promoter (1-2kb)",1,13665753,13668187,2435,2,"SORBI_3001G164900","KXG37999",-1385
"1",13679848,13680533,686,"*","shr_peaks_in_btx623_peak_2544a",20,1.70631,3.73166,2.058,80,"Promoter (<=1kb)",1,13669398,13679600,10203,2,"SORBI_3001G165000","EER93797",-248
"1",13679848,13680533,686,"*","shr_peaks_in_btx623_peak_2544b",25,1.81662,4.57779,2.58164,555,"Promoter (<=1kb)",1,13669398,13679600,10203,2,"SORBI_3001G165000","EER93797",-248
"1",13705441,13705728,288,"*","shr_peaks_in_btx623_peak_2545",48,2.15393,7.80009,4.81826,135,"Promoter (<=1kb)",1,13704106,13706217,2112,2,"SORBI_3001G165100","OQU91341",489
"1",13706308,13706588,281,"*","shr_peaks_in_btx623_peak_2546",23,1.75189,4.1784,2.36028,185,"Promoter (<=1kb)",1,13704106,13706394,2289,2,"SORBI_3001G165100","OQU91339",0
"1",13707217,13707744,528,"*","shr_peaks_in_btx623_peak_2547",33,1.9591,5.79055,3.3753,110,"Promoter (<=1kb)",1,13703935,13706505,2571,2,"SORBI_3001G165100","OQU91347",-712
"1",13710353,13710640,288,"*","shr_peaks_in_btx623_peak_2548",20,1.70976,3.75169,2.058,178,"Promoter (<=1kb)",1,13708662,13711220,2559,2,"SORBI_3001G165200","KXG38004",580
"1",13719628,13720008,381,"*","shr_peaks_in_btx623_peak_2549a",14,1.50048,2.73259,1.44902,72,"Distal Intergenic",1,13722101,13725141,3041,2,"SORBI_3001G165301","OQU91348",5133
"1",13719628,13720008,381,"*","shr_peaks_in_btx623_peak_2549b",22,1.74538,4.01885,2.22653,315,"Distal Intergenic",1,13722101,13725141,3041,2,"SORBI_3001G165301","OQU91348",5133
"1",13723670,13724032,363,"*","shr_peaks_in_btx623_peak_2550",22,1.74538,4.01885,2.22653,163,"Promoter (1-2kb)",1,13722101,13725141,3041,2,"SORBI_3001G165301","OQU91348",1109
"1",13725638,13725916,279,"*","shr_peaks_in_btx623_peak_2551",17,1.63852,3.24268,1.7409,112,"Promoter (<=1kb)",1,13722101,13725141,3041,2,"SORBI_3001G165301","OQU91348",-497
"1",13728707,13729743,1037,"*","shr_peaks_in_btx623_peak_2552a",16,1.61643,3.12063,1.69171,259,"Promoter (1-2kb)",1,13728990,13731609,2620,2,"SORBI_3001G165401","OQU91349",1866
"1",13728707,13729743,1037,"*","shr_peaks_in_btx623_peak_2552b",50,2.17404,8.15801,5.09554,587,"Promoter (1-2kb)",1,13728990,13731609,2620,2,"SORBI_3001G165401","OQU91349",1866
"1",13728707,13729743,1037,"*","shr_peaks_in_btx623_peak_2552c",20,1.67798,3.7254,2.058,816,"Promoter (1-2kb)",1,13728990,13731609,2620,2,"SORBI_3001G165401","OQU91349",1866
"1",13731281,13731939,659,"*","shr_peaks_in_btx623_peak_2553a",24,1.781,4.29426,2.40109,97,"Promoter (<=1kb)",1,13728990,13731609,2620,2,"SORBI_3001G165401","OQU91349",0
"1",13731281,13731939,659,"*","shr_peaks_in_btx623_peak_2553b",15,1.6029,3.0011,1.59164,578,"Promoter (<=1kb)",1,13728990,13731609,2620,2,"SORBI_3001G165401","OQU91349",0
"1",13732984,13733326,343,"*","shr_peaks_in_btx623_peak_2554",56,2.27968,8.94731,5.68968,178,"Promoter (1-2kb)",1,13728990,13731609,2620,2,"SORBI_3001G165401","OQU91349",-1375
"1",13740480,13741064,585,"*","shr_peaks_in_btx623_peak_2555",17,1.63852,3.24268,1.7409,412,"Distal Intergenic",1,13728990,13731609,2620,2,"SORBI_3001G165401","OQU91349",-8871
"1",13741544,13741802,259,"*","shr_peaks_in_btx623_peak_2556",22,1.74538,4.01885,2.22653,221,"Distal Intergenic",1,13728990,13731609,2620,2,"SORBI_3001G165401","OQU91349",-9935
"1",13744827,13745120,294,"*","shr_peaks_in_btx623_peak_2557",18,1.67414,3.49292,1.89684,264,"Distal Intergenic",1,13728990,13731609,2620,2,"SORBI_3001G165401","OQU91349",-13218
"1",13749327,13749673,347,"*","shr_peaks_in_btx623_peak_2558",13,1.53166,2.54449,1.3109,159,"Distal Intergenic",1,13755781,13758493,2713,2,"SORBI_3001G165500","OQU91351",8820
"1",13750805,13751207,403,"*","shr_peaks_in_btx623_peak_2559",25,1.81662,4.57779,2.58164,96,"Distal Intergenic",1,13755781,13758493,2713,2,"SORBI_3001G165500","OQU91351",7286
"1",13753794,13754240,447,"*","shr_peaks_in_btx623_peak_2560",30,1.89755,5.30679,3.08199,261,"Distal Intergenic",1,13755781,13758493,2713,2,"SORBI_3001G165500","OQU91351",4253
"1",13770520,13770887,368,"*","shr_peaks_in_btx623_peak_2561",13,1.51221,2.55357,1.31862,65,"Promoter (1-2kb)",1,13767908,13768939,1032,2,"SORBI_3001G165600","EER93809",-1581
"1",13771950,13772255,306,"*","shr_peaks_in_btx623_peak_2562",27,1.85224,4.86931,2.7692,128,"3' UTR",1,13767908,13768939,1032,2,"SORBI_3001G165600","EER93809",-3011
"1",13777251,13778271,1021,"*","shr_peaks_in_btx623_peak_2563a",15,1.58129,2.88483,1.54555,64,"Promoter (1-2kb)",1,13772129,13775806,3678,2,"SORBI_3001G165700","EER93810",-1445
"1",13777251,13778271,1021,"*","shr_peaks_in_btx623_peak_2563b",24,1.75667,4.26876,2.40109,473,"Promoter (1-2kb)",1,13772129,13775806,3678,2,"SORBI_3001G165700","EER93810",-1445
"1",13777251,13778271,1021,"*","shr_peaks_in_btx623_peak_2563c",29,1.8758,5.0914,2.95745,824,"Promoter (1-2kb)",1,13772129,13775806,3678,2,"SORBI_3001G165700","EER93810",-1445
"1",13779871,13780127,257,"*","shr_peaks_in_btx623_peak_2564",17,1.57244,3.2129,1.7409,143,"Promoter (<=1kb)",1,13778249,13780415,2167,2,"SORBI_3001G165801","OQU91353",288
"1",13782645,13783050,406,"*","shr_peaks_in_btx623_peak_2565",37,2.00297,6.25556,3.71611,136,"Distal Intergenic",1,13778249,13780415,2167,2,"SORBI_3001G165801","OQU91353",-2230
"1",13785478,13786001,524,"*","shr_peaks_in_btx623_peak_2566",24,1.781,4.29426,2.40109,315,"Promoter (1-2kb)",1,13783131,13787059,3929,2,"SORBI_3001G165901","OQU91354",1058
"1",13787679,13788472,794,"*","shr_peaks_in_btx623_peak_2567a",17,1.63852,3.24268,1.7409,92,"Promoter (<=1kb)",1,13783131,13787059,3929,2,"SORBI_3001G165901","OQU91354",-620
"1",13787679,13788472,794,"*","shr_peaks_in_btx623_peak_2567b",20,1.65607,3.64226,2.02212,557,"Promoter (<=1kb)",1,13783131,13787059,3929,2,"SORBI_3001G165901","OQU91354",-620
"1",13790362,13790798,437,"*","shr_peaks_in_btx623_peak_2568",17,1.63852,3.24268,1.7409,104,"Promoter (<=1kb)",1,13788007,13791618,3612,2,"SORBI_3001G166000","OQU91355",820
"1",13809540,13809917,378,"*","shr_peaks_in_btx623_peak_2569",33,1.9591,5.79055,3.3753,217,"3' UTR",1,13809657,13815935,6279,2,"SORBI_3001G166100","KXG38010",6018
"1",13810234,13811901,1668,"*","shr_peaks_in_btx623_peak_2570a",16,1.54307,3.02956,1.61567,81,"Exon (OQU91359/SORBI_3001G166100, exon 9 of 14)",1,13809657,13815935,6279,2,"SORBI_3001G166100","KXG38010",4034
"1",13810234,13811901,1668,"*","shr_peaks_in_btx623_peak_2570b",18,1.66345,3.43228,1.89684,491,"Exon (OQU91359/SORBI_3001G166100, exon 9 of 14)",1,13809657,13815935,6279,2,"SORBI_3001G166100","KXG38010",4034
"1",13810234,13811901,1668,"*","shr_peaks_in_btx623_peak_2570c",20,1.70976,3.75169,2.058,895,"Exon (OQU91359/SORBI_3001G166100, exon 9 of 14)",1,13809657,13815935,6279,2,"SORBI_3001G166100","KXG38010",4034
"1",13810234,13811901,1668,"*","shr_peaks_in_btx623_peak_2570d",50,2.20844,8.19739,5.09554,1533,"Exon (OQU91359/SORBI_3001G166100, exon 9 of 14)",1,13809657,13815935,6279,2,"SORBI_3001G166100","KXG38010",4034
"1",13814297,13814712,416,"*","shr_peaks_in_btx623_peak_2571",26,1.80037,4.60851,2.60602,310,"Promoter (1-2kb)",1,13809657,13815935,6279,2,"SORBI_3001G166100","KXG38010",1223
"1",13815446,13815852,407,"*","shr_peaks_in_btx623_peak_2572a",19,1.64131,3.50242,1.90455,98,"Promoter (<=1kb)",1,13809657,13815935,6279,2,"SORBI_3001G166100","KXG38010",83
"1",13815446,13815852,407,"*","shr_peaks_in_btx623_peak_2572b",16,1.5951,3.09162,1.66745,368,"Promoter (<=1kb)",1,13809657,13815935,6279,2,"SORBI_3001G166100","KXG38010",83
"1",13820431,13820759,329,"*","shr_peaks_in_btx623_peak_2573",13,1.53166,2.54449,1.3109,78,"Distal Intergenic",1,13809417,13817701,8285,2,"SORBI_3001G166100","OQU91361",-2730
"1",13825662,13826123,462,"*","shr_peaks_in_btx623_peak_2574",24,1.7732,4.30967,2.41291,155,"Distal Intergenic",1,13830748,13831902,1155,1,"SORBI_3001G166200","EER91220",-4625
"1",13827931,13828592,662,"*","shr_peaks_in_btx623_peak_2575a",18,1.63655,3.42529,1.8948,70,"Distal Intergenic",1,13830748,13831902,1155,1,"SORBI_3001G166200","EER91220",-2156
"1",13827931,13828592,662,"*","shr_peaks_in_btx623_peak_2575b",15,1.6029,3.0011,1.59164,376,"Distal Intergenic",1,13830748,13831902,1155,1,"SORBI_3001G166200","EER91220",-2156
"1",13839889,13840157,269,"*","shr_peaks_in_btx623_peak_2576",20,1.68671,3.618,2.00128,64,"Promoter (1-2kb)",1,13838450,13840200,1751,1,"SORBI_3001G166401","OQU91363",1439
"1",13847321,13847876,556,"*","shr_peaks_in_btx623_peak_2577a",18,1.67414,3.49292,1.89684,82,"Exon (KXG38015/SORBI_3001G166600, exon 7 of 14)",1,13844284,13851809,7526,1,"SORBI_3001G166600","KXG38015",3037
"1",13847321,13847876,556,"*","shr_peaks_in_btx623_peak_2577b",20,1.70976,3.75169,2.058,383,"Exon (KXG38015/SORBI_3001G166600, exon 7 of 14)",1,13844284,13851809,7526,1,"SORBI_3001G166600","KXG38015",3037
"1",13854624,13854900,277,"*","shr_peaks_in_btx623_peak_2578",22,1.74538,4.01885,2.22653,116,"Promoter (<=1kb)",1,13855125,13857226,2102,1,"SORBI_3001G166700","EER91225",-225
"1",13855740,13856081,342,"*","shr_peaks_in_btx623_peak_2579",40,2.06596,6.7793,4.05294,191,"Promoter (<=1kb)",1,13855125,13857226,2102,1,"SORBI_3001G166700","EER91225",615
"1",13860175,13861063,889,"*","shr_peaks_in_btx623_peak_2580a",14,1.54578,2.69515,1.43629,63,"Distal Intergenic",1,13855125,13857226,2102,1,"SORBI_3001G166700","EER91225",5050
"1",13860175,13861063,889,"*","shr_peaks_in_btx623_peak_2580b",15,1.52875,2.86652,1.5308,470,"Distal Intergenic",1,13855125,13857226,2102,1,"SORBI_3001G166700","EER91225",5050
"1",13860175,13861063,889,"*","shr_peaks_in_btx623_peak_2580c",14,1.54578,2.69515,1.43629,571,"Distal Intergenic",1,13855125,13857226,2102,1,"SORBI_3001G166700","EER91225",5050
"1",13860175,13861063,889,"*","shr_peaks_in_btx623_peak_2580d",18,1.6525,3.4204,1.89027,645,"Distal Intergenic",1,13855125,13857226,2102,1,"SORBI_3001G166700","EER91225",5050
"1",13861996,13862301,306,"*","shr_peaks_in_btx623_peak_2581",13,1.53166,2.54449,1.3109,69,"Distal Intergenic",1,13855125,13857226,2102,1,"SORBI_3001G166700","EER91225",6871
"1",13864936,13865242,307,"*","shr_peaks_in_btx623_peak_2582",33,1.9591,5.79055,3.3753,90,"Distal Intergenic",1,13855125,13857226,2102,1,"SORBI_3001G166700","EER91225",9811
"1",13892801,13893630,830,"*","shr_peaks_in_btx623_peak_2583",32,1.90569,5.5902,3.26433,538,"Promoter (1-2kb)",1,13890985,13891977,993,1,"SORBI_3001G166800","OQU91365",1816
"1",13895737,13896323,587,"*","shr_peaks_in_btx623_peak_2584",44,2.09539,7.27435,4.42995,204,"Distal Intergenic",1,13900091,13906175,6085,1,"SORBI_3001G166900","KXG38017",-3768
"1",13897265,13898047,783,"*","shr_peaks_in_btx623_peak_2585a",14,1.5287,2.75438,1.44902,102,"Distal Intergenic",1,13900091,13906175,6085,1,"SORBI_3001G166900","KXG38017",-2044
"1",13897265,13898047,783,"*","shr_peaks_in_btx623_peak_2585b",15,1.54359,2.9555,1.59164,459,"Distal Intergenic",1,13900091,13906175,6085,1,"SORBI_3001G166900","KXG38017",-2044
"1",13903471,13903766,296,"*","shr_peaks_in_btx623_peak_2586",18,1.67414,3.49292,1.89684,80,"Intron (KXG38017/SORBI_3001G166900, intron 3 of 7)",1,13900343,13906167,5825,1,"SORBI_3001G166900","KXG38016",3128
"1",13913139,13913550,412,"*","shr_peaks_in_btx623_peak_2587a",13,1.53166,2.54449,1.3109,113,"Exon (EER93815/SORBI_3001G167100, exon 6 of 7)",1,13911148,13917673,6526,2,"SORBI_3001G167100","EER93815",4123
"1",13913139,13913550,412,"*","shr_peaks_in_btx623_peak_2587b",25,1.81662,4.57779,2.58164,289,"Exon (EER93815/SORBI_3001G167100, exon 6 of 7)",1,13911148,13917673,6526,2,"SORBI_3001G167100","EER93815",4123
"1",13915045,13915489,445,"*","shr_peaks_in_btx623_peak_2588",16,1.57522,3.02077,1.60754,70,"Exon (EER93815/SORBI_3001G167100, exon 3 of 7)",1,13911148,13917673,6526,2,"SORBI_3001G167100","EER93815",2184
"1",13919253,13919891,639,"*","shr_peaks_in_btx623_peak_2589",40,2.06596,6.7793,4.05294,143,"Promoter (1-2kb)",1,13911148,13917673,6526,2,"SORBI_3001G167100","EER93815",-1580
"1",13920891,13921310,420,"*","shr_peaks_in_btx623_peak_2590",13,1.53166,2.54449,1.3109,67,"Exon (KXG38022/SORBI_3001G167200, exon 8 of 15)",1,13918525,13924178,5654,2,"SORBI_3001G167200","KXG38024",2868
"1",13925784,13926246,463,"*","shr_peaks_in_btx623_peak_2591",70,2.42216,10.525,7.03351,156,"Promoter (1-2kb)",1,13918223,13924453,6231,2,"SORBI_3001G167200","KXG38023",-1331
"1",13927598,13928129,532,"*","shr_peaks_in_btx623_peak_2592",75,2.32253,11.0833,7.53738,433,"Distal Intergenic",1,13918223,13924453,6231,2,"SORBI_3001G167200","KXG38023",-3145
"1",13929408,13929905,498,"*","shr_peaks_in_btx623_peak_2593",13,1.53166,2.54449,1.3109,64,"Distal Intergenic",1,13918223,13924453,6231,2,"SORBI_3001G167200","KXG38023",-4955
"1",13936410,13937068,659,"*","shr_peaks_in_btx623_peak_2594",23,1.75189,4.1784,2.36028,113,"Promoter (<=1kb)",1,13937556,13941307,3752,1,"SORBI_3001G167300","KXG38026",-488
"1",13939213,13939671,459,"*","shr_peaks_in_btx623_peak_2595",38,2.03034,6.44241,3.81846,234,"Promoter (1-2kb)",1,13937556,13941307,3752,1,"SORBI_3001G167300","KXG38026",1657
"1",13947768,13948066,299,"*","shr_peaks_in_btx623_peak_2596",33,1.92742,5.81794,3.39748,256,"Exon (EER91230/SORBI_3001G167500, exon 3 of 3)",1,13943376,13945321,1946,1,"SORBI_3001G167500","OQU91367",4392
"1",13950432,13951260,829,"*","shr_peaks_in_btx623_peak_2597a",22,1.70205,4.0376,2.2409,76,"Distal Intergenic",1,13951671,13955889,4219,2,"SORBI_3001G167600","EER93817",4629
"1",13950432,13951260,829,"*","shr_peaks_in_btx623_peak_2597b",15,1.6029,3.0011,1.59164,399,"Distal Intergenic",1,13951671,13955889,4219,2,"SORBI_3001G167600","EER93817",4629
"1",13950432,13951260,829,"*","shr_peaks_in_btx623_peak_2597c",16,1.61643,3.12063,1.69171,441,"Distal Intergenic",1,13951671,13955889,4219,2,"SORBI_3001G167600","EER93817",4629
"1",13950432,13951260,829,"*","shr_peaks_in_btx623_peak_2597d",14,1.56728,2.76832,1.44902,532,"Distal Intergenic",1,13951671,13955889,4219,2,"SORBI_3001G167600","EER93817",4629
"1",13960093,13960345,253,"*","shr_peaks_in_btx623_peak_2598",22,1.74538,4.01885,2.22653,78,"Distal Intergenic",1,13951671,13955889,4219,2,"SORBI_3001G167600","EER93817",-4204
"1",13962976,13963227,252,"*","shr_peaks_in_btx623_peak_2599",33,1.9591,5.79055,3.3753,114,"Distal Intergenic",1,13963705,13966014,2310,2,"SORBI_3001G167701","OQU91368",2787
"1",13965085,13965347,263,"*","shr_peaks_in_btx623_peak_2600",49,2.05779,8.02393,4.98699,218,"Promoter (<=1kb)",1,13963705,13966014,2310,2,"SORBI_3001G167701","OQU91368",667
"1",13966382,13966704,323,"*","shr_peaks_in_btx623_peak_2601",25,1.81662,4.57779,2.58164,192,"Promoter (<=1kb)",1,13963705,13966014,2310,2,"SORBI_3001G167701","OQU91368",-368
"1",13967118,13967969,852,"*","shr_peaks_in_btx623_peak_2602",15,1.6029,3.0011,1.59164,241,"Promoter (<=1kb)",1,13967975,13971056,3082,1,"SORBI_3001G167800","KXG38028",-6
"1",13970583,13970973,391,"*","shr_peaks_in_btx623_peak_2603",66,2.38654,10.1211,6.68059,134,"3' UTR",1,13967975,13971056,3082,1,"SORBI_3001G167800","KXG38028",2608
"1",13971299,13971620,322,"*","shr_peaks_in_btx623_peak_2604",29,1.88786,5.16869,2.96335,135,"3' UTR",1,13967975,13971056,3082,1,"SORBI_3001G167800","KXG38028",3324
"1",13993444,13994356,913,"*","shr_peaks_in_btx623_peak_2605a",14,1.56728,2.76832,1.44902,174,"Promoter (<=1kb)",1,13992519,13996327,3809,1,"SORBI_3001G168100","KXG38031",925
"1",13993444,13994356,913,"*","shr_peaks_in_btx623_peak_2605b",18,1.67414,3.49292,1.89684,249,"Promoter (<=1kb)",1,13992519,13996327,3809,1,"SORBI_3001G168100","KXG38031",925
"1",13993444,13994356,913,"*","shr_peaks_in_btx623_peak_2605c",38,2.03034,6.44241,3.81846,768,"Promoter (<=1kb)",1,13992519,13996327,3809,1,"SORBI_3001G168100","KXG38031",925
"1",13995763,13996336,574,"*","shr_peaks_in_btx623_peak_2606",13,1.53166,2.54449,1.3109,63,"3' UTR",1,13992519,13996327,3809,1,"SORBI_3001G168100","KXG38031",3244
"1",13998583,13999092,510,"*","shr_peaks_in_btx623_peak_2607",16,1.58755,3.04867,1.63172,112,"Exon (OQU91377/SORBI_3001G168250, exon 7 of 8)",1,13992519,13996327,3809,1,"SORBI_3001G168100","KXG38031",6064
"1",14013082,14013327,246,"*","shr_peaks_in_btx623_peak_2608",16,1.59371,3.12763,1.69714,118,"Intron (OQU91377/SORBI_3001G168250, intron 6 of 7)",1,13998551,14015704,17154,2,"SORBI_3001G168250","OQU91376",2377
"1",14026813,14027161,349,"*","shr_peaks_in_btx623_peak_2609",17,1.63852,3.24268,1.7409,113,"Promoter (<=1kb)",1,14025149,14027810,2662,2,"SORBI_3001G168600","KXG38035",649
"1",14031824,14032090,267,"*","shr_peaks_in_btx623_peak_2610",22,1.74538,4.01885,2.22653,116,"Promoter (1-2kb)",1,14030588,14034107,3520,1,"SORBI_3001G168700","OQU91378",1236
"1",14032366,14032697,332,"*","shr_peaks_in_btx623_peak_2611",33,1.9591,5.79055,3.3753,284,"Promoter (1-2kb)",1,14030588,14034107,3520,1,"SORBI_3001G168700","OQU91378",1778
"1",14038553,14038886,334,"*","shr_peaks_in_btx623_peak_2612",22,1.73704,4.02824,2.23307,75,"Distal Intergenic",1,14030588,14034107,3520,1,"SORBI_3001G168700","OQU91378",7965
"1",14046311,14046893,583,"*","shr_peaks_in_btx623_peak_2613",38,2.03034,6.44241,3.81846,122,"Distal Intergenic",1,14055607,14061491,5885,1,"SORBI_3001G168800","EER91236",-8714
"1",14047229,14047577,349,"*","shr_peaks_in_btx623_peak_2614",29,1.88786,5.16869,2.96335,219,"Distal Intergenic",1,14055607,14061491,5885,1,"SORBI_3001G168800","EER91236",-8030
"1",14048009,14048356,348,"*","shr_peaks_in_btx623_peak_2615",18,1.67414,3.49292,1.89684,217,"Distal Intergenic",1,14055607,14061491,5885,1,"SORBI_3001G168800","EER91236",-7251
"1",14050923,14051341,419,"*","shr_peaks_in_btx623_peak_2616",22,1.74538,4.01885,2.22653,101,"Distal Intergenic",1,14055607,14061491,5885,1,"SORBI_3001G168800","EER91236",-4266
"1",14051729,14052320,592,"*","shr_peaks_in_btx623_peak_2617",18,1.67414,3.49292,1.89684,543,"Distal Intergenic",1,14055607,14061491,5885,1,"SORBI_3001G168800","EER91236",-3287
"1",14065859,14066273,415,"*","shr_peaks_in_btx623_peak_2618",15,1.6029,3.0011,1.59164,59,"Exon (EER91237/SORBI_3001G168900, exon 4 of 13)",1,14063764,14071149,7386,1,"SORBI_3001G168900","EER91237",2095
"1",14070308,14070984,677,"*","shr_peaks_in_btx623_peak_2619",17,1.63852,3.24268,1.7409,111,"Promoter (1-2kb)",1,14072526,14076659,4134,1,"SORBI_3001G169100","KXG38038",-1542
"1",14071330,14071734,405,"*","shr_peaks_in_btx623_peak_2620",33,1.9591,5.79055,3.3753,161,"Promoter (<=1kb)",1,14072526,14076659,4134,1,"SORBI_3001G169100","KXG38038",-792
"1",14076125,14076423,299,"*","shr_peaks_in_btx623_peak_2621",22,1.7194,4.03569,2.23979,163,"Exon (KXG38038/SORBI_3001G169100, exon 1 of 1)",1,14073673,14076753,3081,1,"SORBI_3001G169100","OQU91382",2452
"1",14077364,14077951,588,"*","shr_peaks_in_btx623_peak_2622a",15,1.56119,2.89939,1.5578,79,"Distal Intergenic",1,14080706,14083509,2804,1,"SORBI_3001G169200","KXG38039",-2755
"1",14077364,14077951,588,"*","shr_peaks_in_btx623_peak_2622b",14,1.53793,2.69189,1.43477,302,"Distal Intergenic",1,14080706,14083509,2804,1,"SORBI_3001G169200","KXG38039",-2755
"1",14082910,14083379,470,"*","shr_peaks_in_btx623_peak_2623",15,1.6029,3.0011,1.59164,135,"Promoter (<=1kb)",1,14083190,14084057,868,1,"SORBI_3001G169300","KXG38040",0
"1",14092859,14093160,302,"*","shr_peaks_in_btx623_peak_2624",15,1.6029,3.0011,1.59164,64,"Distal Intergenic",1,14088404,14090319,1916,2,"SORBI_3001G169400","OQU91384",-2540
"1",14094779,14095475,697,"*","shr_peaks_in_btx623_peak_2625",17,1.63852,3.24268,1.7409,118,"Distal Intergenic",1,14088404,14090319,1916,2,"SORBI_3001G169400","OQU91384",-4460
"1",14096995,14098148,1154,"*","shr_peaks_in_btx623_peak_2626a",13,1.53166,2.54449,1.3109,352,"Distal Intergenic",1,14088404,14090319,1916,2,"SORBI_3001G169400","OQU91384",-6676
"1",14096995,14098148,1154,"*","shr_peaks_in_btx623_peak_2626b",22,1.74538,4.01885,2.22653,633,"Distal Intergenic",1,14088404,14090319,1916,2,"SORBI_3001G169400","OQU91384",-6676
"1",14098424,14099002,579,"*","shr_peaks_in_btx623_peak_2627a",42,2.10158,7.12335,4.29705,192,"Distal Intergenic",1,14088404,14090319,1916,2,"SORBI_3001G169400","OQU91384",-8105
"1",14098424,14099002,579,"*","shr_peaks_in_btx623_peak_2627b",15,1.6029,3.0011,1.59164,467,"Distal Intergenic",1,14088404,14090319,1916,2,"SORBI_3001G169400","OQU91384",-8105
"1",14105683,14106143,461,"*","shr_peaks_in_btx623_peak_2628",35,1.99472,6.11279,3.59359,135,"Distal Intergenic",1,14088404,14090319,1916,2,"SORBI_3001G169400","OQU91384",-15364
"1",14107819,14108199,381,"*","shr_peaks_in_btx623_peak_2629",24,1.781,4.29426,2.40109,202,"Distal Intergenic",1,14123283,14124125,843,1,"SORBI_3001G169500","KXG38041",-15084
"1",14117464,14118065,602,"*","shr_peaks_in_btx623_peak_2630a",14,1.56728,2.76832,1.44902,175,"Distal Intergenic",1,14123283,14124125,843,1,"SORBI_3001G169500","KXG38041",-5218
"1",14117464,14118065,602,"*","shr_peaks_in_btx623_peak_2630b",14,1.56728,2.76832,1.44902,460,"Distal Intergenic",1,14123283,14124125,843,1,"SORBI_3001G169500","KXG38041",-5218
"1",14120430,14120683,254,"*","shr_peaks_in_btx623_peak_2631",29,1.88786,5.16869,2.96335,125,"Distal Intergenic",1,14123283,14124125,843,1,"SORBI_3001G169500","KXG38041",-2600
"1",14121110,14121379,270,"*","shr_peaks_in_btx623_peak_2632",13,1.52857,2.52876,1.3109,69,"Promoter (1-2kb)",1,14123283,14124125,843,1,"SORBI_3001G169500","KXG38041",-1904
"1",14122185,14122494,310,"*","shr_peaks_in_btx623_peak_2633",13,1.53166,2.54449,1.3109,66,"Promoter (<=1kb)",1,14123283,14124125,843,1,"SORBI_3001G169500","KXG38041",-789
"1",14123598,14123862,265,"*","shr_peaks_in_btx623_peak_2634",30,1.88929,5.32799,3.09881,113,"Promoter (<=1kb)",1,14123283,14124125,843,1,"SORBI_3001G169500","KXG38041",315
"1",14125237,14125622,386,"*","shr_peaks_in_btx623_peak_2635",21,1.715,3.83872,2.13131,97,"Promoter (1-2kb)",1,14123283,14124125,843,1,"SORBI_3001G169500","KXG38041",1954
"1",14147113,14148216,1104,"*","shr_peaks_in_btx623_peak_2636a",81,2.52903,11.7737,8.16109,278,"3' UTR",1,14143589,14148159,4571,1,"SORBI_3001G169600","OQU91385",3524
"1",14147113,14148216,1104,"*","shr_peaks_in_btx623_peak_2636b",15,1.6029,3.0011,1.59164,1082,"3' UTR",1,14143589,14148159,4571,1,"SORBI_3001G169600","OQU91385",3524
"1",14149259,14149576,318,"*","shr_peaks_in_btx623_peak_2637",20,1.70976,3.75169,2.058,114,"Distal Intergenic",1,14154981,14157759,2779,1,"SORBI_3001G169700","EER91243",-5405
"1",14153534,14153947,414,"*","shr_peaks_in_btx623_peak_2638",24,1.75198,4.23939,2.40109,275,"Promoter (1-2kb)",1,14154981,14157759,2779,1,"SORBI_3001G169700","EER91243",-1034
"1",14160413,14160892,480,"*","shr_peaks_in_btx623_peak_2639",34,1.93349,5.86017,3.43418,123,"Promoter (1-2kb)",1,14160148,14161985,1838,2,"SORBI_3001G169800","OQU91386",1093
"1",14161258,14161651,394,"*","shr_peaks_in_btx623_peak_2640",35,1.86852,5.9885,3.54443,131,"Promoter (<=1kb)",1,14160148,14161985,1838,2,"SORBI_3001G169800","OQU91386",334
"1",14180465,14180913,449,"*","shr_peaks_in_btx623_peak_2641",23,1.76468,4.19536,2.3749,252,"Promoter (<=1kb)",1,14181652,14182279,628,1,"SORBI_3001G169950","OQU91387",-739
"1",14181848,14182391,544,"*","shr_peaks_in_btx623_peak_2642",15,1.6029,3.0011,1.59164,217,"Promoter (<=1kb)",1,14181652,14182279,628,1,"SORBI_3001G169950","OQU91387",196
"1",14183664,14184014,351,"*","shr_peaks_in_btx623_peak_2643",14,1.56728,2.76832,1.44902,67,"Promoter (1-2kb)",1,14179571,14185937,6367,2,"SORBI_3001G169900","EER93827",1923
"1",14187662,14188111,450,"*","shr_peaks_in_btx623_peak_2644",40,2.06596,6.7793,4.05294,242,"Promoter (<=1kb)",1,14188594,14192267,3674,1,"SORBI_3001G170000","KXG38042",-483
"1",14188856,14189134,279,"*","shr_peaks_in_btx623_peak_2645",13,1.53166,2.54449,1.3109,137,"Promoter (<=1kb)",1,14188594,14192267,3674,1,"SORBI_3001G170000","KXG38042",262
"1",14201523,14202023,501,"*","shr_peaks_in_btx623_peak_2646",15,1.6029,3.0011,1.59164,229,"Exon (KXG38043/SORBI_3001G170100, exon 19 of 24)",1,14206452,14208245,1794,1,"SORBI_3001G170301","OQU91388",-4429
"1",14209317,14209598,282,"*","shr_peaks_in_btx623_peak_2647",18,1.67414,3.49292,1.89684,197,"Distal Intergenic",1,14206452,14208245,1794,1,"SORBI_3001G170301","OQU91388",2865
"1",14214069,14214350,282,"*","shr_peaks_in_btx623_peak_2648",29,1.88786,5.16869,2.96335,116,"Distal Intergenic",1,14206452,14208245,1794,1,"SORBI_3001G170301","OQU91388",7617
"1",14215151,14215513,363,"*","shr_peaks_in_btx623_peak_2649",24,1.781,4.29426,2.40109,131,"Distal Intergenic",1,14206452,14208245,1794,1,"SORBI_3001G170301","OQU91388",8699
"1",14223994,14225114,1121,"*","shr_peaks_in_btx623_peak_2650a",22,1.74538,4.01885,2.22653,96,"Distal Intergenic",1,14239166,14242287,3122,1,"SORBI_3001G170500","EER91248",-14052
"1",14223994,14225114,1121,"*","shr_peaks_in_btx623_peak_2650b",27,1.85224,4.86931,2.7692,690,"Distal Intergenic",1,14239166,14242287,3122,1,"SORBI_3001G170500","EER91248",-14052
"1",14233668,14233960,293,"*","shr_peaks_in_btx623_peak_2651",40,2.06596,6.7793,4.05294,156,"Distal Intergenic",1,14239166,14242287,3122,1,"SORBI_3001G170500","EER91248",-5206
"1",14234986,14235528,543,"*","shr_peaks_in_btx623_peak_2652a",38,2.03034,6.44241,3.81846,151,"Distal Intergenic",1,14239166,14242287,3122,1,"SORBI_3001G170500","EER91248",-3638
"1",14234986,14235528,543,"*","shr_peaks_in_btx623_peak_2652b",22,1.74538,4.01885,2.22653,402,"Distal Intergenic",1,14239166,14242287,3122,1,"SORBI_3001G170500","EER91248",-3638
"1",14244924,14245381,458,"*","shr_peaks_in_btx623_peak_2653",29,1.88786,5.16869,2.96335,93,"Distal Intergenic",1,14239166,14242287,3122,1,"SORBI_3001G170500","EER91248",5758
"1",14248064,14248936,873,"*","shr_peaks_in_btx623_peak_2654a",26,1.80491,4.70351,2.68854,204,"Distal Intergenic",1,14249497,14251205,1709,2,"SORBI_3001G170600","OQU91389",2269
"1",14248064,14248936,873,"*","shr_peaks_in_btx623_peak_2654b",24,1.69865,4.34267,2.44088,585,"Distal Intergenic",1,14249497,14251205,1709,2,"SORBI_3001G170600","OQU91389",2269
"1",14249354,14249861,508,"*","shr_peaks_in_btx623_peak_2655",17,1.63852,3.24268,1.7409,74,"Promoter (1-2kb)",1,14249497,14251205,1709,2,"SORBI_3001G170600","OQU91389",1344
"1",14254926,14255394,469,"*","shr_peaks_in_btx623_peak_2656",20,1.7017,3.70491,2.058,69,"Distal Intergenic",1,14249497,14251205,1709,2,"SORBI_3001G170600","OQU91389",-3721
"1",14261491,14261894,404,"*","shr_peaks_in_btx623_peak_2657",25,1.79213,4.4265,2.51173,103,"Promoter (1-2kb)",1,14258092,14260431,2340,2,"SORBI_3001G170700","KXG38048",-1060
"1",14262557,14263650,1094,"*","shr_peaks_in_btx623_peak_2658a",17,1.63852,3.24268,1.7409,424,"Distal Intergenic",1,14258092,14260431,2340,2,"SORBI_3001G170700","KXG38048",-2126
"1",14262557,14263650,1094,"*","shr_peaks_in_btx623_peak_2658b",29,1.88786,5.16869,2.96335,769,"Distal Intergenic",1,14258092,14260431,2340,2,"SORBI_3001G170700","KXG38048",-2126
"1",14264362,14264629,268,"*","shr_peaks_in_btx623_peak_2659",38,2.03034,6.44241,3.81846,114,"Distal Intergenic",1,14258092,14260431,2340,2,"SORBI_3001G170700","KXG38048",-3931
"1",14264895,14265396,502,"*","shr_peaks_in_btx623_peak_2660",14,1.54509,2.76973,1.44943,51,"Distal Intergenic",1,14258092,14260431,2340,2,"SORBI_3001G170700","KXG38048",-4464
"1",14266659,14266979,321,"*","shr_peaks_in_btx623_peak_2661",13,1.53166,2.54449,1.3109,65,"Distal Intergenic",1,14258092,14260431,2340,2,"SORBI_3001G170700","KXG38048",-6228
"1",14274382,14274701,320,"*","shr_peaks_in_btx623_peak_2662",24,1.781,4.29426,2.40109,83,"Distal Intergenic",1,14278553,14283299,4747,1,"SORBI_3001G170800","EER91249",-3852
"1",14288424,14288695,272,"*","shr_peaks_in_btx623_peak_2663",22,1.74538,4.01885,2.22653,98,"Distal Intergenic",1,14284183,14285689,1507,2,"SORBI_3001G170900","EER93832",-2735
"1",14290223,14290633,411,"*","shr_peaks_in_btx623_peak_2664",17,1.63852,3.24268,1.7409,66,"Promoter (<=1kb)",1,14291474,14293116,1643,1,"SORBI_3001G171001","OQU91390",-841
"1",14292018,14292314,297,"*","shr_peaks_in_btx623_peak_2665",31,1.87051,5.34948,3.11743,254,"Promoter (<=1kb)",1,14291544,14292237,694,1,"SORBI_3001G171001","OQU91391",474
"1",14293685,14293987,303,"*","shr_peaks_in_btx623_peak_2666",13,1.49683,2.50575,1.3109,102,"Distal Intergenic",1,14296056,14298902,2847,1,"SORBI_3001G171100","EER91250",-2069
"1",14294794,14295038,245,"*","shr_peaks_in_btx623_peak_2667",17,1.63852,3.24268,1.7409,92,"Promoter (1-2kb)",1,14296056,14298902,2847,1,"SORBI_3001G171100","EER91250",-1018
"1",14296935,14297395,461,"*","shr_peaks_in_btx623_peak_2668",20,1.70362,3.71602,2.058,244,"Promoter (<=1kb)",1,14296056,14298902,2847,1,"SORBI_3001G171100","EER91250",879
"1",14300908,14301370,463,"*","shr_peaks_in_btx623_peak_2669",18,1.67414,3.49292,1.89684,233,"Promoter (<=1kb)",1,14300999,14304990,3992,1,"SORBI_3001G171200","OQU91392",0
"1",14317129,14317455,327,"*","shr_peaks_in_btx623_peak_2670",14,1.56728,2.76832,1.44902,205,"Distal Intergenic",1,14314212,14315949,1738,1,"SORBI_3001G171300","KXG38049",2917
"1",14325163,14325506,344,"*","shr_peaks_in_btx623_peak_2671",14,1.52874,2.82918,1.49866,111,"Promoter (<=1kb)",1,14323209,14324579,1371,2,"SORBI_3001G171500","KXG38050",-584
"1",14328014,14328458,445,"*","shr_peaks_in_btx623_peak_2672",25,1.80003,4.54082,2.58164,109,"Exon (OQU91393/SORBI_3001G171600, exon 2 of 4)",1,14326546,14330781,4236,2,"SORBI_3001G171600","OQU91393",2323
"1",14334346,14334714,369,"*","shr_peaks_in_btx623_peak_2673",22,1.74538,4.01885,2.22653,214,"Distal Intergenic",1,14326546,14330781,4236,2,"SORBI_3001G171600","OQU91393",-3565
"1",14340336,14340887,552,"*","shr_peaks_in_btx623_peak_2674a",24,1.781,4.29426,2.40109,173,"Distal Intergenic",1,14343682,14343987,306,1,"SORBI_3001G171700","KXG38052",-2795
"1",14340336,14340887,552,"*","shr_peaks_in_btx623_peak_2674b",18,1.67414,3.49292,1.89684,497,"Distal Intergenic",1,14343682,14343987,306,1,"SORBI_3001G171700","KXG38052",-2795
"1",14346560,14347349,790,"*","shr_peaks_in_btx623_peak_2675",35,1.92268,6.02044,3.57193,217,"Intron (KXG38053/SORBI_3001G171800, intron 1 of 2)",1,14343682,14343987,306,1,"SORBI_3001G171700","KXG38052",2878
"1",14349201,14349609,409,"*","shr_peaks_in_btx623_peak_2676",18,1.64651,3.43531,1.89684,100,"5' UTR",1,14343682,14343987,306,1,"SORBI_3001G171700","KXG38052",5519
"1",14350385,14350667,283,"*","shr_peaks_in_btx623_peak_2677",25,1.81662,4.57779,2.58164,231,"5' UTR",1,14343682,14343987,306,1,"SORBI_3001G171700","KXG38052",6703
"1",14362052,14362468,417,"*","shr_peaks_in_btx623_peak_2678",60,2.3153,9.33214,6.0071,204,"Promoter (1-2kb)",1,14350035,14363695,13661,2,"SORBI_3001G171850","OQU91394",1227
"1",14363457,14364281,825,"*","shr_peaks_in_btx623_peak_2679a",13,1.51614,2.53834,1.3109,63,"Promoter (<=1kb)",1,14350035,14363695,13661,2,"SORBI_3001G171850","OQU91394",0
"1",14363457,14364281,825,"*","shr_peaks_in_btx623_peak_2679b",13,1.51614,2.53834,1.3109,286,"Promoter (<=1kb)",1,14350035,14363695,13661,2,"SORBI_3001G171850","OQU91394",0
"1",14363457,14364281,825,"*","shr_peaks_in_btx623_peak_2679c",13,1.51614,2.53834,1.3109,600,"Promoter (<=1kb)",1,14350035,14363695,13661,2,"SORBI_3001G171850","OQU91394",0
"1",14368691,14369053,363,"*","shr_peaks_in_btx623_peak_2680",31,1.90585,5.36089,3.12709,143,"Promoter (<=1kb)",1,14365899,14368971,3073,2,"SORBI_3001G171900","OQU91395",0
"1",14373200,14373469,270,"*","shr_peaks_in_btx623_peak_2681",24,1.781,4.29426,2.40109,239,"Promoter (<=1kb)",1,14370644,14372895,2252,2,"SORBI_3001G172000","EER93837",-305
"1",14375526,14376119,594,"*","shr_peaks_in_btx623_peak_2682",13,1.53166,2.54449,1.3109,115,"Promoter (<=1kb)",1,14376325,14376397,73,2,"ENSRNA049445158","ENSRNA049445158-T1",278
"1",14387877,14388612,736,"*","shr_peaks_in_btx623_peak_2683",15,1.57796,2.99426,1.59164,112,"Promoter (<=1kb)",1,14386985,14388031,1047,1,"SORBI_3001G172050","OQU91396",892
"1",14396425,14396836,412,"*","shr_peaks_in_btx623_peak_2684",16,1.59808,3.01963,1.60658,97,"Distal Intergenic",1,14401423,14402239,817,1,"SORBI_3001G172100","KXG38054",-4587
"1",14407631,14407947,317,"*","shr_peaks_in_btx623_peak_2685",20,1.70631,3.73166,2.058,120,"Promoter (<=1kb)",1,14407251,14410030,2780,1,"SORBI_3001G172200","KXG38055",380
"1",14411864,14412193,330,"*","shr_peaks_in_btx623_peak_2686",27,1.85224,4.86931,2.7692,258,"Distal Intergenic",1,14407251,14410030,2780,1,"SORBI_3001G172200","KXG38055",4613
"1",14415945,14416262,318,"*","shr_peaks_in_btx623_peak_2687",15,1.51477,2.85462,1.52112,72,"Distal Intergenic",1,14407251,14410030,2780,1,"SORBI_3001G172200","KXG38055",8694
"1",14417809,14418081,273,"*","shr_peaks_in_btx623_peak_2688",17,1.63852,3.24268,1.7409,81,"Distal Intergenic",1,14407251,14410030,2780,1,"SORBI_3001G172200","KXG38055",10558
"1",14419036,14419737,702,"*","shr_peaks_in_btx623_peak_2689",25,1.81662,4.57779,2.58164,193,"Distal Intergenic",1,14424974,14430902,5929,2,"SORBI_3001G172300","EER93838",11165
"1",14421890,14422310,421,"*","shr_peaks_in_btx623_peak_2690",20,1.70976,3.75169,2.058,74,"Distal Intergenic",1,14424974,14430902,5929,2,"SORBI_3001G172300","EER93838",8592
"1",14424549,14425418,870,"*","shr_peaks_in_btx623_peak_2691a",16,1.57695,3.03072,1.61568,124,"3' UTR",1,14424974,14430902,5929,2,"SORBI_3001G172300","EER93838",5484
"1",14424549,14425418,870,"*","shr_peaks_in_btx623_peak_2691b",17,1.63852,3.24268,1.7409,627,"3' UTR",1,14424974,14430902,5929,2,"SORBI_3001G172300","EER93838",5484
"1",14426858,14427259,402,"*","shr_peaks_in_btx623_peak_2692",13,1.51894,2.51649,1.3109,65,"Exon (EER93838/SORBI_3001G172300, exon 5 of 5)",1,14424974,14430902,5929,2,"SORBI_3001G172300","EER93838",3643
"1",14429938,14430200,263,"*","shr_peaks_in_btx623_peak_2693",14,1.51327,2.66688,1.4137,64,"Promoter (<=1kb)",1,14424974,14430902,5929,2,"SORBI_3001G172300","EER93838",702
"1",14433412,14434474,1063,"*","shr_peaks_in_btx623_peak_2694a",23,1.76221,4.18045,2.36224,128,"Distal Intergenic",1,14425671,14430902,5232,2,"SORBI_3001G172300","OQU91397",-2510
"1",14433412,14434474,1063,"*","shr_peaks_in_btx623_peak_2694b",13,1.53133,2.54277,1.3109,751,"Distal Intergenic",1,14425671,14430902,5232,2,"SORBI_3001G172300","OQU91397",-2510
"1",14433412,14434474,1063,"*","shr_peaks_in_btx623_peak_2694c",20,1.69758,3.73575,2.058,1001,"Distal Intergenic",1,14425671,14430902,5232,2,"SORBI_3001G172300","OQU91397",-2510
"1",14437869,14438218,350,"*","shr_peaks_in_btx623_peak_2695",18,1.6189,3.36689,1.84494,74,"Promoter (<=1kb)",1,14434718,14438560,3843,2,"SORBI_3001G172400","EER93839",342
"1",14438649,14439155,507,"*","shr_peaks_in_btx623_peak_2696",44,2.09539,7.27435,4.42995,361,"Promoter (<=1kb)",1,14434718,14438560,3843,2,"SORBI_3001G172400","EER93839",-89
"1",14442392,14442935,544,"*","shr_peaks_in_btx623_peak_2697",20,1.70976,3.75169,2.058,375,"Distal Intergenic",1,14434718,14438560,3843,2,"SORBI_3001G172400","EER93839",-3832
"1",14448099,14448383,285,"*","shr_peaks_in_btx623_peak_2698",20,1.70976,3.75169,2.058,203,"Distal Intergenic",1,14434718,14438560,3843,2,"SORBI_3001G172400","EER93839",-9539
"1",14467309,14467663,355,"*","shr_peaks_in_btx623_peak_2699",81,2.52903,11.7737,8.16109,183,"Distal Intergenic",1,14475650,14483581,7932,2,"SORBI_3001G172700","EER93841",15918
"1",14477161,14477453,293,"*","shr_peaks_in_btx623_peak_2700",20,1.70976,3.75169,2.058,87,"3' UTR",1,14475650,14483581,7932,2,"SORBI_3001G172700","EER93841",6128
"1",14482255,14482587,333,"*","shr_peaks_in_btx623_peak_2701",13,1.53166,2.54449,1.3109,259,"Promoter (<=1kb)",1,14475650,14483581,7932,2,"SORBI_3001G172700","EER93841",994
"1",14485975,14486242,268,"*","shr_peaks_in_btx623_peak_2702",25,1.81662,4.57779,2.58164,201,"Promoter (<=1kb)",1,14486509,14490888,4380,1,"SORBI_3001G172800","EER91257",-267
"1",14490165,14490444,280,"*","shr_peaks_in_btx623_peak_2703",20,1.70976,3.75169,2.058,184,"Promoter (<=1kb)",1,14491189,14492079,891,1,"SORBI_3001G172900","KXG38059",-745
"1",14496374,14496706,333,"*","shr_peaks_in_btx623_peak_2704",29,1.88786,5.16869,2.96335,214,"Distal Intergenic",1,14491189,14492079,891,1,"SORBI_3001G172900","KXG38059",5185
"1",14498117,14498577,461,"*","shr_peaks_in_btx623_peak_2705",31,1.92348,5.47581,3.16582,311,"Distal Intergenic",1,14491189,14492079,891,1,"SORBI_3001G172900","KXG38059",6928
"1",14507301,14507727,427,"*","shr_peaks_in_btx623_peak_2706",22,1.74538,4.01885,2.22653,89,"Distal Intergenic",1,14511853,14515912,4060,2,"SORBI_3001G173000","OQU91400",8185
"1",14513159,14513422,264,"*","shr_peaks_in_btx623_peak_2707",29,1.88786,5.16869,2.96335,143,"Exon (OQU91400/SORBI_3001G173000, exon 4 of 7)",1,14511853,14515912,4060,2,"SORBI_3001G173000","OQU91400",2490
"1",14516071,14516353,283,"*","shr_peaks_in_btx623_peak_2708",24,1.781,4.29426,2.40109,144,"Promoter (<=1kb)",1,14511853,14515912,4060,2,"SORBI_3001G173000","OQU91400",-159
"1",14518471,14518894,424,"*","shr_peaks_in_btx623_peak_2709",15,1.6029,3.0011,1.59164,274,"3' UTR",1,14518860,14521341,2482,2,"SORBI_3001G173100","KXG38060",2447
"1",14536267,14536843,577,"*","shr_peaks_in_btx623_peak_2710",29,1.88786,5.16869,2.96335,519,"Distal Intergenic",1,14542117,14542795,679,2,"SORBI_3001G173201","OQU91402",5952
"1",14553153,14553585,433,"*","shr_peaks_in_btx623_peak_2711",33,1.9591,5.79055,3.3753,291,"Promoter (1-2kb)",1,14554687,14554758,72,2,"ENSRNA049445147","ENSRNA049445147-T1",1173
"1",14555918,14556437,520,"*","shr_peaks_in_btx623_peak_2712",18,1.63655,3.42529,1.8948,88,"Promoter (1-2kb)",1,14554687,14554758,72,2,"ENSRNA049445147","ENSRNA049445147-T1",-1160
"1",14562130,14562467,338,"*","shr_peaks_in_btx623_peak_2713",18,1.65157,3.36506,1.84334,70,"Promoter (<=1kb)",1,14555202,14561436,6235,2,"SORBI_3001G173400","OQU91404",-694
"1",14564355,14565204,850,"*","shr_peaks_in_btx623_peak_2714a",31,1.92348,5.47581,3.16582,185,"Promoter (1-2kb)",1,14563691,14566458,2768,2,"SORBI_3001G173600","EER93844",1254
"1",14564355,14565204,850,"*","shr_peaks_in_btx623_peak_2714b",15,1.6029,3.0011,1.59164,622,"Promoter (1-2kb)",1,14563691,14566458,2768,2,"SORBI_3001G173600","EER93844",1254
"1",14567083,14567632,550,"*","shr_peaks_in_btx623_peak_2715a",15,1.6029,3.0011,1.59164,81,"Promoter (<=1kb)",1,14563691,14566458,2768,2,"SORBI_3001G173600","EER93844",-625
"1",14567083,14567632,550,"*","shr_peaks_in_btx623_peak_2715b",25,1.81662,4.57779,2.58164,403,"Promoter (<=1kb)",1,14563691,14566458,2768,2,"SORBI_3001G173600","EER93844",-625
"1",14582810,14583557,748,"*","shr_peaks_in_btx623_peak_2716a",33,1.9591,5.79055,3.3753,129,"Distal Intergenic",1,14563691,14566458,2768,2,"SORBI_3001G173600","EER93844",-16352
"1",14582810,14583557,748,"*","shr_peaks_in_btx623_peak_2716b",27,1.85224,4.86931,2.7692,506,"Distal Intergenic",1,14563691,14566458,2768,2,"SORBI_3001G173600","EER93844",-16352
"1",14589719,14589982,264,"*","shr_peaks_in_btx623_peak_2717",14,1.56728,2.76832,1.44902,168,"Distal Intergenic",1,14606231,14608030,1800,1,"SORBI_3001G173700","EER91261",-16249
"1",14593085,14593390,306,"*","shr_peaks_in_btx623_peak_2718",14,1.56728,2.76832,1.44902,285,"Distal Intergenic",1,14606231,14608030,1800,1,"SORBI_3001G173700","EER91261",-12841
"1",14605206,14605560,355,"*","shr_peaks_in_btx623_peak_2719",18,1.67414,3.49292,1.89684,316,"Promoter (<=1kb)",1,14606231,14608030,1800,1,"SORBI_3001G173700","EER91261",-671
"1",14608193,14608465,273,"*","shr_peaks_in_btx623_peak_2720",13,1.53166,2.54449,1.3109,91,"Promoter (1-2kb)",1,14606231,14608030,1800,1,"SORBI_3001G173700","EER91261",1962
"1",14608952,14609198,247,"*","shr_peaks_in_btx623_peak_2721",13,1.51143,2.47773,1.30304,66,"Distal Intergenic",1,14611576,14619053,7478,1,"SORBI_3001G173800","EER91262",-2378
"1",14615676,14617000,1325,"*","shr_peaks_in_btx623_peak_2722a",20,1.63068,3.67565,2.0505,250,"Exon (EER91262/SORBI_3001G173800, exon 7 of 14)",1,14611576,14619053,7478,1,"SORBI_3001G173800","EER91262",4100
"1",14615676,14617000,1325,"*","shr_peaks_in_btx623_peak_2722b",14,1.48965,2.80056,1.47528,532,"Exon (EER91262/SORBI_3001G173800, exon 7 of 14)",1,14611576,14619053,7478,1,"SORBI_3001G173800","EER91262",4100
"1",14615676,14617000,1325,"*","shr_peaks_in_btx623_peak_2722c",42,1.97933,7.02354,4.265,805,"Exon (EER91262/SORBI_3001G173800, exon 7 of 14)",1,14611576,14619053,7478,1,"SORBI_3001G173800","EER91262",4100
"1",14617582,14618058,477,"*","shr_peaks_in_btx623_peak_2723",13,1.53166,2.54449,1.3109,169,"Exon (EER91262/SORBI_3001G173800, exon 11 of 14)",1,14611576,14619053,7478,1,"SORBI_3001G173800","EER91262",6006
"1",14625016,14625521,506,"*","shr_peaks_in_btx623_peak_2724",32,1.92074,5.53638,3.21677,95,"Promoter (<=1kb)",1,14620834,14624369,3536,2,"SORBI_3001G173900","EER93845",-647
"1",14628731,14629471,741,"*","shr_peaks_in_btx623_peak_2725",24,1.781,4.29426,2.40109,238,"Distal Intergenic",1,14620834,14624369,3536,2,"SORBI_3001G173900","EER93845",-4362
"1",14630968,14631349,382,"*","shr_peaks_in_btx623_peak_2726",13,1.53166,2.54449,1.3109,79,"Distal Intergenic",1,14620834,14624369,3536,2,"SORBI_3001G173900","EER93845",-6599
"1",14642245,14642612,368,"*","shr_peaks_in_btx623_peak_2727",13,1.51183,2.51568,1.3109,81,"Promoter (<=1kb)",1,14643565,14645432,1868,1,"SORBI_3001G174000","KXG38063",-953
"1",14647902,14648255,354,"*","shr_peaks_in_btx623_peak_2728",17,1.63852,3.24268,1.7409,249,"Promoter (<=1kb)",1,14645723,14648813,3091,2,"SORBI_3001G174100","EER91260",558
"1",14649431,14649747,317,"*","shr_peaks_in_btx623_peak_2729",23,1.75699,4.14885,2.33579,216,"Promoter (<=1kb)",1,14645723,14648813,3091,2,"SORBI_3001G174100","EER91260",-618
"1",14658309,14658718,410,"*","shr_peaks_in_btx623_peak_2730",13,1.53166,2.54449,1.3109,75,"3' UTR",1,14653110,14655930,2821,2,"SORBI_3001G174200","KXG38064",-2379
"1",14659371,14659711,341,"*","shr_peaks_in_btx623_peak_2731",25,1.81662,4.57779,2.58164,109,"Exon (OQU91406/SORBI_3001G174300, exon 2 of 2)",1,14658351,14662164,3814,2,"SORBI_3001G174300","OQU91406",2453
"1",14665053,14665397,345,"*","shr_peaks_in_btx623_peak_2732",22,1.74538,4.01885,2.22653,283,"Distal Intergenic",1,14667530,14668381,852,1,"SORBI_3001G174400","KXG38066",-2133
"1",14669623,14670127,505,"*","shr_peaks_in_btx623_peak_2733",14,1.56728,2.76832,1.44902,326,"Exon (OQU91407/SORBI_3001G174500, exon 1 of 1)",1,14667530,14668381,852,1,"SORBI_3001G174400","KXG38066",2093
"1",14680338,14680817,480,"*","shr_peaks_in_btx623_peak_2734",17,1.63852,3.24268,1.7409,77,"Promoter (<=1kb)",1,14680184,14688689,8506,1,"SORBI_3001G174800","OQU91410",154
"1",14686372,14686996,625,"*","shr_peaks_in_btx623_peak_2735",15,1.6029,3.0011,1.59164,111,"Intron (OQU91410/SORBI_3001G174800, intron 9 of 11)",1,14690242,14697217,6976,1,"SORBI_3001G174900","EER91265",-3246
"1",14693051,14693755,705,"*","shr_peaks_in_btx623_peak_2736a",40,2.06596,6.7793,4.05294,117,"Exon (EER91265/SORBI_3001G174900, exon 3 of 11)",1,14690242,14697217,6976,1,"SORBI_3001G174900","EER91265",2809
"1",14693051,14693755,705,"*","shr_peaks_in_btx623_peak_2736b",17,1.63852,3.24268,1.7409,546,"Exon (EER91265/SORBI_3001G174900, exon 3 of 11)",1,14690242,14697217,6976,1,"SORBI_3001G174900","EER91265",2809
"1",14694060,14694434,375,"*","shr_peaks_in_btx623_peak_2737",33,1.9591,5.79055,3.3753,204,"Intron (EER91265/SORBI_3001G174900, intron 3 of 10)",1,14690242,14697217,6976,1,"SORBI_3001G174900","EER91265",3818
"1",14694932,14695513,582,"*","shr_peaks_in_btx623_peak_2738a",17,1.63852,3.24268,1.7409,70,"Exon (EER91265/SORBI_3001G174900, exon 7 of 11)",1,14690242,14697217,6976,1,"SORBI_3001G174900","EER91265",4690
"1",14694932,14695513,582,"*","shr_peaks_in_btx623_peak_2738b",17,1.61262,3.19153,1.7409,551,"Exon (EER91265/SORBI_3001G174900, exon 7 of 11)",1,14690242,14697217,6976,1,"SORBI_3001G174900","EER91265",4690
"1",14703348,14703768,421,"*","shr_peaks_in_btx623_peak_2739",29,1.88786,5.16869,2.96335,292,"Promoter (1-2kb)",1,14699456,14705186,5731,2,"SORBI_3001G175000","OQU91412",1418
"1",14704041,14704701,661,"*","shr_peaks_in_btx623_peak_2740a",29,1.88786,5.16869,2.96335,102,"Promoter (<=1kb)",1,14699456,14705186,5731,2,"SORBI_3001G175000","OQU91412",485
"1",14704041,14704701,661,"*","shr_peaks_in_btx623_peak_2740b",33,1.9591,5.79055,3.3753,496,"Promoter (<=1kb)",1,14699456,14705186,5731,2,"SORBI_3001G175000","OQU91412",485
"1",14709853,14710498,646,"*","shr_peaks_in_btx623_peak_2741a",27,1.85224,4.86931,2.7692,305,"Distal Intergenic",1,14699456,14706266,6811,2,"SORBI_3001G175000","EER93847",-3587
"1",14709853,14710498,646,"*","shr_peaks_in_btx623_peak_2741b",13,1.53166,2.54449,1.3109,602,"Distal Intergenic",1,14699456,14706266,6811,2,"SORBI_3001G175000","EER93847",-3587
"1",14713800,14714044,245,"*","shr_peaks_in_btx623_peak_2742",33,1.93625,5.79933,3.38211,89,"Distal Intergenic",1,14718042,14726717,8676,1,"SORBI_3001G175100","OQU91413",-3998
"1",14726432,14726798,367,"*","shr_peaks_in_btx623_peak_2743",16,1.59371,3.12763,1.69714,193,"Promoter (1-2kb)",1,14727183,14727941,759,2,"SORBI_3001G175200","EER93850",1143
"1",14728427,14728986,560,"*","shr_peaks_in_btx623_peak_2744",16,1.59143,3.11444,1.6876,257,"Promoter (<=1kb)",1,14727183,14727941,759,2,"SORBI_3001G175200","EER93850",-486
"1",14736111,14736658,548,"*","shr_peaks_in_btx623_peak_2745",22,1.74538,4.01885,2.22653,85,"Promoter (<=1kb)",1,14735175,14740152,4978,1,"SORBI_3001G175500","KXG38074",936
"1",14737363,14737610,248,"*","shr_peaks_in_btx623_peak_2746",22,1.74538,4.01885,2.22653,129,"3' UTR",1,14735175,14740152,4978,1,"SORBI_3001G175500","KXG38074",2188
"1",14745311,14745563,253,"*","shr_peaks_in_btx623_peak_2747",13,1.5148,2.49508,1.3109,118,"Intron (EER91268/SORBI_3001G175600, intron 1 of 1)",1,14747833,14748779,947,1,"SORBI_3001G175700","EER93849",-2270
"1",14747772,14748089,318,"*","shr_peaks_in_btx623_peak_2748",15,1.55929,3.00988,1.59912,131,"Promoter (<=1kb)",1,14747833,14748779,947,1,"SORBI_3001G175700","EER93849",0
"1",14749091,14749480,390,"*","shr_peaks_in_btx623_peak_2749",17,1.63852,3.24268,1.7409,101,"Promoter (1-2kb)",1,14747833,14748779,947,1,"SORBI_3001G175700","EER93849",1258
"1",14752708,14753365,658,"*","shr_peaks_in_btx623_peak_2750a",27,1.85224,4.86931,2.7692,110,"Promoter (<=1kb)",1,14752819,14753301,483,1,"SORBI_3001G175900","KXG38076",0
"1",14752708,14753365,658,"*","shr_peaks_in_btx623_peak_2750b",22,1.74538,4.01885,2.22653,458,"Promoter (<=1kb)",1,14752819,14753301,483,1,"SORBI_3001G175900","KXG38076",0
"1",14775337,14775864,528,"*","shr_peaks_in_btx623_peak_2751",13,1.53166,2.54449,1.3109,95,"Distal Intergenic",1,14776468,14778739,2272,2,"SORBI_3001G176100","EER93853",2875
"1",14778476,14779142,667,"*","shr_peaks_in_btx623_peak_2752",14,1.56728,2.76832,1.44902,112,"Promoter (<=1kb)",1,14776468,14778739,2272,2,"SORBI_3001G176100","EER93853",0
"1",14788446,14788781,336,"*","shr_peaks_in_btx623_peak_2753",27,1.85224,4.86931,2.7692,236,"Distal Intergenic",1,14789119,14791894,2776,2,"SORBI_3001G176300","OQU91416",3113
"1",14792901,14793281,381,"*","shr_peaks_in_btx623_peak_2754",24,1.781,4.29426,2.40109,119,"Promoter (1-2kb)",1,14789119,14791894,2776,2,"SORBI_3001G176300","OQU91416",-1007
"1",14814073,14814342,270,"*","shr_peaks_in_btx623_peak_2755",13,1.53166,2.54449,1.3109,76,"Distal Intergenic",1,14825099,14829135,4037,2,"SORBI_3001G176400","KXG38077",14793
"1",14821528,14821812,285,"*","shr_peaks_in_btx623_peak_2756",24,1.781,4.29426,2.40109,116,"Distal Intergenic",1,14825099,14829135,4037,2,"SORBI_3001G176400","KXG38077",7323
"1",14829388,14829668,281,"*","shr_peaks_in_btx623_peak_2757",24,1.781,4.29426,2.40109,141,"Promoter (<=1kb)",1,14825099,14829135,4037,2,"SORBI_3001G176400","KXG38077",-253
"1",14831831,14832259,429,"*","shr_peaks_in_btx623_peak_2758",38,2.00419,6.43862,3.81846,162,"Distal Intergenic",1,14825099,14829135,4037,2,"SORBI_3001G176400","KXG38077",-2696
"1",14836939,14837352,414,"*","shr_peaks_in_btx623_peak_2759",31,1.92348,5.47581,3.16582,91,"Distal Intergenic",1,14840315,14840828,514,2,"SORBI_3001G176501","OQU91417",3476
"1",14839454,14839743,290,"*","shr_peaks_in_btx623_peak_2760",18,1.67414,3.49292,1.89684,104,"Promoter (1-2kb)",1,14840315,14840828,514,2,"SORBI_3001G176501","OQU91417",1085
"1",14857478,14857897,420,"*","shr_peaks_in_btx623_peak_2761",14,1.56728,2.76832,1.44902,81,"Distal Intergenic",1,14850309,14852961,2653,2,"SORBI_3001G176600","OQU91418",-4517
"1",14858663,14858915,253,"*","shr_peaks_in_btx623_peak_2762",25,1.8152,4.56898,2.58164,225,"Distal Intergenic",1,14850309,14852961,2653,2,"SORBI_3001G176600","OQU91418",-5702
"1",14859241,14859625,385,"*","shr_peaks_in_btx623_peak_2763",35,1.93958,5.98283,3.53924,152,"Distal Intergenic",1,14864942,14875714,10773,1,"SORBI_3001G176700","EER93857",-5317
"1",14864201,14864445,245,"*","shr_peaks_in_btx623_peak_2764",31,1.88173,5.35207,3.11929,155,"Promoter (<=1kb)",1,14864942,14875714,10773,1,"SORBI_3001G176700","EER93857",-497
"1",14866185,14866635,451,"*","shr_peaks_in_btx623_peak_2765",22,1.74538,4.01885,2.22653,222,"Promoter (1-2kb)",1,14864942,14875714,10773,1,"SORBI_3001G176700","EER93857",1243
"1",14867195,14867490,296,"*","shr_peaks_in_btx623_peak_2766",35,1.99472,6.11279,3.59359,202,"Exon (EER93857/SORBI_3001G176700, exon 2 of 14)",1,14864942,14875714,10773,1,"SORBI_3001G176700","EER93857",2253
"1",14870242,14870524,283,"*","shr_peaks_in_btx623_peak_2767",27,1.8142,4.76388,2.73817,139,"Intron (EER93857/SORBI_3001G176700, intron 6 of 13)",1,14864942,14875714,10773,1,"SORBI_3001G176700","EER93857",5300
"1",14871272,14871520,249,"*","shr_peaks_in_btx623_peak_2768",29,1.88786,5.16869,2.96335,162,"Exon (EER93857/SORBI_3001G176700, exon 7 of 14)",1,14875715,14876466,752,2,"SORBI_3001G176800","EER93859",4946
"1",14872307,14872665,359,"*","shr_peaks_in_btx623_peak_2769",27,1.85224,4.86931,2.7692,122,"Intron (EER93857/SORBI_3001G176700, intron 10 of 13)",1,14875715,14876466,752,2,"SORBI_3001G176800","EER93859",3801
"1",14873938,14874228,291,"*","shr_peaks_in_btx623_peak_2770",25,1.81662,4.57779,2.58164,56,"Intron (EER93857/SORBI_3001G176700, intron 12 of 13)",1,14875715,14876466,752,2,"SORBI_3001G176800","EER93859",2238
"1",14877802,14878051,250,"*","shr_peaks_in_btx623_peak_2771",13,1.53166,2.54449,1.3109,81,"Promoter (1-2kb)",1,14875715,14876466,752,2,"SORBI_3001G176800","EER93859",-1336
"1",14884642,14884913,272,"*","shr_peaks_in_btx623_peak_2772",17,1.57327,3.17648,1.73858,243,"Promoter (<=1kb)",1,14884710,14884927,218,2,"ENSRNA049468575","ENSRNA049468575-T1",14
"1",14902500,14902820,321,"*","shr_peaks_in_btx623_peak_2773",24,1.781,4.29426,2.40109,180,"Distal Intergenic",1,14911038,14915990,4953,1,"SORBI_3001G177100","EER91272",-8218
"1",14906338,14907042,705,"*","shr_peaks_in_btx623_peak_2774a",17,1.63852,3.24268,1.7409,202,"Distal Intergenic",1,14911038,14915990,4953,1,"SORBI_3001G177100","EER91272",-3996
"1",14906338,14907042,705,"*","shr_peaks_in_btx623_peak_2774b",27,1.85224,4.86931,2.7692,581,"Distal Intergenic",1,14911038,14915990,4953,1,"SORBI_3001G177100","EER91272",-3996
"1",14907686,14908010,325,"*","shr_peaks_in_btx623_peak_2775",13,1.53166,2.54449,1.3109,72,"Distal Intergenic",1,14911038,14915990,4953,1,"SORBI_3001G177100","EER91272",-3028
"1",14921192,14921508,317,"*","shr_peaks_in_btx623_peak_2776",33,1.92044,5.69116,3.34973,111,"3' UTR",1,14916829,14921085,4257,1,"SORBI_3001G177200","EER91273",4363
"1",14923349,14923771,423,"*","shr_peaks_in_btx623_peak_2777",15,1.6029,3.0011,1.59164,63,"Intron (OQU91419/SORBI_3001G177300, intron 1 of 3)",1,14921321,14926931,5611,2,"SORBI_3001G177300","OQU91420",3160
"1",14925142,14925660,519,"*","shr_peaks_in_btx623_peak_2778",40,2.06596,6.7793,4.05294,157,"Promoter (1-2kb)",1,14921321,14926931,5611,2,"SORBI_3001G177300","OQU91420",1271
"1",14933063,14933377,315,"*","shr_peaks_in_btx623_peak_2779",31,1.92348,5.47581,3.16582,140,"Exon (KXG38081/SORBI_3001G177400, exon 2 of 3)",1,14931580,14935621,4042,2,"SORBI_3001G177400","KXG38081",2244
"1",14967584,14967947,364,"*","shr_peaks_in_btx623_peak_2780",29,1.88786,5.16869,2.96335,117,"Promoter (1-2kb)",1,14965986,14970907,4922,1,"SORBI_3001G177500","KXG38082",1598
"1",14968752,14969242,491,"*","shr_peaks_in_btx623_peak_2781",13,1.53166,2.54449,1.3109,76,"3' UTR",1,14965986,14970907,4922,1,"SORBI_3001G177500","KXG38082",2766
"1",14970614,14970915,302,"*","shr_peaks_in_btx623_peak_2782",29,1.88786,5.16869,2.96335,268,"3' UTR",1,14972207,14973505,1299,2,"SORBI_3001G177600","OQU91422",2590
"1",14976437,14976729,293,"*","shr_peaks_in_btx623_peak_2783",26,1.75138,4.6567,2.64825,261,"Distal Intergenic",1,14972207,14973505,1299,2,"SORBI_3001G177600","OQU91422",-2932
"1",14978686,14978999,314,"*","shr_peaks_in_btx623_peak_2784",15,1.54332,2.99254,1.59164,154,"3' UTR",1,14977081,14981204,4124,2,"SORBI_3001G177700","OQU91423",2205
"1",14983161,14984965,1805,"*","shr_peaks_in_btx623_peak_2785a",27,1.85224,4.86931,2.7692,119,"Promoter (1-2kb)",1,14982369,14986645,4277,2,"SORBI_3001G177800","EER93866",1680
"1",14983161,14984965,1805,"*","shr_peaks_in_btx623_peak_2785b",14,1.56728,2.76832,1.44902,556,"Promoter (1-2kb)",1,14982369,14986645,4277,2,"SORBI_3001G177800","EER93866",1680
"1",14983161,14984965,1805,"*","shr_peaks_in_btx623_peak_2785c",34,1.96783,5.93189,3.4966,1010,"Promoter (1-2kb)",1,14982369,14986645,4277,2,"SORBI_3001G177800","EER93866",1680
"1",14983161,14984965,1805,"*","shr_peaks_in_btx623_peak_2785d",38,2.03034,6.44241,3.81846,1670,"Promoter (1-2kb)",1,14982369,14986645,4277,2,"SORBI_3001G177800","EER93866",1680
"1",14985263,14985689,427,"*","shr_peaks_in_btx623_peak_2786",20,1.70631,3.73166,2.058,80,"Promoter (<=1kb)",1,14982369,14986645,4277,2,"SORBI_3001G177800","EER93866",956
"1",14993030,14993803,774,"*","shr_peaks_in_btx623_peak_2787",29,1.88786,5.16869,2.96335,240,"Distal Intergenic",1,14998605,15004589,5985,1,"SORBI_3001G177900","EER91274",-4802
"1",14994247,14994719,473,"*","shr_peaks_in_btx623_peak_2788",19,1.61372,3.61012,1.99518,124,"Distal Intergenic",1,14998605,15004589,5985,1,"SORBI_3001G177900","EER91274",-3886
"1",14997555,14997836,282,"*","shr_peaks_in_btx623_peak_2789",13,1.53108,2.5794,1.34077,96,"Promoter (<=1kb)",1,14998605,15004589,5985,1,"SORBI_3001G177900","EER91274",-769
"1",15007514,15007905,392,"*","shr_peaks_in_btx623_peak_2790",22,1.74468,4.07437,2.27244,77,"Promoter (<=1kb)",1,15004618,15006729,2112,2,"SORBI_3001G178000","EER93868",-785
"1",15015150,15015501,352,"*","shr_peaks_in_btx623_peak_2791",17,1.58755,3.30782,1.79538,219,"Distal Intergenic",1,15011120,15013043,1924,1,"SORBI_3001G178250","OQU91424",4030
"1",15019033,15019689,657,"*","shr_peaks_in_btx623_peak_2792",25,1.81662,4.57779,2.58164,222,"Exon (EER93867/SORBI_3001G178300, exon 9 of 15)",1,15016117,15022579,6463,2,"SORBI_3001G178300","KXG38085",2890
"1",15026118,15026979,862,"*","shr_peaks_in_btx623_peak_2793a",25,1.81662,4.57779,2.58164,175,"Exon (EER91275/SORBI_3001G178400, exon 7 of 16)",1,15015818,15023057,7240,2,"SORBI_3001G178300","KXG38087",-3061
"1",15026118,15026979,862,"*","shr_peaks_in_btx623_peak_2793b",20,1.70976,3.75169,2.058,669,"Exon (EER91275/SORBI_3001G178400, exon 7 of 16)",1,15015818,15023057,7240,2,"SORBI_3001G178300","KXG38087",-3061
"1",15027500,15028359,860,"*","shr_peaks_in_btx623_peak_2794",42,2.10158,7.12335,4.29705,484,"Exon (EER91275/SORBI_3001G178400, exon 9 of 16)",1,15015818,15023057,7240,2,"SORBI_3001G178300","KXG38087",-4443
"1",15031108,15031623,516,"*","shr_peaks_in_btx623_peak_2795",13,1.53166,2.54449,1.3109,275,"3' UTR",1,15033523,15035944,2422,2,"SORBI_3001G178500","KXG38088",4321
"1",15033989,15034283,295,"*","shr_peaks_in_btx623_peak_2796",31,1.92348,5.47581,3.16582,86,"Promoter (1-2kb)",1,15033523,15035944,2422,2,"SORBI_3001G178500","KXG38088",1661
"1",15034560,15035127,568,"*","shr_peaks_in_btx623_peak_2797",27,1.85224,4.86931,2.7692,84,"Promoter (<=1kb)",1,15033523,15035944,2422,2,"SORBI_3001G178500","KXG38088",817
"1",15036582,15036899,318,"*","shr_peaks_in_btx623_peak_2798",22,1.74538,4.01885,2.22653,294,"Promoter (<=1kb)",1,15033523,15035944,2422,2,"SORBI_3001G178500","KXG38088",-638
"1",15037408,15038158,751,"*","shr_peaks_in_btx623_peak_2799a",29,1.88786,5.16869,2.96335,146,"Promoter (1-2kb)",1,15033523,15035944,2422,2,"SORBI_3001G178500","KXG38088",-1464
"1",15037408,15038158,751,"*","shr_peaks_in_btx623_peak_2799b",24,1.781,4.29426,2.40109,541,"Promoter (1-2kb)",1,15033523,15035944,2422,2,"SORBI_3001G178500","KXG38088",-1464
"1",15047525,15048016,492,"*","shr_peaks_in_btx623_peak_2800",35,1.99472,6.11279,3.59359,151,"Exon (OQU91425/SORBI_3001G178600, exon 11 of 19)",1,15053624,15058717,5094,1,"SORBI_3001G178700","EER93869",-5608
"1",15049615,15049955,341,"*","shr_peaks_in_btx623_peak_2801",15,1.6029,3.0011,1.59164,299,"Intron (OQU91425/SORBI_3001G178600, intron 14 of 18)",1,15053624,15058717,5094,1,"SORBI_3001G178700","EER93869",-3669
"1",15052243,15052638,396,"*","shr_peaks_in_btx623_peak_2802",18,1.67414,3.49292,1.89684,66,"Promoter (<=1kb)",1,15053624,15058717,5094,1,"SORBI_3001G178700","EER93869",-986
"1",15054746,15055065,320,"*","shr_peaks_in_btx623_peak_2803",13,1.5286,2.56649,1.32887,65,"Promoter (1-2kb)",1,15053624,15058717,5094,1,"SORBI_3001G178700","EER93869",1122
"1",15058407,15058879,473,"*","shr_peaks_in_btx623_peak_2804a",14,1.56728,2.76832,1.44902,63,"3' UTR",1,15053624,15058717,5094,1,"SORBI_3001G178700","EER93869",4783
"1",15058407,15058879,473,"*","shr_peaks_in_btx623_peak_2804b",17,1.63852,3.24268,1.7409,411,"3' UTR",1,15053624,15058717,5094,1,"SORBI_3001G178700","EER93869",4783
"1",15081752,15081997,246,"*","shr_peaks_in_btx623_peak_2805",13,1.53166,2.54449,1.3109,79,"Promoter (1-2kb)",1,15079978,15082254,2277,1,"SORBI_3001G178800","KXG38089",1774
"1",15083012,15083561,550,"*","shr_peaks_in_btx623_peak_2806a",20,1.70976,3.75169,2.058,71,"Distal Intergenic",1,15079978,15082254,2277,1,"SORBI_3001G178800","KXG38089",3034
"1",15083012,15083561,550,"*","shr_peaks_in_btx623_peak_2806b",15,1.6029,3.0011,1.59164,417,"Distal Intergenic",1,15079978,15082254,2277,1,"SORBI_3001G178800","KXG38089",3034
"1",15086050,15086306,257,"*","shr_peaks_in_btx623_peak_2807",18,1.67414,3.49292,1.89684,195,"Distal Intergenic",1,15079978,15082254,2277,1,"SORBI_3001G178800","KXG38089",6072
"1",15113342,15113738,397,"*","shr_peaks_in_btx623_peak_2808",48,2.17282,7.8325,4.81826,160,"Distal Intergenic",1,15079978,15082254,2277,1,"SORBI_3001G178800","KXG38089",33364
"1",15123163,15123548,386,"*","shr_peaks_in_btx623_peak_2809",17,1.63852,3.24268,1.7409,278,"Distal Intergenic",1,15152111,15153909,1799,2,"SORBI_3001G178900","KXG38090",30361
"1",15137964,15138540,577,"*","shr_peaks_in_btx623_peak_2810",31,1.92348,5.47581,3.16582,120,"Distal Intergenic",1,15152111,15153909,1799,2,"SORBI_3001G178900","KXG38090",15369
"1",15142128,15142436,309,"*","shr_peaks_in_btx623_peak_2811",13,1.53166,2.54449,1.3109,103,"Distal Intergenic",1,15152111,15153909,1799,2,"SORBI_3001G178900","KXG38090",11473
"1",15152227,15152882,656,"*","shr_peaks_in_btx623_peak_2812",14,1.54543,2.73246,1.44902,65,"Promoter (1-2kb)",1,15152111,15153909,1799,2,"SORBI_3001G178900","KXG38090",1027
"1",15155855,15156199,345,"*","shr_peaks_in_btx623_peak_2813",13,1.53166,2.54449,1.3109,73,"Promoter (<=1kb)",1,15156240,15159062,2823,1,"SORBI_3001G179000","KXG38092",-41
"1",15158001,15158256,256,"*","shr_peaks_in_btx623_peak_2814",18,1.67414,3.49292,1.89684,143,"Promoter (1-2kb)",1,15156240,15159062,2823,1,"SORBI_3001G179000","KXG38092",1761
"1",15167216,15167512,297,"*","shr_peaks_in_btx623_peak_2815",33,1.9591,5.79055,3.3753,173,"Promoter (1-2kb)",1,15165413,15171385,5973,1,"SORBI_3001G179200","OQU91427",1803
"1",15175390,15176428,1039,"*","shr_peaks_in_btx623_peak_2816a",15,1.57931,2.95936,1.59164,111,"Distal Intergenic",1,15173074,15174794,1721,1,"SORBI_3001G179300","EER91281",2316
"1",15175390,15176428,1039,"*","shr_peaks_in_btx623_peak_2816b",17,1.61291,3.19319,1.7409,197,"Distal Intergenic",1,15173074,15174794,1721,1,"SORBI_3001G179300","EER91281",2316
"1",15175390,15176428,1039,"*","shr_peaks_in_btx623_peak_2816c",28,1.86241,5.00559,2.8848,768,"Distal Intergenic",1,15173074,15174794,1721,1,"SORBI_3001G179300","EER91281",2316
"1",15190011,15190368,358,"*","shr_peaks_in_btx623_peak_2817",22,1.70568,4.00558,2.22653,211,"Promoter (<=1kb)",1,15187577,15190409,2833,2,"SORBI_3001G179560","OQU91428",41
"1",15195668,15195951,284,"*","shr_peaks_in_btx623_peak_2818",20,1.70976,3.75169,2.058,203,"Distal Intergenic",1,15197587,15198029,443,2,"SORBI_3001G179620","OQU91429",2078
"1",15198143,15198443,301,"*","shr_peaks_in_btx623_peak_2819",22,1.74538,4.01885,2.22653,228,"Promoter (<=1kb)",1,15197587,15198029,443,2,"SORBI_3001G179620","OQU91429",-114
"1",15199722,15200255,534,"*","shr_peaks_in_btx623_peak_2820a",13,1.46626,2.49707,1.3109,69,"Promoter (<=1kb)",1,15199315,15200117,803,2,"SORBI_3001G179680","OQU91430",0
"1",15199722,15200255,534,"*","shr_peaks_in_btx623_peak_2820b",21,1.68792,3.89322,2.17704,389,"Promoter (<=1kb)",1,15199315,15200117,803,2,"SORBI_3001G179680","OQU91430",0
"1",15222929,15223316,388,"*","shr_peaks_in_btx623_peak_2821",13,1.53166,2.54449,1.3109,76,"Intron (OQU91431/SORBI_3001G179740, intron 7 of 16)",1,15235511,15240137,4627,2,"SORBI_3001G179800","OQU91434",16821
"1",15227252,15227588,337,"*","shr_peaks_in_btx623_peak_2822",27,1.85224,4.86931,2.7692,210,"Intron (OQU91431/SORBI_3001G179740, intron 10 of 16)",1,15235511,15240137,4627,2,"SORBI_3001G179800","OQU91434",12549
"1",15230663,15230992,330,"*","shr_peaks_in_btx623_peak_2823",17,1.60913,3.26258,1.75687,64,"Exon (OQU91431/SORBI_3001G179740, exon 15 of 17)",1,15235511,15240137,4627,2,"SORBI_3001G179800","OQU91434",9145
"1",15234890,15235137,248,"*","shr_peaks_in_btx623_peak_2824",19,1.65977,3.51306,1.91241,80,"3' UTR",1,15235511,15240137,4627,2,"SORBI_3001G179800","OQU91434",5000
"1",15237224,15237565,342,"*","shr_peaks_in_btx623_peak_2825",31,1.92348,5.47581,3.16582,149,"Intron (EER93873/SORBI_3001G179800, intron 5 of 8)",1,15235511,15240137,4627,2,"SORBI_3001G179800","OQU91434",2572
"1",15238759,15239067,309,"*","shr_peaks_in_btx623_peak_2826",18,1.67414,3.49292,1.89684,238,"Promoter (1-2kb)",1,15235511,15240137,4627,2,"SORBI_3001G179800","OQU91434",1070
"1",15239749,15240228,480,"*","shr_peaks_in_btx623_peak_2827",17,1.57087,3.28569,1.77733,103,"Promoter (<=1kb)",1,15235511,15240137,4627,2,"SORBI_3001G179800","OQU91434",0
"1",15244672,15245334,663,"*","shr_peaks_in_btx623_peak_2828a",20,1.70976,3.75169,2.058,102,"Promoter (<=1kb)",1,15246260,15252860,6601,1,"SORBI_3001G179900","KXG38096",-926
"1",15244672,15245334,663,"*","shr_peaks_in_btx623_peak_2828b",20,1.70976,3.75169,2.058,602,"Promoter (<=1kb)",1,15246260,15252860,6601,1,"SORBI_3001G179900","KXG38096",-926
"1",15250955,15251252,298,"*","shr_peaks_in_btx623_peak_2829",22,1.74538,4.01885,2.22653,130,"Intron (KXG38096/SORBI_3001G179900, intron 7 of 8)",1,15246260,15252878,6619,1,"SORBI_3001G179900","OQU91438",4695
"1",15255982,15256270,289,"*","shr_peaks_in_btx623_peak_2830",18,1.67414,3.49292,1.89684,269,"Distal Intergenic",1,15260659,15277497,16839,1,"SORBI_3001G180000","OQU91440",-4389
"1",15259457,15259970,514,"*","shr_peaks_in_btx623_peak_2831",25,1.80652,4.58161,2.58344,157,"Promoter (<=1kb)",1,15260659,15277497,16839,1,"SORBI_3001G180000","OQU91440",-689
"1",15266152,15267067,916,"*","shr_peaks_in_btx623_peak_2832a",31,1.92348,5.47581,3.16582,260,"Exon (OQU91440/SORBI_3001G180000, exon 11 of 21)",1,15260922,15274177,13256,1,"SORBI_3001G180000","OQU91439",5230
"1",15266152,15267067,916,"*","shr_peaks_in_btx623_peak_2832b",31,1.92348,5.47581,3.16582,513,"Exon (OQU91440/SORBI_3001G180000, exon 11 of 21)",1,15260922,15274177,13256,1,"SORBI_3001G180000","OQU91439",5230
"1",15273891,15274157,267,"*","shr_peaks_in_btx623_peak_2833",25,1.81296,4.55513,2.58164,162,"Exon (OQU91440/SORBI_3001G180000, exon 19 of 21)",1,15278638,15284275,5638,2,"SORBI_3001G180200","EER93874",10118
"1",15275886,15276443,558,"*","shr_peaks_in_btx623_peak_2834",25,1.81662,4.57779,2.58164,425,"3' UTR",1,15278638,15284275,5638,2,"SORBI_3001G180200","EER93874",7832
"1",15279202,15279446,245,"*","shr_peaks_in_btx623_peak_2835",19,1.63468,3.60619,1.99258,68,"3' UTR",1,15278638,15284275,5638,2,"SORBI_3001G180200","EER93874",4829
"1",15281999,15282338,340,"*","shr_peaks_in_btx623_peak_2836",27,1.85224,4.86931,2.7692,162,"Promoter (1-2kb)",1,15278638,15284275,5638,2,"SORBI_3001G180200","EER93874",1937
"1",15284425,15284732,308,"*","shr_peaks_in_btx623_peak_2837",42,2.10158,7.12335,4.29705,126,"Promoter (<=1kb)",1,15278638,15284275,5638,2,"SORBI_3001G180200","EER93874",-150
"1",15285108,15285412,305,"*","shr_peaks_in_btx623_peak_2838",22,1.74538,4.01885,2.22653,72,"Promoter (<=1kb)",1,15278638,15284275,5638,2,"SORBI_3001G180200","EER93874",-833
"1",15287004,15287559,556,"*","shr_peaks_in_btx623_peak_2839",22,1.74538,4.01885,2.22653,512,"Distal Intergenic",1,15278638,15284275,5638,2,"SORBI_3001G180200","EER93874",-2729
"1",15288620,15288874,255,"*","shr_peaks_in_btx623_peak_2840",24,1.781,4.29426,2.40109,225,"Distal Intergenic",1,15278638,15284275,5638,2,"SORBI_3001G180200","EER93874",-4345
"1",15290302,15290636,335,"*","shr_peaks_in_btx623_peak_2841",56,2.27968,8.94731,5.68968,180,"Distal Intergenic",1,15292682,15294593,1912,2,"SORBI_3001G180300","EER93875",3957
"1",15301024,15301922,899,"*","shr_peaks_in_btx623_peak_2842",32,1.77952,5.60783,3.27984,169,"Promoter (<=1kb)",1,15302275,15303528,1254,1,"SORBI_3001G180400","KXG38099",-353
"1",15303990,15304281,292,"*","shr_peaks_in_btx623_peak_2843",20,1.69618,3.7275,2.058,92,"Promoter (<=1kb)",1,15303691,15304827,1137,1,"SORBI_3001G180500","KXG38100",299
"1",15305244,15305513,270,"*","shr_peaks_in_btx623_peak_2844",17,1.63852,3.24268,1.7409,219,"Promoter (1-2kb)",1,15303691,15304827,1137,1,"SORBI_3001G180500","KXG38100",1553
"1",15308220,15309756,1537,"*","shr_peaks_in_btx623_peak_2845a",13,1.53166,2.54449,1.3109,442,"Distal Intergenic",1,15303691,15304827,1137,1,"SORBI_3001G180500","KXG38100",4529
"1",15308220,15309756,1537,"*","shr_peaks_in_btx623_peak_2845b",18,1.62833,3.329,1.81339,822,"Distal Intergenic",1,15303691,15304827,1137,1,"SORBI_3001G180500","KXG38100",4529
"1",15308220,15309756,1537,"*","shr_peaks_in_btx623_peak_2845c",17,1.63852,3.24268,1.7409,1229,"Distal Intergenic",1,15303691,15304827,1137,1,"SORBI_3001G180500","KXG38100",4529
"1",15308220,15309756,1537,"*","shr_peaks_in_btx623_peak_2845d",20,1.70976,3.75169,2.058,1486,"Distal Intergenic",1,15303691,15304827,1137,1,"SORBI_3001G180500","KXG38100",4529
"1",15311630,15312006,377,"*","shr_peaks_in_btx623_peak_2846",20,1.70976,3.75169,2.058,123,"Distal Intergenic",1,15314759,15315718,960,1,"SORBI_3001G180600","EER91288",-2753
"1",15313130,15313978,849,"*","shr_peaks_in_btx623_peak_2847a",14,1.56728,2.76832,1.44902,112,"Promoter (<=1kb)",1,15314759,15315718,960,1,"SORBI_3001G180600","EER91288",-781
"1",15313130,15313978,849,"*","shr_peaks_in_btx623_peak_2847b",14,1.49936,2.65722,1.40547,285,"Promoter (<=1kb)",1,15314759,15315718,960,1,"SORBI_3001G180600","EER91288",-781
"1",15313130,15313978,849,"*","shr_peaks_in_btx623_peak_2847c",53,2.16563,8.51318,5.37937,593,"Promoter (<=1kb)",1,15314759,15315718,960,1,"SORBI_3001G180600","EER91288",-781
"1",15318414,15318982,569,"*","shr_peaks_in_btx623_peak_2848a",20,1.70976,3.75169,2.058,90,"Distal Intergenic",1,15314759,15315718,960,1,"SORBI_3001G180600","EER91288",3655
"1",15318414,15318982,569,"*","shr_peaks_in_btx623_peak_2848b",22,1.74538,4.01885,2.22653,427,"Distal Intergenic",1,15314759,15315718,960,1,"SORBI_3001G180600","EER91288",3655
"1",15319521,15319892,372,"*","shr_peaks_in_btx623_peak_2849",22,1.74538,4.01885,2.22653,206,"Distal Intergenic",1,15314759,15315718,960,1,"SORBI_3001G180600","EER91288",4762
"1",15320146,15320471,326,"*","shr_peaks_in_btx623_peak_2850",22,1.74538,4.01885,2.22653,137,"Distal Intergenic",1,15314759,15315718,960,1,"SORBI_3001G180600","EER91288",5387
"1",15324182,15324924,743,"*","shr_peaks_in_btx623_peak_2851a",13,1.51183,2.51568,1.3109,83,"Distal Intergenic",1,15314759,15315718,960,1,"SORBI_3001G180600","EER91288",9423
"1",15324182,15324924,743,"*","shr_peaks_in_btx623_peak_2851b",13,1.53166,2.54449,1.3109,321,"Distal Intergenic",1,15314759,15315718,960,1,"SORBI_3001G180600","EER91288",9423
"1",15324182,15324924,743,"*","shr_peaks_in_btx623_peak_2851c",13,1.51183,2.51568,1.3109,414,"Distal Intergenic",1,15314759,15315718,960,1,"SORBI_3001G180600","EER91288",9423
"1",15336273,15336529,257,"*","shr_peaks_in_btx623_peak_2852",23,1.69201,4.13457,2.32439,199,"Distal Intergenic",1,15343691,15344591,901,1,"SORBI_3001G180700","KXG38101",-7162
"1",15339969,15340311,343,"*","shr_peaks_in_btx623_peak_2853",13,1.49947,2.52005,1.3109,68,"Distal Intergenic",1,15343691,15344591,901,1,"SORBI_3001G180700","KXG38101",-3380
"1",15346909,15347872,964,"*","shr_peaks_in_btx623_peak_2854a",38,2.03034,6.44241,3.81846,130,"Promoter (1-2kb)",1,15349463,15356507,7045,1,"SORBI_3001G180800","OQU91444",-1591
"1",15346909,15347872,964,"*","shr_peaks_in_btx623_peak_2854b",25,1.81662,4.57779,2.58164,602,"Promoter (1-2kb)",1,15349463,15356507,7045,1,"SORBI_3001G180800","OQU91444",-1591
"1",15350228,15350519,292,"*","shr_peaks_in_btx623_peak_2855",20,1.70976,3.75169,2.058,102,"Promoter (<=1kb)",1,15349463,15356507,7045,1,"SORBI_3001G180800","OQU91444",765
"1",15364006,15364843,838,"*","shr_peaks_in_btx623_peak_2856a",20,1.61219,3.6454,2.02501,72,"Promoter (<=1kb)",1,15364070,15368745,4676,1,"SORBI_3001G181100","KXG38103",0
"1",15364006,15364843,838,"*","shr_peaks_in_btx623_peak_2856b",25,1.79526,4.57583,2.58164,803,"Promoter (<=1kb)",1,15364070,15368745,4676,1,"SORBI_3001G181100","KXG38103",0
"1",15367288,15367578,291,"*","shr_peaks_in_btx623_peak_2857",17,1.58286,3.23573,1.7409,210,"Exon (KXG38103/SORBI_3001G181100, exon 1 of 1)",1,15369956,15372910,2955,1,"SORBI_3001G181200","KXG38104",-2378
"1",15381998,15382320,323,"*","shr_peaks_in_btx623_peak_2858",13,1.50569,2.48343,1.30833,98,"Promoter (<=1kb)",1,15381163,15383295,2133,2,"SORBI_3001G181500","OQU91446",975
"1",15391250,15392120,871,"*","shr_peaks_in_btx623_peak_2859",48,2.17282,7.8325,4.81826,559,"Intron (KXG38108/SORBI_3001G181600, intron 1 of 5)",1,15385497,15394231,8735,2,"SORBI_3001G181600","KXG38108",2111
"1",15403922,15404203,282,"*","shr_peaks_in_btx623_peak_2860",20,1.70976,3.75169,2.058,81,"Promoter (1-2kb)",1,15402762,15403832,1071,1,"SORBI_3001G181800","OQU91447",1160
"1",15404724,15405365,642,"*","shr_peaks_in_btx623_peak_2861",36,1.995,6.20108,3.66873,487,"Promoter (1-2kb)",1,15402762,15403832,1071,1,"SORBI_3001G181800","OQU91447",1962
"1",15405846,15406347,502,"*","shr_peaks_in_btx623_peak_2862",18,1.56741,3.46743,1.89684,248,"Promoter (1-2kb)",1,15407482,15408658,1177,1,"SORBI_3001G181900","KXG38112",-1135
"1",15408157,15408592,436,"*","shr_peaks_in_btx623_peak_2863",31,1.92348,5.47581,3.16582,280,"Promoter (<=1kb)",1,15407482,15408658,1177,1,"SORBI_3001G181900","KXG38112",675
"1",15417440,15417905,466,"*","shr_peaks_in_btx623_peak_2864",35,1.99472,6.11279,3.59359,165,"Promoter (<=1kb)",1,15413396,15417065,3670,2,"SORBI_3001G182100","EER91295",-375
"1",15422658,15422925,268,"*","shr_peaks_in_btx623_peak_2865",39,2.04703,6.64823,3.99597,132,"Distal Intergenic",1,15413396,15417065,3670,2,"SORBI_3001G182100","EER91295",-5593
"1",15425070,15425512,443,"*","shr_peaks_in_btx623_peak_2866",22,1.74538,4.01885,2.22653,123,"Distal Intergenic",1,15432248,15433965,1718,1,"SORBI_3001G182200","KXG38115",-6736
"1",15448720,15449174,455,"*","shr_peaks_in_btx623_peak_2867",42,2.10158,7.12335,4.29705,131,"Distal Intergenic",1,15456006,15458102,2097,1,"SORBI_3001G182400","KXG38117",-6832
"1",15455724,15456410,687,"*","shr_peaks_in_btx623_peak_2868",27,1.85224,4.86931,2.7692,113,"Promoter (<=1kb)",1,15456006,15458102,2097,1,"SORBI_3001G182400","KXG38117",0
"1",15459258,15459880,623,"*","shr_peaks_in_btx623_peak_2869",22,1.72803,4.08958,2.28495,84,"Promoter (<=1kb)",1,15458827,15461840,3014,1,"SORBI_3001G182500","EER91299",431
"1",15460128,15460683,556,"*","shr_peaks_in_btx623_peak_2870",24,1.73596,4.25637,2.40109,194,"Promoter (1-2kb)",1,15458827,15461840,3014,1,"SORBI_3001G182500","EER91299",1301
"1",15462274,15463156,883,"*","shr_peaks_in_btx623_peak_2871",63,2.35092,9.72343,6.3385,221,"Distal Intergenic",1,15458827,15461840,3014,1,"SORBI_3001G182500","EER91299",3447
"1",15471858,15472193,336,"*","shr_peaks_in_btx623_peak_2872",31,1.88139,5.3498,3.11743,73,"Distal Intergenic",1,15476926,15481089,4164,1,"SORBI_3001G182600","KXG38118",-4733
"1",15475599,15476048,450,"*","shr_peaks_in_btx623_peak_2873",14,1.56728,2.76832,1.44902,286,"Promoter (<=1kb)",1,15476926,15481089,4164,1,"SORBI_3001G182600","KXG38118",-878
"1",15476449,15476930,482,"*","shr_peaks_in_btx623_peak_2874",53,2.24406,8.56902,5.38613,311,"Promoter (<=1kb)",1,15476926,15481089,4164,1,"SORBI_3001G182600","KXG38118",0
"1",15481194,15481733,540,"*","shr_peaks_in_btx623_peak_2875",14,1.56728,2.76832,1.44902,122,"Downstream (<=300bp)",1,15476926,15481089,4164,1,"SORBI_3001G182600","KXG38118",4268
"1",15482349,15482887,539,"*","shr_peaks_in_btx623_peak_2876",25,1.81662,4.57779,2.58164,157,"Distal Intergenic",1,15482986,15486387,3402,2,"SORBI_3001G182700","OQU91449",3500
"1",15485628,15486388,761,"*","shr_peaks_in_btx623_peak_2877",31,1.92348,5.47581,3.16582,127,"Promoter (<=1kb)",1,15482986,15486387,3402,2,"SORBI_3001G182700","OQU91449",0
"1",15486895,15487239,345,"*","shr_peaks_in_btx623_peak_2878",14,1.56728,2.76832,1.44902,67,"Promoter (<=1kb)",1,15482986,15486387,3402,2,"SORBI_3001G182700","OQU91449",-508
"1",15487969,15488372,404,"*","shr_peaks_in_btx623_peak_2879",17,1.63852,3.24268,1.7409,203,"Promoter (1-2kb)",1,15482986,15486387,3402,2,"SORBI_3001G182700","OQU91449",-1582
"1",15490108,15490406,299,"*","shr_peaks_in_btx623_peak_2880",13,1.53166,2.54449,1.3109,76,"Distal Intergenic",1,15482986,15486387,3402,2,"SORBI_3001G182700","OQU91449",-3721
"1",15493724,15494153,430,"*","shr_peaks_in_btx623_peak_2881",45,2.09357,7.45502,4.55379,168,"Promoter (<=1kb)",1,15491268,15495032,3765,2,"SORBI_3001G182800","OQU91451",879
"1",15495254,15495742,489,"*","shr_peaks_in_btx623_peak_2882",14,1.56259,2.82561,1.49592,70,"Promoter (<=1kb)",1,15495162,15498334,3173,1,"SORBI_3001G182850","OQU91450",92
"1",15496040,15496820,781,"*","shr_peaks_in_btx623_peak_2883a",22,1.74538,4.01885,2.22653,69,"Promoter (<=1kb)",1,15495931,15496720,790,2,"SORBI_3001G182900","KXG38120",0
"1",15496040,15496820,781,"*","shr_peaks_in_btx623_peak_2883b",40,2.06596,6.7793,4.05294,523,"Promoter (<=1kb)",1,15495931,15496720,790,2,"SORBI_3001G182900","KXG38120",0
"1",15498290,15498798,509,"*","shr_peaks_in_btx623_peak_2884",42,2.10158,7.12335,4.29705,366,"Promoter (1-2kb)",1,15495931,15496720,790,2,"SORBI_3001G182900","KXG38120",-1570
"1",15500156,15500719,564,"*","shr_peaks_in_btx623_peak_2885a",22,1.69857,4.06978,2.26816,109,"Promoter (<=1kb)",1,15501347,15504084,2738,1,"SORBI_3001G183000","EER91306",-628
"1",15500156,15500719,564,"*","shr_peaks_in_btx623_peak_2885b",24,1.74834,4.27655,2.40109,495,"Promoter (<=1kb)",1,15501347,15504084,2738,1,"SORBI_3001G183000","EER91306",-628
"1",15520783,15521178,396,"*","shr_peaks_in_btx623_peak_2886",13,1.49327,2.58805,1.34767,187,"Promoter (<=1kb)",1,15517031,15520356,3326,2,"SORBI_3001G183100","KXG38121",-427
"1",15522400,15522927,528,"*","shr_peaks_in_btx623_peak_2887a",22,1.73423,3.95269,2.22653,111,"Distal Intergenic",1,15517031,15520356,3326,2,"SORBI_3001G183100","KXG38121",-2044
"1",15522400,15522927,528,"*","shr_peaks_in_btx623_peak_2887b",15,1.6029,3.0011,1.59164,423,"Distal Intergenic",1,15517031,15520356,3326,2,"SORBI_3001G183100","KXG38121",-2044
"1",15539291,15539868,578,"*","shr_peaks_in_btx623_peak_2888",24,1.781,4.29426,2.40109,313,"Distal Intergenic",1,15544957,15549670,4714,2,"SORBI_3001G183200","KXG38122",9802
"1",15542207,15542623,417,"*","shr_peaks_in_btx623_peak_2889",93,2.56632,13.0954,9.39384,268,"Distal Intergenic",1,15544957,15549670,4714,2,"SORBI_3001G183200","KXG38122",7047
"1",15542889,15543316,428,"*","shr_peaks_in_btx623_peak_2890",85,2.21982,12.2411,8.59407,259,"Distal Intergenic",1,15544957,15549670,4714,2,"SORBI_3001G183200","KXG38122",6354
"1",15550613,15550880,268,"*","shr_peaks_in_btx623_peak_2891",14,1.54082,2.66878,1.41478,76,"Promoter (<=1kb)",1,15544957,15549670,4714,2,"SORBI_3001G183200","KXG38122",-943
"1",15553509,15553797,289,"*","shr_peaks_in_btx623_peak_2892",14,1.56728,2.76832,1.44902,93,"Distal Intergenic",1,15544957,15549670,4714,2,"SORBI_3001G183200","KXG38122",-3839
"1",15554524,15554911,388,"*","shr_peaks_in_btx623_peak_2893a",15,1.6029,3.0011,1.59164,99,"Distal Intergenic",1,15544957,15549670,4714,2,"SORBI_3001G183200","KXG38122",-4854
"1",15554524,15554911,388,"*","shr_peaks_in_btx623_peak_2893b",13,1.53166,2.54449,1.3109,257,"Distal Intergenic",1,15544957,15549670,4714,2,"SORBI_3001G183200","KXG38122",-4854
"1",15557476,15557869,394,"*","shr_peaks_in_btx623_peak_2894a",13,1.53166,2.54449,1.3109,108,"Distal Intergenic",1,15561553,15565113,3561,2,"SORBI_3001G183300","KXG38123",7244
"1",15557476,15557869,394,"*","shr_peaks_in_btx623_peak_2894b",13,1.53166,2.54449,1.3109,235,"Distal Intergenic",1,15561553,15565113,3561,2,"SORBI_3001G183300","KXG38123",7244
"1",15559810,15560212,403,"*","shr_peaks_in_btx623_peak_2895",13,1.53166,2.54449,1.3109,65,"Distal Intergenic",1,15561553,15565113,3561,2,"SORBI_3001G183300","KXG38123",4901
"1",15565762,15566013,252,"*","shr_peaks_in_btx623_peak_2896",24,1.781,4.29426,2.40109,100,"Promoter (<=1kb)",1,15561553,15565113,3561,2,"SORBI_3001G183300","KXG38123",-649
"1",15572415,15572749,335,"*","shr_peaks_in_btx623_peak_2897",73,2.41182,10.8373,7.32304,119,"Distal Intergenic",1,15561553,15565113,3561,2,"SORBI_3001G183300","KXG38123",-7302
"1",15578691,15579358,668,"*","shr_peaks_in_btx623_peak_2898a",13,1.53166,2.54449,1.3109,206,"Distal Intergenic",1,15585220,15586943,1724,1,"SORBI_3001G183401","OQU91453",-5862
"1",15578691,15579358,668,"*","shr_peaks_in_btx623_peak_2898b",31,1.92348,5.47581,3.16582,473,"Distal Intergenic",1,15585220,15586943,1724,1,"SORBI_3001G183401","OQU91453",-5862
"1",15581443,15582689,1247,"*","shr_peaks_in_btx623_peak_2899a",13,1.53166,2.54449,1.3109,108,"Distal Intergenic",1,15585220,15586943,1724,1,"SORBI_3001G183401","OQU91453",-2531
"1",15581443,15582689,1247,"*","shr_peaks_in_btx623_peak_2899b",20,1.70976,3.75169,2.058,303,"Distal Intergenic",1,15585220,15586943,1724,1,"SORBI_3001G183401","OQU91453",-2531
"1",15581443,15582689,1247,"*","shr_peaks_in_btx623_peak_2899c",13,1.53166,2.54449,1.3109,874,"Distal Intergenic",1,15585220,15586943,1724,1,"SORBI_3001G183401","OQU91453",-2531
"1",15586367,15586664,298,"*","shr_peaks_in_btx623_peak_2900",18,1.67414,3.49292,1.89684,117,"Promoter (1-2kb)",1,15585220,15586943,1724,1,"SORBI_3001G183401","OQU91453",1147
"1",15589643,15589990,348,"*","shr_peaks_in_btx623_peak_2901",40,2.06596,6.7793,4.05294,118,"Distal Intergenic",1,15593014,15593086,73,2,"ENSRNA049445133","ENSRNA049445133-T1",3096
"1",15594492,15594821,330,"*","shr_peaks_in_btx623_peak_2902",13,1.53166,2.54449,1.3109,82,"Promoter (1-2kb)",1,15593014,15593086,73,2,"ENSRNA049445133","ENSRNA049445133-T1",-1406
"1",15596149,15596409,261,"*","shr_peaks_in_btx623_peak_2903",13,1.47216,2.53155,1.3109,0,"5' UTR",1,15593014,15593086,73,2,"ENSRNA049445133","ENSRNA049445133-T1",-3063
"1",15601054,15601412,359,"*","shr_peaks_in_btx623_peak_2904",17,1.63852,3.24268,1.7409,81,"Promoter (1-2kb)",1,15595224,15602909,7686,2,"SORBI_3001G183500","EER93890",1497
"1",15609365,15609712,348,"*","shr_peaks_in_btx623_peak_2905",29,1.76295,5.0436,2.91752,126,"Distal Intergenic",1,15595224,15602909,7686,2,"SORBI_3001G183500","EER93890",-6456
"1",15610572,15610821,250,"*","shr_peaks_in_btx623_peak_2906",17,1.63852,3.24268,1.7409,120,"Distal Intergenic",1,15595224,15602909,7686,2,"SORBI_3001G183500","EER93890",-7663
"1",15612510,15613082,573,"*","shr_peaks_in_btx623_peak_2907a",14,1.56259,2.82561,1.49592,380,"Distal Intergenic",1,15595224,15602909,7686,2,"SORBI_3001G183500","EER93890",-9601
"1",15612510,15613082,573,"*","shr_peaks_in_btx623_peak_2907b",17,1.63053,3.29407,1.78372,486,"Distal Intergenic",1,15595224,15602909,7686,2,"SORBI_3001G183500","EER93890",-9601
"1",15613729,15614303,575,"*","shr_peaks_in_btx623_peak_2908",17,1.63852,3.24268,1.7409,538,"Distal Intergenic",1,15595224,15602909,7686,2,"SORBI_3001G183500","EER93890",-10820
"1",15620601,15620870,270,"*","shr_peaks_in_btx623_peak_2909",24,1.781,4.29426,2.40109,130,"Distal Intergenic",1,15636492,15641361,4870,1,"SORBI_3001G183600","EER91307",-15622
"1",15621437,15622201,765,"*","shr_peaks_in_btx623_peak_2910a",35,1.99472,6.11279,3.59359,120,"Distal Intergenic",1,15636492,15641361,4870,1,"SORBI_3001G183600","EER91307",-14291
"1",15621437,15622201,765,"*","shr_peaks_in_btx623_peak_2910b",35,1.99472,6.11279,3.59359,610,"Distal Intergenic",1,15636492,15641361,4870,1,"SORBI_3001G183600","EER91307",-14291
"1",15623882,15624560,679,"*","shr_peaks_in_btx623_peak_2911",20,1.70976,3.75169,2.058,82,"Distal Intergenic",1,15636492,15641361,4870,1,"SORBI_3001G183600","EER91307",-11932
"1",15626856,15627159,304,"*","shr_peaks_in_btx623_peak_2912",14,1.52868,2.7169,1.44902,108,"Distal Intergenic",1,15636492,15641361,4870,1,"SORBI_3001G183600","EER91307",-9333
"1",15629386,15629650,265,"*","shr_peaks_in_btx623_peak_2913",20,1.70976,3.75169,2.058,135,"Distal Intergenic",1,15636492,15641361,4870,1,"SORBI_3001G183600","EER91307",-6842
"1",15630558,15631107,550,"*","shr_peaks_in_btx623_peak_2914a",14,1.56728,2.76832,1.44902,196,"Distal Intergenic",1,15636492,15641361,4870,1,"SORBI_3001G183600","EER91307",-5385
"1",15630558,15631107,550,"*","shr_peaks_in_btx623_peak_2914b",14,1.56728,2.76832,1.44902,533,"Distal Intergenic",1,15636492,15641361,4870,1,"SORBI_3001G183600","EER91307",-5385
"1",15633145,15633563,419,"*","shr_peaks_in_btx623_peak_2915",17,1.63282,3.25919,1.75458,74,"Distal Intergenic",1,15636492,15641361,4870,1,"SORBI_3001G183600","EER91307",-2929
"1",15633920,15634260,341,"*","shr_peaks_in_btx623_peak_2916",27,1.8142,4.76388,2.73817,188,"Distal Intergenic",1,15636492,15641361,4870,1,"SORBI_3001G183600","EER91307",-2232
"1",15638575,15639082,508,"*","shr_peaks_in_btx623_peak_2917",29,1.83708,5.12086,2.96335,169,"Promoter (1-2kb)",1,15634756,15636973,2218,2,"SORBI_3001G183550","OQU91454",-1602
"1",15641018,15641423,406,"*","shr_peaks_in_btx623_peak_2918",24,1.77741,4.27247,2.40109,164,"Promoter (1-2kb)",1,15642126,15643071,946,2,"SORBI_3001G183633","OQU91455",1648
"1",15647325,15647581,257,"*","shr_peaks_in_btx623_peak_2919",14,1.56728,2.76832,1.44902,75,"Distal Intergenic",1,15643432,15644001,570,2,"SORBI_3001G183666","OQU91456",-3324
"1",15649019,15649265,247,"*","shr_peaks_in_btx623_peak_2920",15,1.6029,3.0011,1.59164,103,"Distal Intergenic",1,15643432,15644001,570,2,"SORBI_3001G183666","OQU91456",-5018
"1",15655087,15655364,278,"*","shr_peaks_in_btx623_peak_2921",14,1.56728,2.76832,1.44902,248,"Distal Intergenic",1,15657415,15661852,4438,1,"SORBI_3001G183700","KXG38125",-2051
"1",15658467,15658796,330,"*","shr_peaks_in_btx623_peak_2922",16,1.61,3.08517,1.66261,68,"Promoter (1-2kb)",1,15657415,15661852,4438,1,"SORBI_3001G183700","KXG38125",1052
"1",15663375,15663995,621,"*","shr_peaks_in_btx623_peak_2923",17,1.63852,3.24268,1.7409,261,"Distal Intergenic",1,15657415,15661852,4438,1,"SORBI_3001G183700","KXG38125",5960
"1",15670294,15670616,323,"*","shr_peaks_in_btx623_peak_2924",13,1.53166,2.54449,1.3109,166,"Distal Intergenic",1,15657415,15661852,4438,1,"SORBI_3001G183700","KXG38125",12879
"1",15684247,15684628,382,"*","shr_peaks_in_btx623_peak_2925",14,1.54578,2.69515,1.43629,83,"Distal Intergenic",1,15702254,15705031,2778,1,"SORBI_3001G183900","KXG38126",-17626
"1",15685350,15685654,305,"*","shr_peaks_in_btx623_peak_2926",13,1.53166,2.54449,1.3109,81,"Distal Intergenic",1,15702254,15705031,2778,1,"SORBI_3001G183900","KXG38126",-16600
"1",15693163,15693429,267,"*","shr_peaks_in_btx623_peak_2927",29,1.88786,5.16869,2.96335,118,"Distal Intergenic",1,15702254,15705031,2778,1,"SORBI_3001G183900","KXG38126",-8825
"1",15704363,15704629,267,"*","shr_peaks_in_btx623_peak_2928",22,1.74538,4.01885,2.22653,105,"Promoter (1-2kb)",1,15701194,15702719,1526,2,"SORBI_3001G183800","KXG38127",-1644
"1",15707049,15707325,277,"*","shr_peaks_in_btx623_peak_2929",35,1.9907,6.08572,3.59359,222,"Distal Intergenic",1,15701194,15702719,1526,2,"SORBI_3001G183800","KXG38127",-4330
"1",15713185,15713527,343,"*","shr_peaks_in_btx623_peak_2930",14,1.54476,2.80695,1.48015,107,"Distal Intergenic",1,15721055,15725764,4710,1,"SORBI_3001G184000","EER91310",-7528
"1",15718143,15718538,396,"*","shr_peaks_in_btx623_peak_2931",27,1.84851,4.84577,2.7692,139,"Distal Intergenic",1,15721055,15725764,4710,1,"SORBI_3001G184000","EER91310",-2517
"1",15718915,15719241,327,"*","shr_peaks_in_btx623_peak_2932",18,1.67414,3.49292,1.89684,135,"Promoter (1-2kb)",1,15721055,15725764,4710,1,"SORBI_3001G184000","EER91310",-1814
"1",15721186,15721439,254,"*","shr_peaks_in_btx623_peak_2933",25,1.75991,4.53357,2.58164,146,"Promoter (<=1kb)",1,15721055,15725764,4710,1,"SORBI_3001G184000","EER91310",131
"1",15723347,15723717,371,"*","shr_peaks_in_btx623_peak_2934",14,1.56728,2.76832,1.44902,73,"Exon (EER91310/SORBI_3001G184000, exon 5 of 10)",1,15721055,15725764,4710,1,"SORBI_3001G184000","EER91310",2292
"1",15726457,15726794,338,"*","shr_peaks_in_btx623_peak_2935",13,1.50409,2.47507,1.30168,92,"Distal Intergenic",1,15721055,15725764,4710,1,"SORBI_3001G184000","EER91310",5402
"1",15727282,15727694,413,"*","shr_peaks_in_btx623_peak_2936",13,1.53166,2.54449,1.3109,91,"Distal Intergenic",1,15721055,15725764,4710,1,"SORBI_3001G184000","EER91310",6227
"1",15753031,15753317,287,"*","shr_peaks_in_btx623_peak_2937",27,1.85224,4.86931,2.7692,240,"Promoter (<=1kb)",1,15753968,15758644,4677,1,"SORBI_3001G184100","KXG38128",-651
"1",15754052,15754400,349,"*","shr_peaks_in_btx623_peak_2938a",13,1.48592,2.61224,1.36763,108,"Promoter (<=1kb)",1,15753968,15758644,4677,1,"SORBI_3001G184100","KXG38128",84
"1",15754052,15754400,349,"*","shr_peaks_in_btx623_peak_2938b",16,1.55871,3.04666,1.62997,165,"Promoter (<=1kb)",1,15753968,15758644,4677,1,"SORBI_3001G184100","KXG38128",84
"1",15754721,15755030,310,"*","shr_peaks_in_btx623_peak_2939",15,1.58776,3.00648,1.59641,99,"Promoter (<=1kb)",1,15753968,15758644,4677,1,"SORBI_3001G184100","KXG38128",753
"1",15775745,15776295,551,"*","shr_peaks_in_btx623_peak_2940",25,1.79213,4.4265,2.51173,176,"Distal Intergenic",1,15778868,15783571,4704,1,"SORBI_3001G184300","EER91312",-2573
"1",15776702,15776958,257,"*","shr_peaks_in_btx623_peak_2941",20,1.68545,3.77098,2.07392,92,"Promoter (1-2kb)",1,15778868,15783571,4704,1,"SORBI_3001G184300","EER91312",-1910
"1",15777836,15778140,305,"*","shr_peaks_in_btx623_peak_2942",18,1.63121,3.44124,1.89684,124,"Promoter (<=1kb)",1,15778868,15783571,4704,1,"SORBI_3001G184300","EER91312",-728
"1",15782617,15783848,1232,"*","shr_peaks_in_btx623_peak_2943a",20,1.68911,3.73956,2.058,338,"3' UTR",1,15779994,15783571,3578,1,"SORBI_3001G184300","OQU91458",2623
"1",15782617,15783848,1232,"*","shr_peaks_in_btx623_peak_2943b",15,1.6029,3.0011,1.59164,791,"3' UTR",1,15779994,15783571,3578,1,"SORBI_3001G184300","OQU91458",2623
"1",15788596,15788884,289,"*","shr_peaks_in_btx623_peak_2944",15,1.53211,2.92414,1.57848,77,"Promoter (<=1kb)",1,15787341,15788628,1288,2,"SORBI_3001G184400","EER93892",0
"1",15791651,15791930,280,"*","shr_peaks_in_btx623_peak_2945",18,1.63535,3.46631,1.89684,160,"Distal Intergenic",1,15794240,15794671,432,1,"SORBI_3001G184500","EER91313",-2310
"1",15795643,15795914,272,"*","shr_peaks_in_btx623_peak_2946",50,2.18861,8.16025,5.09554,99,"Promoter (<=1kb)",1,15796501,15796877,377,2,"SORBI_3001G184650","OQU91459",963
"1",15798942,15799217,276,"*","shr_peaks_in_btx623_peak_2947",22,1.74538,4.01885,2.22653,237,"Promoter (<=1kb)",1,15797997,15798792,796,1,"SORBI_3001G184800","EER91314",945
"1",15806899,15807172,274,"*","shr_peaks_in_btx623_peak_2948",17,1.63852,3.24268,1.7409,66,"Promoter (<=1kb)",1,15806732,15807894,1163,1,"SORBI_3001G184900","EER91315",167
"1",15820158,15820430,273,"*","shr_peaks_in_btx623_peak_2949",30,1.88629,5.30812,3.0833,120,"Promoter (<=1kb)",1,15815850,15819633,3784,2,"SORBI_3001G185000","KXG38132",-525
"1",15839576,15840203,628,"*","shr_peaks_in_btx623_peak_2950a",35,1.99472,6.11279,3.59359,93,"Promoter (1-2kb)",1,15841251,15842411,1161,1,"SORBI_3001G185300","EER91318",-1048
"1",15839576,15840203,628,"*","shr_peaks_in_btx623_peak_2950b",20,1.70976,3.75169,2.058,331,"Promoter (1-2kb)",1,15841251,15842411,1161,1,"SORBI_3001G185300","EER91318",-1048
"1",15848475,15848899,425,"*","shr_peaks_in_btx623_peak_2951",17,1.63852,3.24268,1.7409,131,"Distal Intergenic",1,15851216,15857296,6081,1,"SORBI_3001G185400","EER91319",-2317
"1",15852891,15853303,413,"*","shr_peaks_in_btx623_peak_2952",15,1.6029,3.0011,1.59164,95,"Promoter (1-2kb)",1,15851216,15857296,6081,1,"SORBI_3001G185400","EER91319",1675
"1",15856912,15857212,301,"*","shr_peaks_in_btx623_peak_2953",20,1.70976,3.75169,2.058,68,"3' UTR",1,15860793,15861915,1123,2,"SORBI_3001G185450","OQU91461",4703
"1",15863165,15863691,527,"*","shr_peaks_in_btx623_peak_2954",13,1.53166,2.54449,1.3109,74,"Promoter (1-2kb)",1,15860793,15861915,1123,2,"SORBI_3001G185450","OQU91461",-1250
"1",15864022,15864323,302,"*","shr_peaks_in_btx623_peak_2955",25,1.81662,4.57779,2.58164,117,"Distal Intergenic",1,15860793,15861915,1123,2,"SORBI_3001G185450","OQU91461",-2107
"1",15864851,15865774,924,"*","shr_peaks_in_btx623_peak_2956",27,1.85224,4.86931,2.7692,77,"Promoter (1-2kb)",1,15866855,15872166,5312,1,"SORBI_3001G185500","KXG38133",-1081
"1",15871395,15871733,339,"*","shr_peaks_in_btx623_peak_2957",13,1.53166,2.54449,1.3109,96,"3' UTR",1,15869257,15872166,2910,1,"SORBI_3001G185500","KXG38134",2138
"1",15875123,15875473,351,"*","shr_peaks_in_btx623_peak_2958",25,1.81662,4.57779,2.58164,113,"Distal Intergenic",1,15876732,15881035,4304,2,"SORBI_3001G185600","EER93896",5562
"1",15879659,15879949,291,"*","shr_peaks_in_btx623_peak_2959",14,1.54578,2.69515,1.43629,65,"Promoter (1-2kb)",1,15876732,15881035,4304,2,"SORBI_3001G185600","EER93896",1086
"1",15882875,15883233,359,"*","shr_peaks_in_btx623_peak_2960",45,2.12177,7.3648,4.50818,188,"Promoter (1-2kb)",1,15884869,15885467,599,1,"SORBI_3001G185700","KXG38135",-1636
"1",15891662,15892165,504,"*","shr_peaks_in_btx623_peak_2961",14,1.56728,2.76832,1.44902,262,"3' UTR",1,15885792,15892336,6545,1,"SORBI_3001G185800","EER91321",5870
"1",15896105,15896565,461,"*","shr_peaks_in_btx623_peak_2962",14,1.56728,2.76832,1.44902,214,"Distal Intergenic",1,15897040,15899635,2596,2,"SORBI_3001G185900","OQU91462",3070
"1",15904108,15904388,281,"*","shr_peaks_in_btx623_peak_2963",18,1.67414,3.49292,1.89684,235,"Distal Intergenic",1,15897040,15899635,2596,2,"SORBI_3001G185900","OQU91462",-4473
"1",15921411,15921835,425,"*","shr_peaks_in_btx623_peak_2964",33,1.9591,5.79055,3.3753,304,"Exon (OQU91463/SORBI_3001G186100, exon 5 of 6)",1,15922375,15926211,3837,2,"SORBI_3001G186200","OQU91466",4376
"1",15924531,15925200,670,"*","shr_peaks_in_btx623_peak_2965a",17,1.57414,3.14006,1.70802,160,"Promoter (1-2kb)",1,15922375,15926211,3837,2,"SORBI_3001G186200","OQU91466",1011
"1",15924531,15925200,670,"*","shr_peaks_in_btx623_peak_2965b",17,1.61147,3.27645,1.76906,522,"Promoter (1-2kb)",1,15922375,15926211,3837,2,"SORBI_3001G186200","OQU91466",1011
"1",15926325,15926761,437,"*","shr_peaks_in_btx623_peak_2966a",15,1.6029,3.0011,1.59164,98,"Promoter (<=1kb)",1,15922187,15926299,4113,2,"SORBI_3001G186200","OQU91464",-26
"1",15926325,15926761,437,"*","shr_peaks_in_btx623_peak_2966b",18,1.67414,3.49292,1.89684,399,"Promoter (<=1kb)",1,15922187,15926299,4113,2,"SORBI_3001G186200","OQU91464",-26
"1",15931900,15932165,266,"*","shr_peaks_in_btx623_peak_2967",13,1.53166,2.54449,1.3109,75,"Promoter (1-2kb)",1,15934074,15938403,4330,1,"SORBI_3001G186300","EER91323",-1909
"1",15935594,15936222,629,"*","shr_peaks_in_btx623_peak_2968a",42,2.10158,7.12335,4.29705,118,"Promoter (1-2kb)",1,15934074,15938403,4330,1,"SORBI_3001G186300","EER91323",1520
"1",15935594,15936222,629,"*","shr_peaks_in_btx623_peak_2968b",22,1.74538,4.01885,2.22653,427,"Promoter (1-2kb)",1,15934074,15938403,4330,1,"SORBI_3001G186300","EER91323",1520
"1",15937066,15937575,510,"*","shr_peaks_in_btx623_peak_2969a",13,1.53166,2.54449,1.3109,82,"Exon (EER91323/SORBI_3001G186300, exon 7 of 7)",1,15934074,15938403,4330,1,"SORBI_3001G186300","EER91323",2992
"1",15937066,15937575,510,"*","shr_peaks_in_btx623_peak_2969b",13,1.53166,2.54449,1.3109,344,"Exon (EER91323/SORBI_3001G186300, exon 7 of 7)",1,15934074,15938403,4330,1,"SORBI_3001G186300","EER91323",2992
"1",15937965,15938214,250,"*","shr_peaks_in_btx623_peak_2970",25,1.77004,4.53927,2.58164,125,"3' UTR",1,15934074,15938403,4330,1,"SORBI_3001G186300","EER91323",3891
"1",15940128,15940401,274,"*","shr_peaks_in_btx623_peak_2971",24,1.75198,4.23939,2.40109,168,"Distal Intergenic",1,15934074,15938403,4330,1,"SORBI_3001G186300","EER91323",6054
"1",15956135,15956550,416,"*","shr_peaks_in_btx623_peak_2972",20,1.51944,3.778,2.08064,95,"Distal Intergenic",1,15934074,15938403,4330,1,"SORBI_3001G186300","EER91323",22061
"1",15967724,15968484,761,"*","shr_peaks_in_btx623_peak_2973",24,1.5927,4.24757,2.40109,242,"Distal Intergenic",1,15934074,15938403,4330,1,"SORBI_3001G186300","EER91323",33650
"1",15968745,15969270,526,"*","shr_peaks_in_btx623_peak_2974a",32,1.7284,5.58342,3.25805,83,"Distal Intergenic",1,15934074,15938403,4330,1,"SORBI_3001G186300","EER91323",34671
"1",15968745,15969270,526,"*","shr_peaks_in_btx623_peak_2974b",16,1.49392,3.06206,1.64265,391,"Distal Intergenic",1,15934074,15938403,4330,1,"SORBI_3001G186300","EER91323",34671
"1",15974595,15974855,261,"*","shr_peaks_in_btx623_peak_2975",24,1.78847,4.40388,2.49381,111,"Distal Intergenic",1,15934074,15938403,4330,1,"SORBI_3001G186300","EER91323",40521
"1",15975298,15975594,297,"*","shr_peaks_in_btx623_peak_2976",24,1.77112,4.23435,2.40109,120,"Distal Intergenic",1,15934074,15938403,4330,1,"SORBI_3001G186300","EER91323",41224
"1",15975953,15976203,251,"*","shr_peaks_in_btx623_peak_2977",24,1.781,4.29426,2.40109,205,"Distal Intergenic",1,15934074,15938403,4330,1,"SORBI_3001G186300","EER91323",41879
"1",15989489,15989730,242,"*","shr_peaks_in_btx623_peak_2978",20,1.70976,3.75169,2.058,197,"Distal Intergenic",1,15934074,15938403,4330,1,"SORBI_3001G186300","EER91323",55415
"1",15996164,15996461,298,"*","shr_peaks_in_btx623_peak_2979",13,1.53166,2.54449,1.3109,72,"Distal Intergenic",1,15934074,15938403,4330,1,"SORBI_3001G186300","EER91323",62090
"1",16000180,16000505,326,"*","shr_peaks_in_btx623_peak_2980",17,1.62695,3.22615,1.7409,74,"Distal Intergenic",1,15934074,15938403,4330,1,"SORBI_3001G186300","EER91323",66106
"1",16007998,16008412,415,"*","shr_peaks_in_btx623_peak_2981",18,1.65157,3.36506,1.84334,68,"Distal Intergenic",1,15934074,15938403,4330,1,"SORBI_3001G186300","EER91323",73924
"1",16017224,16017518,295,"*","shr_peaks_in_btx623_peak_2982",28,1.83203,4.94877,2.83658,160,"Distal Intergenic",1,15934074,15938403,4330,1,"SORBI_3001G186300","EER91323",83150
"1",16034112,16034498,387,"*","shr_peaks_in_btx623_peak_2983",21,1.71026,3.81066,2.10771,187,"Distal Intergenic",1,15934074,15938403,4330,1,"SORBI_3001G186300","EER91323",100038
"1",16050445,16050709,265,"*","shr_peaks_in_btx623_peak_2984",13,1.52188,2.49475,1.3109,100,"Distal Intergenic",1,15934074,15938403,4330,1,"SORBI_3001G186300","EER91323",116371
"1",16065420,16065777,358,"*","shr_peaks_in_btx623_peak_2985",15,1.6029,3.0011,1.59164,101,"Distal Intergenic",1,15934074,15938403,4330,1,"SORBI_3001G186300","EER91323",131346
"1",16067322,16067619,298,"*","shr_peaks_in_btx623_peak_2986",50,2.20844,8.19739,5.09554,154,"Distal Intergenic",1,15934074,15938403,4330,1,"SORBI_3001G186300","EER91323",133248
"1",16071802,16072288,487,"*","shr_peaks_in_btx623_peak_2987",20,1.70976,3.75169,2.058,81,"Distal Intergenic",1,15934074,15938403,4330,1,"SORBI_3001G186300","EER91323",137728
"1",16077062,16077861,800,"*","shr_peaks_in_btx623_peak_2988a",29,1.83441,5.1026,2.96335,106,"Distal Intergenic",1,15934074,15938403,4330,1,"SORBI_3001G186300","EER91323",142988
"1",16077062,16077861,800,"*","shr_peaks_in_btx623_peak_2988b",22,1.74538,4.01885,2.22653,526,"Distal Intergenic",1,15934074,15938403,4330,1,"SORBI_3001G186300","EER91323",142988
"1",16090766,16091278,513,"*","shr_peaks_in_btx623_peak_2989",31,1.92348,5.47581,3.16582,109,"Distal Intergenic",1,15934074,15938403,4330,1,"SORBI_3001G186300","EER91323",156692
"1",16095384,16095728,345,"*","shr_peaks_in_btx623_peak_2990",34,1.91085,5.85719,3.43153,149,"Distal Intergenic",1,15934074,15938403,4330,1,"SORBI_3001G186300","EER91323",161310
"1",16096277,16096955,679,"*","shr_peaks_in_btx623_peak_2991",17,1.61722,3.21781,1.7409,415,"Distal Intergenic",1,15934074,15938403,4330,1,"SORBI_3001G186300","EER91323",162203
"1",16103761,16104037,277,"*","shr_peaks_in_btx623_peak_2992",14,1.56728,2.76832,1.44902,85,"Distal Intergenic",1,15934074,15938403,4330,1,"SORBI_3001G186300","EER91323",169687
"1",16104297,16105024,728,"*","shr_peaks_in_btx623_peak_2993a",18,1.67414,3.49292,1.89684,213,"Distal Intergenic",1,15934074,15938403,4330,1,"SORBI_3001G186300","EER91323",170223
"1",16104297,16105024,728,"*","shr_peaks_in_btx623_peak_2993b",13,1.53166,2.54449,1.3109,467,"Distal Intergenic",1,15934074,15938403,4330,1,"SORBI_3001G186300","EER91323",170223
"1",16133214,16133515,302,"*","shr_peaks_in_btx623_peak_2994",14,1.50048,2.73259,1.44902,71,"Distal Intergenic",1,16310040,16314177,4138,1,"SORBI_3001G186401","OQU91471",-176525
"1",16153566,16153992,427,"*","shr_peaks_in_btx623_peak_2995",40,2.03676,6.668,4.01283,115,"Distal Intergenic",1,16310040,16314177,4138,1,"SORBI_3001G186401","OQU91471",-156048
"1",16167651,16167912,262,"*","shr_peaks_in_btx623_peak_2996",13,1.53166,2.54449,1.3109,119,"Distal Intergenic",1,16310040,16314177,4138,1,"SORBI_3001G186401","OQU91471",-142128
"1",16172070,16172344,275,"*","shr_peaks_in_btx623_peak_2997",18,1.67414,3.49292,1.89684,166,"Distal Intergenic",1,16310040,16314177,4138,1,"SORBI_3001G186401","OQU91471",-137696
"1",16174264,16174600,337,"*","shr_peaks_in_btx623_peak_2998",14,1.56728,2.76832,1.44902,116,"Distal Intergenic",1,16310040,16314177,4138,1,"SORBI_3001G186401","OQU91471",-135440
"1",16200017,16200375,359,"*","shr_peaks_in_btx623_peak_2999a",26,1.79554,4.70755,2.69225,116,"Distal Intergenic",1,16310040,16314177,4138,1,"SORBI_3001G186401","OQU91471",-109665
"1",16200017,16200375,359,"*","shr_peaks_in_btx623_peak_2999b",18,1.62833,3.329,1.81339,297,"Distal Intergenic",1,16310040,16314177,4138,1,"SORBI_3001G186401","OQU91471",-109665
"1",16204358,16204805,448,"*","shr_peaks_in_btx623_peak_3000",35,1.94858,5.96507,3.52411,250,"Distal Intergenic",1,16310040,16314177,4138,1,"SORBI_3001G186401","OQU91471",-105235
"1",16210841,16211643,803,"*","shr_peaks_in_btx623_peak_3001",29,1.85494,5.02909,2.90382,736,"Distal Intergenic",1,16310040,16314177,4138,1,"SORBI_3001G186401","OQU91471",-98397
"1",16224992,16225462,471,"*","shr_peaks_in_btx623_peak_3002a",17,1.63852,3.24268,1.7409,111,"Distal Intergenic",1,16310040,16314177,4138,1,"SORBI_3001G186401","OQU91471",-84578
"1",16224992,16225462,471,"*","shr_peaks_in_btx623_peak_3002b",29,1.876,5.16634,2.96335,374,"Distal Intergenic",1,16310040,16314177,4138,1,"SORBI_3001G186401","OQU91471",-84578
"1",16226446,16226840,395,"*","shr_peaks_in_btx623_peak_3003",18,1.67414,3.49292,1.89684,75,"Distal Intergenic",1,16310040,16314177,4138,1,"SORBI_3001G186401","OQU91471",-83200
"1",16238980,16239262,283,"*","shr_peaks_in_btx623_peak_3004",18,1.67414,3.49292,1.89684,156,"Distal Intergenic",1,16310040,16314177,4138,1,"SORBI_3001G186401","OQU91471",-70778
"1",16243440,16243761,322,"*","shr_peaks_in_btx623_peak_3005",20,1.70976,3.75169,2.058,119,"Distal Intergenic",1,16310040,16314177,4138,1,"SORBI_3001G186401","OQU91471",-66279
"1",16250610,16251083,474,"*","shr_peaks_in_btx623_peak_3006a",17,1.63852,3.24268,1.7409,112,"Distal Intergenic",1,16310040,16314177,4138,1,"SORBI_3001G186401","OQU91471",-58957
"1",16250610,16251083,474,"*","shr_peaks_in_btx623_peak_3006b",25,1.81662,4.57779,2.58164,381,"Distal Intergenic",1,16310040,16314177,4138,1,"SORBI_3001G186401","OQU91471",-58957
"1",16261423,16261665,243,"*","shr_peaks_in_btx623_peak_3007",16,1.54282,3.06654,1.64664,94,"Distal Intergenic",1,16310040,16314177,4138,1,"SORBI_3001G186401","OQU91471",-48375
"1",16265102,16265485,384,"*","shr_peaks_in_btx623_peak_3008",35,1.91475,6.04021,3.58911,223,"Distal Intergenic",1,16310040,16314177,4138,1,"SORBI_3001G186401","OQU91471",-44555
"1",16267452,16267797,346,"*","shr_peaks_in_btx623_peak_3009",13,1.4975,2.54372,1.3109,78,"Distal Intergenic",1,16310040,16314177,4138,1,"SORBI_3001G186401","OQU91471",-42243
"1",16275020,16275354,335,"*","shr_peaks_in_btx623_peak_3010",20,1.70085,3.75505,2.06055,139,"Distal Intergenic",1,16310040,16314177,4138,1,"SORBI_3001G186401","OQU91471",-34686
"1",16277487,16278316,830,"*","shr_peaks_in_btx623_peak_3011a",22,1.74402,4.01073,2.22653,115,"Distal Intergenic",1,16310040,16314177,4138,1,"SORBI_3001G186401","OQU91471",-31724
"1",16277487,16278316,830,"*","shr_peaks_in_btx623_peak_3011b",13,1.53166,2.54449,1.3109,670,"Distal Intergenic",1,16310040,16314177,4138,1,"SORBI_3001G186401","OQU91471",-31724
"1",16279365,16279677,313,"*","shr_peaks_in_btx623_peak_3012",56,2.27968,8.94731,5.68968,132,"Distal Intergenic",1,16310040,16314177,4138,1,"SORBI_3001G186401","OQU91471",-30363
"1",16287624,16288210,587,"*","shr_peaks_in_btx623_peak_3013",22,1.72936,4.09792,2.29253,100,"Distal Intergenic",1,16310040,16314177,4138,1,"SORBI_3001G186401","OQU91471",-21830
"1",16290370,16290626,257,"*","shr_peaks_in_btx623_peak_3014",22,1.74538,4.01885,2.22653,241,"Distal Intergenic",1,16310040,16314177,4138,1,"SORBI_3001G186401","OQU91471",-19414
"1",16315271,16315599,329,"*","shr_peaks_in_btx623_peak_3015",14,1.56728,2.76832,1.44902,189,"Distal Intergenic",1,16310040,16314177,4138,1,"SORBI_3001G186401","OQU91471",5231
"1",16321906,16322239,334,"*","shr_peaks_in_btx623_peak_3016",13,1.48448,2.50499,1.3109,65,"Distal Intergenic",1,16310040,16314177,4138,1,"SORBI_3001G186401","OQU91471",11866
"1",16325700,16325981,282,"*","shr_peaks_in_btx623_peak_3017",18,1.67414,3.49292,1.89684,73,"Distal Intergenic",1,16310040,16314177,4138,1,"SORBI_3001G186401","OQU91471",15660
"1",16349479,16349954,476,"*","shr_peaks_in_btx623_peak_3018",17,1.63852,3.24268,1.7409,276,"Distal Intergenic",1,16378266,16382353,4088,1,"SORBI_3001G186500","OQU91472",-28312
"1",16350277,16350778,502,"*","shr_peaks_in_btx623_peak_3019",14,1.56728,2.76832,1.44902,63,"Distal Intergenic",1,16378266,16382353,4088,1,"SORBI_3001G186500","OQU91472",-27488
"1",16352326,16352979,654,"*","shr_peaks_in_btx623_peak_3020",38,2.02305,6.39262,3.81846,158,"Distal Intergenic",1,16378266,16382353,4088,1,"SORBI_3001G186500","OQU91472",-25287
"1",16359564,16359805,242,"*","shr_peaks_in_btx623_peak_3021",14,1.55772,2.75871,1.44902,115,"Distal Intergenic",1,16378266,16382353,4088,1,"SORBI_3001G186500","OQU91472",-18461
"1",16361934,16362562,629,"*","shr_peaks_in_btx623_peak_3022a",24,1.731,4.39825,2.48862,109,"Distal Intergenic",1,16378266,16382353,4088,1,"SORBI_3001G186500","OQU91472",-15704
"1",16361934,16362562,629,"*","shr_peaks_in_btx623_peak_3022b",33,1.86363,5.80663,3.38823,324,"Distal Intergenic",1,16378266,16382353,4088,1,"SORBI_3001G186500","OQU91472",-15704
"1",16369323,16370006,684,"*","shr_peaks_in_btx623_peak_3023a",95,2.36975,13.2688,9.55966,128,"Distal Intergenic",1,16378266,16382353,4088,1,"SORBI_3001G186500","OQU91472",-8260
"1",16369323,16370006,684,"*","shr_peaks_in_btx623_peak_3023b",57,2.13869,9.00931,5.74791,390,"Distal Intergenic",1,16378266,16382353,4088,1,"SORBI_3001G186500","OQU91472",-8260
"1",16375671,16375926,256,"*","shr_peaks_in_btx623_peak_3024",13,1.49815,2.58161,1.34177,5,"Distal Intergenic",1,16378266,16382353,4088,1,"SORBI_3001G186500","OQU91472",-2340
"1",16384285,16384585,301,"*","shr_peaks_in_btx623_peak_3025",25,1.81662,4.57779,2.58164,210,"Distal Intergenic",1,16378266,16382353,4088,1,"SORBI_3001G186500","OQU91472",6019
"1",16389306,16389564,259,"*","shr_peaks_in_btx623_peak_3026",29,1.88786,5.16869,2.96335,158,"Exon (KXG38142/SORBI_3001G186600, exon 6 of 9)",1,16386631,16396864,10234,2,"SORBI_3001G186600","KXG38142",7300
"1",16391635,16392025,391,"*","shr_peaks_in_btx623_peak_3027",20,1.70976,3.75169,2.058,329,"Exon (KXG38142/SORBI_3001G186600, exon 5 of 9)",1,16386631,16396864,10234,2,"SORBI_3001G186600","KXG38142",4839
"1",16393887,16394130,244,"*","shr_peaks_in_btx623_peak_3028",24,1.7664,4.32974,2.42933,187,"Exon (KXG38142/SORBI_3001G186600, exon 3 of 9)",1,16386631,16396864,10234,2,"SORBI_3001G186600","KXG38142",2734
"1",16400518,16400949,432,"*","shr_peaks_in_btx623_peak_3029",24,1.781,4.29426,2.40109,95,"Distal Intergenic",1,16386631,16396864,10234,2,"SORBI_3001G186600","KXG38142",-3654
"1",16416601,16416900,300,"*","shr_peaks_in_btx623_peak_3030",20,1.70976,3.75169,2.058,97,"Exon (OQU91474/SORBI_3001G186850, exon 2 of 2)",1,16416228,16419223,2996,2,"SORBI_3001G186850","OQU91474",2323
"1",16422489,16422817,329,"*","shr_peaks_in_btx623_peak_3031",15,1.6029,3.0011,1.59164,69,"Distal Intergenic",1,16416228,16419223,2996,2,"SORBI_3001G186850","OQU91474",-3266
"1",16423851,16424437,587,"*","shr_peaks_in_btx623_peak_3032",25,1.81662,4.57779,2.58164,262,"Distal Intergenic",1,16426474,16427671,1198,2,"SORBI_3001G186925","OQU91475",3234
"1",16424851,16425993,1143,"*","shr_peaks_in_btx623_peak_3033a",20,1.69847,3.79578,2.09409,103,"Promoter (1-2kb)",1,16426474,16427671,1198,2,"SORBI_3001G186925","OQU91475",1678
"1",16424851,16425993,1143,"*","shr_peaks_in_btx623_peak_3033b",33,1.94383,5.77029,3.3753,663,"Promoter (1-2kb)",1,16426474,16427671,1198,2,"SORBI_3001G186925","OQU91475",1678
"1",16427239,16427571,333,"*","shr_peaks_in_btx623_peak_3034",36,1.93427,6.18443,3.65401,216,"Promoter (<=1kb)",1,16426474,16427671,1198,2,"SORBI_3001G186925","OQU91475",100
"1",16427855,16428108,254,"*","shr_peaks_in_btx623_peak_3035",15,1.575,2.85107,1.51784,70,"Promoter (<=1kb)",1,16426474,16427671,1198,2,"SORBI_3001G186925","OQU91475",-184
"1",16434878,16435298,421,"*","shr_peaks_in_btx623_peak_3036",22,1.74538,4.01885,2.22653,98,"Promoter (1-2kb)",1,16430319,16433427,3109,2,"SORBI_3001G187000","OQU91476",-1451
"1",16437011,16437854,844,"*","shr_peaks_in_btx623_peak_3037a",17,1.63852,3.24268,1.7409,96,"3' UTR",1,16437470,16440876,3407,2,"SORBI_3001G187100","OQU91477",3022
"1",16437011,16437854,844,"*","shr_peaks_in_btx623_peak_3037b",13,1.53166,2.54449,1.3109,434,"3' UTR",1,16437470,16440876,3407,2,"SORBI_3001G187100","OQU91477",3022
"1",16437011,16437854,844,"*","shr_peaks_in_btx623_peak_3037c",18,1.67414,3.49292,1.89684,472,"3' UTR",1,16437470,16440876,3407,2,"SORBI_3001G187100","OQU91477",3022
"1",16437011,16437854,844,"*","shr_peaks_in_btx623_peak_3037d",17,1.63852,3.24268,1.7409,546,"3' UTR",1,16437470,16440876,3407,2,"SORBI_3001G187100","OQU91477",3022
"1",16443094,16443854,761,"*","shr_peaks_in_btx623_peak_3038a",18,1.67414,3.49292,1.89684,122,"Distal Intergenic",1,16438773,16440876,2104,2,"SORBI_3001G187100","KXG38149",-2218
"1",16443094,16443854,761,"*","shr_peaks_in_btx623_peak_3038b",25,1.74782,4.51241,2.58164,383,"Distal Intergenic",1,16438773,16440876,2104,2,"SORBI_3001G187100","KXG38149",-2218
"1",16444220,16444714,495,"*","shr_peaks_in_btx623_peak_3039",29,1.88786,5.16869,2.96335,109,"Distal Intergenic",1,16438773,16440876,2104,2,"SORBI_3001G187100","KXG38149",-3344
"1",16452308,16452662,355,"*","shr_peaks_in_btx623_peak_3040",15,1.6029,3.0011,1.59164,68,"Promoter (1-2kb)",1,16450804,16453436,2633,1,"SORBI_3001G187200","KXG38150",1504
"1",16453028,16453843,816,"*","shr_peaks_in_btx623_peak_3041a",17,1.63852,3.24268,1.7409,77,"Exon (KXG38150/SORBI_3001G187200, exon 2 of 3)",1,16450804,16453436,2633,1,"SORBI_3001G187200","KXG38150",2224
"1",16453028,16453843,816,"*","shr_peaks_in_btx623_peak_3041b",24,1.781,4.29426,2.40109,664,"Exon (KXG38150/SORBI_3001G187200, exon 2 of 3)",1,16450804,16453436,2633,1,"SORBI_3001G187200","KXG38150",2224
"1",16455036,16455388,353,"*","shr_peaks_in_btx623_peak_3042",13,1.5202,2.55972,1.32411,239,"Promoter (1-2kb)",1,16454522,16457347,2826,2,"SORBI_3001G187300","KXG38151",1959
"1",16465576,16465829,254,"*","shr_peaks_in_btx623_peak_3043",24,1.77741,4.27247,2.40109,101,"Distal Intergenic",1,16454522,16457347,2826,2,"SORBI_3001G187300","KXG38151",-8229
"1",16486881,16487216,336,"*","shr_peaks_in_btx623_peak_3044",33,1.9591,5.79055,3.3753,230,"Promoter (1-2kb)",1,16488320,16490418,2099,1,"SORBI_3001G187400","OQU91478",-1104
"1",16501053,16501305,253,"*","shr_peaks_in_btx623_peak_3045",25,1.81662,4.57779,2.58164,123,"Distal Intergenic",1,16488320,16490418,2099,1,"SORBI_3001G187400","OQU91478",12733
"1",16503298,16503660,363,"*","shr_peaks_in_btx623_peak_3046",13,1.5231,2.53804,1.3109,73,"Distal Intergenic",1,16488320,16490418,2099,1,"SORBI_3001G187400","OQU91478",14978
"1",16507167,16507533,367,"*","shr_peaks_in_btx623_peak_3047",20,1.70976,3.75169,2.058,109,"Distal Intergenic",1,16488320,16490418,2099,1,"SORBI_3001G187400","OQU91478",18847
"1",16512594,16513205,612,"*","shr_peaks_in_btx623_peak_3048",14,1.56728,2.76832,1.44902,163,"Distal Intergenic",1,16529779,16532069,2291,1,"SORBI_3001G187500","OQU91479",-16574
"1",16531104,16531509,406,"*","shr_peaks_in_btx623_peak_3049",23,1.72381,4.12059,2.31198,247,"Promoter (1-2kb)",1,16529779,16532069,2291,1,"SORBI_3001G187500","OQU91479",1325
"1",16533687,16534113,427,"*","shr_peaks_in_btx623_peak_3050",20,1.70976,3.75169,2.058,149,"Distal Intergenic",1,16529779,16532069,2291,1,"SORBI_3001G187500","OQU91479",3908
"1",16541323,16541620,298,"*","shr_peaks_in_btx623_peak_3051",13,1.51143,2.47773,1.30304,68,"Distal Intergenic",1,16547239,16551104,3866,1,"SORBI_3001G187600","KXG38152",-5619
"1",16549665,16550027,363,"*","shr_peaks_in_btx623_peak_3052",20,1.70976,3.75169,2.058,153,"Intron (KXG38152/SORBI_3001G187600, intron 1 of 1)",1,16547239,16551104,3866,1,"SORBI_3001G187600","KXG38152",2426
"1",16550358,16550974,617,"*","shr_peaks_in_btx623_peak_3053",15,1.56187,2.86251,1.52746,202,"Promoter (1-2kb)",1,16552748,16553617,870,1,"SORBI_3001G187700","EER91333",-1774
"1",16590730,16591348,619,"*","shr_peaks_in_btx623_peak_3054a",14,1.56728,2.76832,1.44902,148,"Promoter (<=1kb)",1,16585408,16591936,6529,2,"SORBI_3001G187800","OQU91480",588
"1",16590730,16591348,619,"*","shr_peaks_in_btx623_peak_3054b",15,1.57902,2.95779,1.59164,381,"Promoter (<=1kb)",1,16585408,16591936,6529,2,"SORBI_3001G187800","OQU91480",588
"1",16595228,16595505,278,"*","shr_peaks_in_btx623_peak_3055",15,1.56187,2.86251,1.52746,211,"Promoter (<=1kb)",1,16594420,16597665,3246,1,"SORBI_3001G187900","KXG38154",808
"1",16596591,16597654,1064,"*","shr_peaks_in_btx623_peak_3056a",22,1.74538,4.01885,2.22653,395,"Exon (KXG38154/SORBI_3001G187900, exon 1 of 1)",1,16594420,16597665,3246,1,"SORBI_3001G187900","KXG38154",2171
"1",16596591,16597654,1064,"*","shr_peaks_in_btx623_peak_3056b",27,1.85224,4.86931,2.7692,704,"Exon (KXG38154/SORBI_3001G187900, exon 1 of 1)",1,16594420,16597665,3246,1,"SORBI_3001G187900","KXG38154",2171
"1",16618414,16618673,260,"*","shr_peaks_in_btx623_peak_3057",19,1.66756,3.50723,1.90735,111,"Distal Intergenic",1,16604420,16607372,2953,1,"SORBI_3001G188100","OQU91484",13994
"1",16620803,16621363,561,"*","shr_peaks_in_btx623_peak_3058",14,1.54082,2.66878,1.41478,77,"Distal Intergenic",1,16604420,16607372,2953,1,"SORBI_3001G188100","OQU91484",16383
"1",16633448,16633949,502,"*","shr_peaks_in_btx623_peak_3059",33,1.9591,5.79055,3.3753,393,"Distal Intergenic",1,16651831,16657630,5800,1,"SORBI_3001G188400","EER91337",-17882
"1",16637098,16637425,328,"*","shr_peaks_in_btx623_peak_3060",14,1.56728,2.76832,1.44902,117,"Distal Intergenic",1,16651831,16657630,5800,1,"SORBI_3001G188400","EER91337",-14406
"1",16643819,16644485,667,"*","shr_peaks_in_btx623_peak_3061a",18,1.67414,3.49292,1.89684,116,"Distal Intergenic",1,16651831,16657630,5800,1,"SORBI_3001G188400","EER91337",-7346
"1",16643819,16644485,667,"*","shr_peaks_in_btx623_peak_3061b",17,1.63852,3.24268,1.7409,494,"Distal Intergenic",1,16651831,16657630,5800,1,"SORBI_3001G188400","EER91337",-7346
"1",16646435,16647087,653,"*","shr_peaks_in_btx623_peak_3062",17,1.63852,3.24268,1.7409,311,"Distal Intergenic",1,16651831,16657630,5800,1,"SORBI_3001G188400","EER91337",-4744
"1",16649464,16649721,258,"*","shr_peaks_in_btx623_peak_3063",25,1.81662,4.57779,2.58164,118,"Distal Intergenic",1,16651831,16657630,5800,1,"SORBI_3001G188400","EER91337",-2110
"1",16651251,16651536,286,"*","shr_peaks_in_btx623_peak_3064",33,1.9591,5.79055,3.3753,152,"Promoter (<=1kb)",1,16651831,16657630,5800,1,"SORBI_3001G188400","EER91337",-295
"1",16653053,16653622,570,"*","shr_peaks_in_btx623_peak_3065a",31,1.91657,5.43076,3.16582,80,"Promoter (<=1kb)",1,16652327,16657630,5304,1,"SORBI_3001G188400","KXG38159",726
"1",16653053,16653622,570,"*","shr_peaks_in_btx623_peak_3065b",17,1.63282,3.25919,1.75458,301,"Promoter (<=1kb)",1,16652327,16657630,5304,1,"SORBI_3001G188400","KXG38159",726
"1",16657681,16658184,504,"*","shr_peaks_in_btx623_peak_3066",24,1.781,4.29426,2.40109,87,"Downstream (<=300bp)",1,16652327,16657630,5304,1,"SORBI_3001G188400","KXG38159",5354
"1",16673393,16674036,644,"*","shr_peaks_in_btx623_peak_3067a",20,1.70976,3.75169,2.058,182,"Exon (OQU91485/SORBI_3001G188500, exon 10 of 16)",1,16676559,16679092,2534,1,"SORBI_3001G188600","EER91338",-2523
"1",16673393,16674036,644,"*","shr_peaks_in_btx623_peak_3067b",14,1.56728,2.76832,1.44902,444,"Exon (OQU91485/SORBI_3001G188500, exon 10 of 16)",1,16676559,16679092,2534,1,"SORBI_3001G188600","EER91338",-2523
"1",16674597,16675243,647,"*","shr_peaks_in_btx623_peak_3068a",20,1.70976,3.75169,2.058,125,"Promoter (1-2kb)",1,16676559,16679092,2534,1,"SORBI_3001G188600","EER91338",-1316
"1",16674597,16675243,647,"*","shr_peaks_in_btx623_peak_3068b",17,1.63852,3.24268,1.7409,603,"Promoter (1-2kb)",1,16676559,16679092,2534,1,"SORBI_3001G188600","EER91338",-1316
"1",16678169,16679380,1212,"*","shr_peaks_in_btx623_peak_3069a",15,1.6029,3.0011,1.59164,157,"Promoter (1-2kb)",1,16676559,16679092,2534,1,"SORBI_3001G188600","EER91338",1610
"1",16678169,16679380,1212,"*","shr_peaks_in_btx623_peak_3069b",38,2.03034,6.44241,3.81846,559,"Promoter (1-2kb)",1,16676559,16679092,2534,1,"SORBI_3001G188600","EER91338",1610
"1",16678169,16679380,1212,"*","shr_peaks_in_btx623_peak_3069c",13,1.53166,2.54449,1.3109,1024,"Promoter (1-2kb)",1,16676559,16679092,2534,1,"SORBI_3001G188600","EER91338",1610
"1",16684474,16684718,245,"*","shr_peaks_in_btx623_peak_3070",13,1.53166,2.54449,1.3109,109,"Promoter (1-2kb)",1,16682554,16687670,5117,1,"SORBI_3001G188700","EER91339",1920
"1",16686281,16686575,295,"*","shr_peaks_in_btx623_peak_3071",24,1.781,4.29426,2.40109,167,"3' UTR",1,16682554,16687670,5117,1,"SORBI_3001G188700","EER91339",3727
"1",16691981,16692704,724,"*","shr_peaks_in_btx623_peak_3072a",38,2.03034,6.44241,3.81846,116,"Promoter (<=1kb)",1,16693614,16694447,834,1,"SORBI_3001G188800","EER91340",-910
"1",16691981,16692704,724,"*","shr_peaks_in_btx623_peak_3072b",38,2.03034,6.44241,3.81846,594,"Promoter (<=1kb)",1,16693614,16694447,834,1,"SORBI_3001G188800","EER91340",-910
"1",16698788,16699235,448,"*","shr_peaks_in_btx623_peak_3073a",22,1.68469,3.92599,2.20443,115,"Promoter (<=1kb)",1,16695687,16699336,3650,2,"SORBI_3001G188900","OQU91486",101
"1",16698788,16699235,448,"*","shr_peaks_in_btx623_peak_3073b",18,1.60156,3.44063,1.89684,255,"Promoter (<=1kb)",1,16695687,16699336,3650,2,"SORBI_3001G188900","OQU91486",101
"1",16702092,16702578,487,"*","shr_peaks_in_btx623_peak_3074",18,1.67414,3.49292,1.89684,113,"Exon (KXG38160/SORBI_3001G189000, exon 4 of 4)",1,16701625,16704722,3098,2,"SORBI_3001G189000","KXG38160",2144
"1",16705972,16706321,350,"*","shr_peaks_in_btx623_peak_3075",17,1.63852,3.24268,1.7409,203,"Promoter (1-2kb)",1,16701625,16704722,3098,2,"SORBI_3001G189000","KXG38160",-1250
"1",16709785,16710357,573,"*","shr_peaks_in_btx623_peak_3076",13,1.53166,2.54449,1.3109,255,"Promoter (1-2kb)",1,16709880,16711412,1533,2,"SORBI_3001G189100","EER93913",1055
"1",16712878,16713159,282,"*","shr_peaks_in_btx623_peak_3077",17,1.63852,3.24268,1.7409,106,"Promoter (1-2kb)",1,16709880,16711412,1533,2,"SORBI_3001G189100","EER93913",-1466
"1",16714064,16714690,627,"*","shr_peaks_in_btx623_peak_3078",14,1.53835,2.73262,1.44902,431,"Distal Intergenic",1,16709880,16711412,1533,2,"SORBI_3001G189100","EER93913",-2652
"1",16720066,16720759,694,"*","shr_peaks_in_btx623_peak_3079",45,2.1372,7.47445,4.55379,430,"Distal Intergenic",1,16709880,16711412,1533,2,"SORBI_3001G189100","EER93913",-8654
"1",16738534,16739273,740,"*","shr_peaks_in_btx623_peak_3080a",24,1.781,4.29426,2.40109,309,"Promoter (1-2kb)",1,16735178,16740816,5639,2,"SORBI_3001G189300","KXG38162",1543
"1",16738534,16739273,740,"*","shr_peaks_in_btx623_peak_3080b",13,1.53166,2.54449,1.3109,601,"Promoter (1-2kb)",1,16735178,16740816,5639,2,"SORBI_3001G189300","KXG38162",1543
"1",16751429,16751718,290,"*","shr_peaks_in_btx623_peak_3081",17,1.63852,3.24268,1.7409,65,"Promoter (1-2kb)",1,16747692,16753403,5712,2,"SORBI_3001G189500","OQU91487",1685
"1",16757716,16758359,644,"*","shr_peaks_in_btx623_peak_3082",18,1.67414,3.49292,1.89684,358,"Distal Intergenic",1,16761929,16767469,5541,1,"SORBI_3001G189600","EER91342",-3570
"1",16764866,16765460,595,"*","shr_peaks_in_btx623_peak_3083",17,1.63852,3.24268,1.7409,138,"Intron (EER91342/SORBI_3001G189600, intron 1 of 1)",1,16761929,16767469,5541,1,"SORBI_3001G189600","EER91342",2937
"1",16765779,16766077,299,"*","shr_peaks_in_btx623_peak_3084",22,1.74538,4.01885,2.22653,102,"Intron (EER91342/SORBI_3001G189600, intron 1 of 1)",1,16767935,16769266,1332,2,"SORBI_3001G189700","OQU91488",3189
"1",16769798,16770106,309,"*","shr_peaks_in_btx623_peak_3085",42,2.10158,7.12335,4.29705,228,"Promoter (<=1kb)",1,16767935,16769266,1332,2,"SORBI_3001G189700","OQU91488",-532
"1",16770463,16770730,268,"*","shr_peaks_in_btx623_peak_3086",22,1.74402,4.01073,2.22653,209,"Promoter (<=1kb)",1,16770833,16773743,2911,1,"SORBI_3001G189750","OQU91489",-103
"1",16775681,16775943,263,"*","shr_peaks_in_btx623_peak_3087",27,1.85224,4.86931,2.7692,130,"Promoter (1-2kb)",1,16776718,16777461,744,2,"SORBI_3001G189800","EER93918",1518
"1",16799374,16799810,437,"*","shr_peaks_in_btx623_peak_3088",13,1.53166,2.54449,1.3109,101,"Exon (OQU91491/SORBI_3001G190000, exon 3 of 6)",1,16797260,16800718,3459,1,"SORBI_3001G190000","OQU91491",2114
"1",16803777,16804170,394,"*","shr_peaks_in_btx623_peak_3089a",19,1.61866,3.50442,1.90601,81,"Exon (EER93919/SORBI_3001G190100, exon 3 of 6)",1,16802763,16807209,4447,2,"SORBI_3001G190100","EER93919",3039
"1",16803777,16804170,394,"*","shr_peaks_in_btx623_peak_3089b",26,1.76497,4.629,2.6246,361,"Exon (EER93919/SORBI_3001G190100, exon 3 of 6)",1,16802763,16807209,4447,2,"SORBI_3001G190100","EER93919",3039
"1",16815023,16815381,359,"*","shr_peaks_in_btx623_peak_3090",31,1.92348,5.47581,3.16582,213,"Promoter (1-2kb)",1,16810398,16813198,2801,2,"SORBI_3001G190200","EER93920",-1825
"1",16822946,16823194,249,"*","shr_peaks_in_btx623_peak_3091",18,1.67414,3.49292,1.89684,208,"Distal Intergenic",1,16818364,16819389,1026,2,"SORBI_3001G190300","OQU91492",-3557
"1",16824096,16824435,340,"*","shr_peaks_in_btx623_peak_3092",27,1.85224,4.86931,2.7692,230,"Distal Intergenic",1,16818364,16819389,1026,2,"SORBI_3001G190300","OQU91492",-4707
"1",16832476,16832773,298,"*","shr_peaks_in_btx623_peak_3093",15,1.6029,3.0011,1.59164,100,"Distal Intergenic",1,16838731,16842546,3816,1,"SORBI_3001G190400","EER91347",-5958
"1",16838162,16838403,242,"*","shr_peaks_in_btx623_peak_3094",14,1.51449,2.81717,1.48972,93,"Promoter (<=1kb)",1,16838731,16842546,3816,1,"SORBI_3001G190400","EER91347",-328
"1",16841139,16841522,384,"*","shr_peaks_in_btx623_peak_3095",17,1.61448,3.15606,1.72152,198,"Promoter (1-2kb)",1,16842796,16843999,1204,1,"SORBI_3001G190500","EER91348",-1274
"1",16849411,16849875,465,"*","shr_peaks_in_btx623_peak_3096",17,1.61722,3.21781,1.7409,73,"Distal Intergenic",1,16854026,16855884,1859,1,"SORBI_3001G190600","EER93921",-4151
"1",16851166,16852290,1125,"*","shr_peaks_in_btx623_peak_3097a",31,1.92348,5.47581,3.16582,134,"Promoter (1-2kb)",1,16854026,16855884,1859,1,"SORBI_3001G190600","EER93921",-1736
"1",16851166,16852290,1125,"*","shr_peaks_in_btx623_peak_3097b",24,1.781,4.29426,2.40109,588,"Promoter (1-2kb)",1,16854026,16855884,1859,1,"SORBI_3001G190600","EER93921",-1736
"1",16851166,16852290,1125,"*","shr_peaks_in_btx623_peak_3097c",14,1.56728,2.76832,1.44902,810,"Promoter (1-2kb)",1,16854026,16855884,1859,1,"SORBI_3001G190600","EER93921",-1736
"1",16854911,16855461,551,"*","shr_peaks_in_btx623_peak_3098",15,1.6029,3.0011,1.59164,79,"Promoter (<=1kb)",1,16854026,16855884,1859,1,"SORBI_3001G190600","EER93921",885
"1",16855892,16856718,827,"*","shr_peaks_in_btx623_peak_3099a",18,1.67414,3.49292,1.89684,68,"Promoter (1-2kb)",1,16854026,16855884,1859,1,"SORBI_3001G190600","EER93921",1866
"1",16855892,16856718,827,"*","shr_peaks_in_btx623_peak_3099b",18,1.67414,3.49292,1.89684,310,"Promoter (1-2kb)",1,16854026,16855884,1859,1,"SORBI_3001G190600","EER93921",1866
"1",16855892,16856718,827,"*","shr_peaks_in_btx623_peak_3099c",13,1.53166,2.54449,1.3109,659,"Promoter (1-2kb)",1,16854026,16855884,1859,1,"SORBI_3001G190600","EER93921",1866
"1",16865811,16866052,242,"*","shr_peaks_in_btx623_peak_3100",32,1.925,5.56461,3.2414,120,"Distal Intergenic",1,16854026,16855884,1859,1,"SORBI_3001G190600","EER93921",11785
"1",16866414,16866699,286,"*","shr_peaks_in_btx623_peak_3101",18,1.67414,3.49292,1.89684,8,"Distal Intergenic",1,16877942,16893051,15110,1,"SORBI_3001G190700","OQU91494",-11243
"1",16872377,16872988,612,"*","shr_peaks_in_btx623_peak_3102",15,1.6029,3.0011,1.59164,219,"Distal Intergenic",1,16877942,16893051,15110,1,"SORBI_3001G190700","OQU91494",-4954
"1",16874223,16874781,559,"*","shr_peaks_in_btx623_peak_3103a",23,1.75699,4.14885,2.33579,89,"Distal Intergenic",1,16877942,16893051,15110,1,"SORBI_3001G190700","OQU91494",-3161
"1",16874223,16874781,559,"*","shr_peaks_in_btx623_peak_3103b",20,1.70976,3.75169,2.058,459,"Distal Intergenic",1,16877942,16893051,15110,1,"SORBI_3001G190700","OQU91494",-3161
"1",16879667,16880171,505,"*","shr_peaks_in_btx623_peak_3104",13,1.53166,2.54449,1.3109,128,"Promoter (1-2kb)",1,16877942,16893051,15110,1,"SORBI_3001G190700","OQU91495",1725
"1",16882309,16882570,262,"*","shr_peaks_in_btx623_peak_3105",24,1.781,4.29426,2.40109,103,"Intron (OQU91494/SORBI_3001G190700, intron 14 of 18)",1,16877942,16893051,15110,1,"SORBI_3001G190700","OQU91495",4367
"1",16885630,16886339,710,"*","shr_peaks_in_btx623_peak_3106",38,2.03034,6.44241,3.81846,117,"Intron (OQU91494/SORBI_3001G190700, intron 18 of 18)",1,16877942,16893051,15110,1,"SORBI_3001G190700","OQU91495",7688
"1",16894488,16894741,254,"*","shr_peaks_in_btx623_peak_3107",19,1.68,3.57913,1.96865,202,"Distal Intergenic",1,16877942,16893051,15110,1,"SORBI_3001G190700","OQU91495",16546
"1",16917303,16918099,797,"*","shr_peaks_in_btx623_peak_3108",24,1.76613,4.328,2.42932,313,"Promoter (1-2kb)",1,16915624,16927872,12249,1,"SORBI_3001G190900","OQU91497",1679
"1",16922185,16922825,641,"*","shr_peaks_in_btx623_peak_3109",24,1.781,4.29426,2.40109,501,"Exon (OQU91496/SORBI_3001G190900, exon 17 of 20)",1,16915624,16927872,12249,1,"SORBI_3001G190900","OQU91497",6561
"1",16923556,16923933,378,"*","shr_peaks_in_btx623_peak_3110",14,1.50101,2.77019,1.44968,63,"3' UTR",1,16915624,16927872,12249,1,"SORBI_3001G190900","OQU91497",7932
"1",16930787,16931124,338,"*","shr_peaks_in_btx623_peak_3111",14,1.56728,2.76832,1.44902,63,"Distal Intergenic",1,16931779,16934862,3084,2,"SORBI_3001G191000","EER93922",3738
"1",16935456,16935993,538,"*","shr_peaks_in_btx623_peak_3112",20,1.65349,3.67626,2.0505,307,"Promoter (<=1kb)",1,16935273,16938294,3022,1,"SORBI_3001G191100","OQU91498",183
"1",16936250,16936692,443,"*","shr_peaks_in_btx623_peak_3113",40,2.05361,6.78653,4.05906,134,"Promoter (<=1kb)",1,16935273,16938294,3022,1,"SORBI_3001G191100","OQU91498",977
"1",16953387,16954067,681,"*","shr_peaks_in_btx623_peak_3114",28,1.84898,4.99028,2.8733,216,"Distal Intergenic",1,16957390,16958477,1088,1,"SORBI_3001G191200","KXG38169",-3323
"1",16954935,16955773,839,"*","shr_peaks_in_btx623_peak_3115a",18,1.67414,3.49292,1.89684,341,"Promoter (1-2kb)",1,16957390,16958477,1088,1,"SORBI_3001G191200","KXG38169",-1617
"1",16954935,16955773,839,"*","shr_peaks_in_btx623_peak_3115b",22,1.70568,4.00558,2.22653,680,"Promoter (1-2kb)",1,16957390,16958477,1088,1,"SORBI_3001G191200","KXG38169",-1617
"1",16961210,16961954,745,"*","shr_peaks_in_btx623_peak_3116",15,1.6029,3.0011,1.59164,381,"Distal Intergenic",1,16964679,16969512,4834,1,"SORBI_3001G191300","EER91353",-2725
"1",16965541,16965841,301,"*","shr_peaks_in_btx623_peak_3117",15,1.575,2.85107,1.51784,72,"Promoter (<=1kb)",1,16964679,16969512,4834,1,"SORBI_3001G191300","EER91353",862
"1",16969782,16970024,243,"*","shr_peaks_in_btx623_peak_3118",15,1.57108,2.9553,1.59164,65,"Exon (OQU91499/SORBI_3001G191400, exon 8 of 10)",1,16968695,16975001,6307,2,"SORBI_3001G191400","OQU91499",4977
"1",16973074,16973356,283,"*","shr_peaks_in_btx623_peak_3119",13,1.53166,2.54449,1.3109,63,"Promoter (1-2kb)",1,16968695,16975001,6307,2,"SORBI_3001G191400","OQU91499",1645
"1",16976063,16976398,336,"*","shr_peaks_in_btx623_peak_3120",22,1.74538,4.01885,2.22653,199,"Promoter (1-2kb)",1,16968695,16975001,6307,2,"SORBI_3001G191400","OQU91499",-1062
"1",16977599,16978379,781,"*","shr_peaks_in_btx623_peak_3121a",20,1.68319,3.65082,2.02836,278,"Promoter (<=1kb)",1,16978646,16992809,14164,1,"SORBI_3001G191500","EER91354",-267
"1",16977599,16978379,781,"*","shr_peaks_in_btx623_peak_3121b",22,1.74538,4.01885,2.22653,608,"Promoter (<=1kb)",1,16978646,16992809,14164,1,"SORBI_3001G191500","EER91354",-267
"1",16993114,16993532,419,"*","shr_peaks_in_btx623_peak_3122",13,1.52862,2.60418,1.36047,78,"Exon (EER93926/SORBI_3001G191600, exon 4 of 6)",1,16992179,16996006,3828,2,"SORBI_3001G191600","EER93926",2474
"1",16997309,16997671,363,"*","shr_peaks_in_btx623_peak_3123a",14,1.56728,2.76832,1.44902,63,"Promoter (1-2kb)",1,16992179,16996006,3828,2,"SORBI_3001G191600","EER93926",-1303
"1",16997309,16997671,363,"*","shr_peaks_in_btx623_peak_3123b",17,1.63852,3.24268,1.7409,305,"Promoter (1-2kb)",1,16992179,16996006,3828,2,"SORBI_3001G191600","EER93926",-1303
"1",17001088,17001762,675,"*","shr_peaks_in_btx623_peak_3124a",27,1.85224,4.86931,2.7692,172,"Promoter (1-2kb)",1,16999996,17027554,27559,1,"SORBI_3001G191700","EER93923",1092
"1",17001088,17001762,675,"*","shr_peaks_in_btx623_peak_3124b",22,1.74538,4.01885,2.22653,464,"Promoter (1-2kb)",1,16999996,17027554,27559,1,"SORBI_3001G191700","EER93923",1092
"1",17008975,17009365,391,"*","shr_peaks_in_btx623_peak_3125",29,1.88786,5.16869,2.96335,266,"Exon (EER93923/SORBI_3001G191700, exon 8 of 28)",1,16999996,17027554,27559,1,"SORBI_3001G191700","EER93923",8979
"1",17023394,17023864,471,"*","shr_peaks_in_btx623_peak_3126",15,1.6029,3.0011,1.59164,132,"Intron (EER93923/SORBI_3001G191700, intron 23 of 27)",1,17028634,17029835,1202,2,"SORBI_3001G191800","EER93927",5971
"1",17036935,17037177,243,"*","shr_peaks_in_btx623_peak_3127",17,1.63852,3.24268,1.7409,112,"Distal Intergenic",1,17031172,17034630,3459,2,"SORBI_3001G191900","OQU91501",-2305
"1",17040102,17040614,513,"*","shr_peaks_in_btx623_peak_3128",35,1.99472,6.11279,3.59359,112,"Exon (KXG38175/SORBI_3001G192000, exon 8 of 9)",1,17038290,17045246,6957,2,"SORBI_3001G192000","KXG38175",4632
"1",17043404,17043668,265,"*","shr_peaks_in_btx623_peak_3129",15,1.6029,3.0011,1.59164,119,"Promoter (1-2kb)",1,17038290,17045246,6957,2,"SORBI_3001G192000","KXG38175",1578
"1",17051192,17051531,340,"*","shr_peaks_in_btx623_peak_3130",15,1.56597,2.88521,1.54591,105,"Distal Intergenic",1,17038290,17045246,6957,2,"SORBI_3001G192000","KXG38175",-5946
"1",17053408,17053754,347,"*","shr_peaks_in_btx623_peak_3131",17,1.61639,3.25936,1.75458,117,"Distal Intergenic",1,17038290,17045246,6957,2,"SORBI_3001G192000","KXG38175",-8162
"1",17059168,17059483,316,"*","shr_peaks_in_btx623_peak_3132",31,1.9128,5.48377,3.1729,218,"Distal Intergenic",1,17067857,17073646,5790,1,"SORBI_3001G192100","EER91356",-8374
"1",17065405,17065699,295,"*","shr_peaks_in_btx623_peak_3133",18,1.67414,3.49292,1.89684,111,"Distal Intergenic",1,17067857,17073646,5790,1,"SORBI_3001G192100","EER91356",-2158
"1",17066750,17067540,791,"*","shr_peaks_in_btx623_peak_3134a",25,1.81662,4.57779,2.58164,93,"Promoter (<=1kb)",1,17067857,17073646,5790,1,"SORBI_3001G192100","EER91356",-317
"1",17066750,17067540,791,"*","shr_peaks_in_btx623_peak_3134b",24,1.781,4.29426,2.40109,650,"Promoter (<=1kb)",1,17067857,17073646,5790,1,"SORBI_3001G192100","EER91356",-317
"1",17068652,17069064,413,"*","shr_peaks_in_btx623_peak_3135",17,1.63852,3.24268,1.7409,10,"Promoter (<=1kb)",1,17067857,17073646,5790,1,"SORBI_3001G192100","EER91356",795
"1",17084790,17085097,308,"*","shr_peaks_in_btx623_peak_3136",22,1.63612,3.95076,2.22607,248,"Exon (EER91355/SORBI_3001G192200, exon 2 of 2)",1,17079097,17080637,1541,2,"SORBI_3001G192250","OQU91503",-4153
"1",17094871,17095123,253,"*","shr_peaks_in_btx623_peak_3137",30,1.87176,5.28496,3.06347,134,"Distal Intergenic",1,17103079,17104611,1533,1,"SORBI_3001G192300","EER91358",-7956
"1",17095827,17096072,246,"*","shr_peaks_in_btx623_peak_3138",55,2.23168,8.70142,5.50571,126,"Distal Intergenic",1,17103079,17104611,1533,1,"SORBI_3001G192300","EER91358",-7007
"1",17110249,17110525,277,"*","shr_peaks_in_btx623_peak_3139",14,1.56412,2.75174,1.44902,77,"Promoter (<=1kb)",1,17104720,17109639,4920,2,"SORBI_3001G192400","EER93931",-610
"1",17111071,17111431,361,"*","shr_peaks_in_btx623_peak_3140",15,1.6029,3.0011,1.59164,68,"Promoter (1-2kb)",1,17104720,17109639,4920,2,"SORBI_3001G192400","EER93931",-1432
"1",17118519,17118763,245,"*","shr_peaks_in_btx623_peak_3141",25,1.81662,4.57779,2.58164,191,"Promoter (1-2kb)",1,17117713,17120575,2863,2,"SORBI_3001G192700","EER93932",1812
"1",17122374,17122703,330,"*","shr_peaks_in_btx623_peak_3142",18,1.67414,3.49292,1.89684,228,"Promoter (1-2kb)",1,17117165,17120780,3616,2,"SORBI_3001G192700","KXG38177",-1594
"1",17125075,17126134,1060,"*","shr_peaks_in_btx623_peak_3143a",38,2.03034,6.44241,3.81846,621,"Promoter (<=1kb)",1,17126376,17128191,1816,1,"SORBI_3001G192750","OQU91504",-242
"1",17125075,17126134,1060,"*","shr_peaks_in_btx623_peak_3143b",42,2.10158,7.12335,4.29705,836,"Promoter (<=1kb)",1,17126376,17128191,1816,1,"SORBI_3001G192750","OQU91504",-242
"1",17129100,17129757,658,"*","shr_peaks_in_btx623_peak_3144a",14,1.56728,2.76832,1.44902,89,"Distal Intergenic",1,17131792,17134734,2943,1,"SORBI_3001G192800","OQU91505",-2035
"1",17129100,17129757,658,"*","shr_peaks_in_btx623_peak_3144b",17,1.63852,3.24268,1.7409,371,"Distal Intergenic",1,17131792,17134734,2943,1,"SORBI_3001G192800","OQU91505",-2035
"1",17143575,17144014,440,"*","shr_peaks_in_btx623_peak_3145",25,1.81662,4.57779,2.58164,188,"Exon (EER91361/SORBI_3001G192900, exon 8 of 9)",1,17141348,17144287,2940,1,"SORBI_3001G192900","EER91361",2227
"1",17145991,17146658,668,"*","shr_peaks_in_btx623_peak_3146",20,1.70631,3.73166,2.058,115,"Exon (EER93933/SORBI_3001G193000, exon 17 of 22)",1,17141348,17144287,2940,1,"SORBI_3001G192900","EER91361",4643
"1",17155195,17155774,580,"*","shr_peaks_in_btx623_peak_3147",19,1.66157,3.57454,1.96481,463,"Exon (EER93933/SORBI_3001G193000, exon 9 of 22)",1,17145264,17160096,14833,2,"SORBI_3001G193000","KXG38178",4322
"1",17158161,17158457,297,"*","shr_peaks_in_btx623_peak_3148",18,1.62229,3.43412,1.89684,171,"Promoter (1-2kb)",1,17145264,17160096,14833,2,"SORBI_3001G193000","KXG38178",1639
"1",17169474,17169732,259,"*","shr_peaks_in_btx623_peak_3149",17,1.63852,3.24268,1.7409,185,"Distal Intergenic",1,17144447,17160315,15869,2,"SORBI_3001G193000","EER93933",-9159
"1",17174195,17174516,322,"*","shr_peaks_in_btx623_peak_3150",35,1.99472,6.11279,3.59359,125,"Distal Intergenic",1,17144447,17160315,15869,2,"SORBI_3001G193000","EER93933",-13880
"1",17180296,17180672,377,"*","shr_peaks_in_btx623_peak_3151",14,1.56728,2.76832,1.44902,80,"Distal Intergenic",1,17144447,17160315,15869,2,"SORBI_3001G193000","EER93933",-19981
"1",17181224,17181798,575,"*","shr_peaks_in_btx623_peak_3152a",20,1.70976,3.75169,2.058,87,"Distal Intergenic",1,17194950,17201000,6051,2,"SORBI_3001G193100","OQU91506",19202
"1",17181224,17181798,575,"*","shr_peaks_in_btx623_peak_3152b",26,1.82506,4.69819,2.68401,457,"Distal Intergenic",1,17194950,17201000,6051,2,"SORBI_3001G193100","OQU91506",19202
"1",17195921,17196211,291,"*","shr_peaks_in_btx623_peak_3153",16,1.59808,3.01963,1.60658,202,"3' UTR",1,17194950,17201000,6051,2,"SORBI_3001G193100","OQU91506",4789
"1",17198982,17199499,518,"*","shr_peaks_in_btx623_peak_3154",14,1.56728,2.76832,1.44902,82,"Promoter (1-2kb)",1,17194950,17201000,6051,2,"SORBI_3001G193100","OQU91506",1501
"1",17203401,17203644,244,"*","shr_peaks_in_btx623_peak_3155",18,1.67414,3.49292,1.89684,181,"Promoter (1-2kb)",1,17201949,17204504,2556,1,"SORBI_3001G193200","EER91363",1452
"1",17210443,17210897,455,"*","shr_peaks_in_btx623_peak_3156",13,1.53166,2.54449,1.3109,102,"Distal Intergenic",1,17204721,17207836,3116,2,"SORBI_3001G193300","EER93935",-2607
"1",17230326,17230753,428,"*","shr_peaks_in_btx623_peak_3157",17,1.63852,3.24268,1.7409,403,"Distal Intergenic",1,17225825,17229992,4168,1,"SORBI_3001G193500","EER91365",4501
"1",17232353,17232680,328,"*","shr_peaks_in_btx623_peak_3158",15,1.6029,3.0011,1.59164,194,"Distal Intergenic",1,17225825,17229992,4168,1,"SORBI_3001G193500","EER91365",6528
"1",17237599,17238064,466,"*","shr_peaks_in_btx623_peak_3159",13,1.46626,2.49707,1.3109,87,"Promoter (1-2kb)",1,17239643,17243951,4309,1,"SORBI_3001G193600","EER91366",-1579
"1",17244194,17244939,746,"*","shr_peaks_in_btx623_peak_3160a",22,1.74538,4.01885,2.22653,73,"3' UTR",1,17247862,17248507,646,2,"SORBI_3001G193800","KXG38179",3568
"1",17244194,17244939,746,"*","shr_peaks_in_btx623_peak_3160b",38,2.02875,6.43155,3.81846,379,"3' UTR",1,17247862,17248507,646,2,"SORBI_3001G193800","KXG38179",3568
"1",17246373,17246680,308,"*","shr_peaks_in_btx623_peak_3161",15,1.6029,3.0011,1.59164,79,"Promoter (1-2kb)",1,17247862,17248507,646,2,"SORBI_3001G193800","KXG38179",1827
"1",17262130,17263534,1405,"*","shr_peaks_in_btx623_peak_3162a",62,2.29296,9.63701,6.28504,437,"Promoter (1-2kb)",1,17259544,17260719,1176,2,"SORBI_3001G193900","OQU91509",-1411
"1",17262130,17263534,1405,"*","shr_peaks_in_btx623_peak_3162b",14,1.56728,2.76832,1.44902,1012,"Promoter (1-2kb)",1,17259544,17260719,1176,2,"SORBI_3001G193900","OQU91509",-1411
"1",17268377,17268842,466,"*","shr_peaks_in_btx623_peak_3163",20,1.70976,3.75169,2.058,95,"Distal Intergenic",1,17259544,17260719,1176,2,"SORBI_3001G193900","OQU91509",-7658
"1",17272228,17272550,323,"*","shr_peaks_in_btx623_peak_3164",17,1.63852,3.24268,1.7409,132,"Distal Intergenic",1,17282738,17283732,995,1,"SORBI_3001G194000","KXG38181",-10188
"1",17273358,17273948,591,"*","shr_peaks_in_btx623_peak_3165a",17,1.63852,3.24268,1.7409,78,"Distal Intergenic",1,17282738,17283732,995,1,"SORBI_3001G194000","KXG38181",-8790
"1",17273358,17273948,591,"*","shr_peaks_in_btx623_peak_3165b",31,1.92348,5.47581,3.16582,443,"Distal Intergenic",1,17282738,17283732,995,1,"SORBI_3001G194000","KXG38181",-8790
"1",17281678,17281956,279,"*","shr_peaks_in_btx623_peak_3166",25,1.7805,4.41816,2.50576,82,"Promoter (<=1kb)",1,17282738,17283732,995,1,"SORBI_3001G194000","KXG38181",-782
"1",17299824,17300267,444,"*","shr_peaks_in_btx623_peak_3167",16,1.60555,3.06067,1.6413,80,"Promoter (<=1kb)",1,17290683,17300014,9332,2,"SORBI_3001G194200","EER93937",0
"1",17301523,17301909,387,"*","shr_peaks_in_btx623_peak_3168",24,1.781,4.29426,2.40109,134,"Promoter (1-2kb)",1,17290683,17300014,9332,2,"SORBI_3001G194200","EER93937",-1509
"1",17304706,17304971,266,"*","shr_peaks_in_btx623_peak_3169",34,1.91085,5.85719,3.43153,121,"Distal Intergenic",1,17290683,17300014,9332,2,"SORBI_3001G194200","EER93937",-4692
"1",17305591,17306173,583,"*","shr_peaks_in_btx623_peak_3170",13,1.53166,2.54449,1.3109,265,"Distal Intergenic",1,17290683,17300014,9332,2,"SORBI_3001G194200","EER93937",-5577
"1",17324500,17325478,979,"*","shr_peaks_in_btx623_peak_3171a",20,1.70976,3.75169,2.058,69,"Distal Intergenic",1,17290683,17300014,9332,2,"SORBI_3001G194200","EER93937",-24486
"1",17324500,17325478,979,"*","shr_peaks_in_btx623_peak_3171b",25,1.78996,4.41309,2.50204,433,"Distal Intergenic",1,17290683,17300014,9332,2,"SORBI_3001G194200","EER93937",-24486
"1",17324500,17325478,979,"*","shr_peaks_in_btx623_peak_3171c",17,1.63852,3.24268,1.7409,928,"Distal Intergenic",1,17290683,17300014,9332,2,"SORBI_3001G194200","EER93937",-24486
"1",17328249,17328948,700,"*","shr_peaks_in_btx623_peak_3172",22,1.74538,4.01885,2.22653,71,"Distal Intergenic",1,17290683,17300014,9332,2,"SORBI_3001G194200","EER93937",-28235
"1",17329467,17329757,291,"*","shr_peaks_in_btx623_peak_3173",35,1.98023,6.10012,3.59359,119,"Distal Intergenic",1,17290683,17300014,9332,2,"SORBI_3001G194200","EER93937",-29453
"1",17335332,17335606,275,"*","shr_peaks_in_btx623_peak_3174",18,1.67414,3.49292,1.89684,120,"Distal Intergenic",1,17362624,17367617,4994,1,"SORBI_3001G194300","KXG38182",-27018
"1",17347868,17348138,271,"*","shr_peaks_in_btx623_peak_3175",24,1.781,4.29426,2.40109,201,"Distal Intergenic",1,17362624,17367617,4994,1,"SORBI_3001G194300","KXG38182",-14486
"1",17350188,17350550,363,"*","shr_peaks_in_btx623_peak_3176",31,1.92348,5.47581,3.16582,226,"Distal Intergenic",1,17362624,17367617,4994,1,"SORBI_3001G194300","KXG38182",-12074
"1",17354160,17354440,281,"*","shr_peaks_in_btx623_peak_3177",17,1.63852,3.24268,1.7409,166,"Distal Intergenic",1,17362624,17367617,4994,1,"SORBI_3001G194300","KXG38182",-8184
"1",17358904,17359243,340,"*","shr_peaks_in_btx623_peak_3178",26,1.76497,4.629,2.6246,128,"Distal Intergenic",1,17362624,17367617,4994,1,"SORBI_3001G194300","KXG38182",-3381
"1",17361387,17362038,652,"*","shr_peaks_in_btx623_peak_3179a",53,2.23726,8.51897,5.38262,137,"Promoter (<=1kb)",1,17362624,17367617,4994,1,"SORBI_3001G194300","KXG38182",-586
"1",17361387,17362038,652,"*","shr_peaks_in_btx623_peak_3179b",14,1.55771,2.71816,1.44902,442,"Promoter (<=1kb)",1,17362624,17367617,4994,1,"SORBI_3001G194300","KXG38182",-586
"1",17361387,17362038,652,"*","shr_peaks_in_btx623_peak_3179c",17,1.63585,3.22791,1.7409,528,"Promoter (<=1kb)",1,17362624,17367617,4994,1,"SORBI_3001G194300","KXG38182",-586
"1",17366417,17366983,567,"*","shr_peaks_in_btx623_peak_3180",13,1.53166,2.54449,1.3109,433,"3' UTR",1,17362624,17367979,5356,1,"SORBI_3001G194300","OQU91510",3793
"1",17391171,17392263,1093,"*","shr_peaks_in_btx623_peak_3181a",13,1.53166,2.54449,1.3109,65,"Promoter (<=1kb)",1,17390538,17393198,2661,1,"SORBI_3001G194401","OQU91512",633
"1",17391171,17392263,1093,"*","shr_peaks_in_btx623_peak_3181b",17,1.63522,3.22438,1.7409,327,"Promoter (<=1kb)",1,17390538,17393198,2661,1,"SORBI_3001G194401","OQU91512",633
"1",17391171,17392263,1093,"*","shr_peaks_in_btx623_peak_3181c",15,1.56053,2.93624,1.58866,567,"Promoter (<=1kb)",1,17390538,17393198,2661,1,"SORBI_3001G194401","OQU91512",633
"1",17391171,17392263,1093,"*","shr_peaks_in_btx623_peak_3181d",27,1.83465,4.82777,2.7692,936,"Promoter (<=1kb)",1,17390538,17393198,2661,1,"SORBI_3001G194401","OQU91512",633
"1",17402291,17402552,262,"*","shr_peaks_in_btx623_peak_3182",16,1.59371,3.12763,1.69714,101,"Distal Intergenic",1,17390538,17393198,2661,1,"SORBI_3001G194401","OQU91512",11753
"1",17408169,17408908,740,"*","shr_peaks_in_btx623_peak_3183a",15,1.6029,3.0011,1.59164,330,"Distal Intergenic",1,17420916,17423138,2223,1,"SORBI_3001G194500","KXG38186",-12008
"1",17408169,17408908,740,"*","shr_peaks_in_btx623_peak_3183b",15,1.6029,3.0011,1.59164,553,"Distal Intergenic",1,17420916,17423138,2223,1,"SORBI_3001G194500","KXG38186",-12008
"1",17413762,17414098,337,"*","shr_peaks_in_btx623_peak_3184",24,1.75667,4.26876,2.40109,190,"Distal Intergenic",1,17420916,17423138,2223,1,"SORBI_3001G194500","KXG38186",-6818
"1",17415721,17415980,260,"*","shr_peaks_in_btx623_peak_3185",18,1.67414,3.49292,1.89684,99,"Distal Intergenic",1,17420916,17423138,2223,1,"SORBI_3001G194500","KXG38186",-4936
"1",17417359,17418073,715,"*","shr_peaks_in_btx623_peak_3186",13,1.53166,2.54449,1.3109,81,"Distal Intergenic",1,17420916,17423138,2223,1,"SORBI_3001G194500","KXG38186",-2843
"1",17422383,17422665,283,"*","shr_peaks_in_btx623_peak_3187",45,2.1372,7.47445,4.55379,143,"Promoter (1-2kb)",1,17420923,17423138,2216,1,"SORBI_3001G194500","KXG38185",1460
"1",17430469,17430804,336,"*","shr_peaks_in_btx623_peak_3188",16,1.59143,3.11444,1.6876,158,"3' UTR",1,17426080,17431011,4932,1,"SORBI_3001G194600","EER91374",4389
"1",17433616,17433869,254,"*","shr_peaks_in_btx623_peak_3189",15,1.54386,2.91842,1.57444,118,"Distal Intergenic",1,17426080,17431011,4932,1,"SORBI_3001G194600","EER91374",7536
"1",17436517,17436815,299,"*","shr_peaks_in_btx623_peak_3190",30,1.85391,5.23592,3.02028,226,"Distal Intergenic",1,17426080,17431011,4932,1,"SORBI_3001G194600","EER91374",10437
"1",17441117,17441565,449,"*","shr_peaks_in_btx623_peak_3191",17,1.63852,3.24268,1.7409,140,"Distal Intergenic",1,17451536,17452511,976,1,"SORBI_3001G194700","KXG38187",-9971
"1",17441842,17442567,726,"*","shr_peaks_in_btx623_peak_3192a",33,1.9591,5.79055,3.3753,262,"Distal Intergenic",1,17451536,17452511,976,1,"SORBI_3001G194700","KXG38187",-8969
"1",17441842,17442567,726,"*","shr_peaks_in_btx623_peak_3192b",33,1.9591,5.79055,3.3753,568,"Distal Intergenic",1,17451536,17452511,976,1,"SORBI_3001G194700","KXG38187",-8969
"1",17456167,17456534,368,"*","shr_peaks_in_btx623_peak_3193a",15,1.6029,3.0011,1.59164,209,"Promoter (1-2kb)",1,17455702,17458407,2706,2,"SORBI_3001G194800","KXG38188",1873
"1",17456167,17456534,368,"*","shr_peaks_in_btx623_peak_3193b",18,1.67414,3.49292,1.89684,288,"Promoter (1-2kb)",1,17455702,17458407,2706,2,"SORBI_3001G194800","KXG38188",1873
"1",17458234,17458517,284,"*","shr_peaks_in_btx623_peak_3194",33,1.92742,5.81794,3.39748,124,"Promoter (<=1kb)",1,17455702,17458407,2706,2,"SORBI_3001G194800","KXG38188",0
"1",17461453,17462245,793,"*","shr_peaks_in_btx623_peak_3195a",24,1.781,4.29426,2.40109,181,"Exon (KXG38189/SORBI_3001G194900, exon 15 of 18)",1,17455702,17458407,2706,2,"SORBI_3001G194800","KXG38188",-3046
"1",17461453,17462245,793,"*","shr_peaks_in_btx623_peak_3195b",22,1.74538,4.01885,2.22653,660,"Exon (KXG38189/SORBI_3001G194900, exon 15 of 18)",1,17455702,17458407,2706,2,"SORBI_3001G194800","KXG38188",-3046
"1",17464988,17465848,861,"*","shr_peaks_in_btx623_peak_3196",31,1.92348,5.47581,3.16582,109,"Promoter (1-2kb)",1,17460443,17466929,6487,2,"SORBI_3001G194900","KXG38189",1081
"1",17484234,17484634,401,"*","shr_peaks_in_btx623_peak_3197",15,1.56656,2.84722,1.51438,70,"Distal Intergenic",1,17475277,17477749,2473,1,"SORBI_3001G195000","EER91375",8957
"1",17485020,17485574,555,"*","shr_peaks_in_btx623_peak_3198",18,1.6551,3.38498,1.86055,522,"Distal Intergenic",1,17475277,17477749,2473,1,"SORBI_3001G195000","EER91375",9743
"1",17489138,17489408,271,"*","shr_peaks_in_btx623_peak_3199",22,1.66851,3.92502,2.20411,117,"Distal Intergenic",1,17496508,17500630,4123,2,"SORBI_3001G195100","EER93940",11222
"1",17501210,17501645,436,"*","shr_peaks_in_btx623_peak_3200",30,1.87306,5.22044,3.00727,270,"Promoter (<=1kb)",1,17496508,17500630,4123,2,"SORBI_3001G195100","EER93940",-580
"1",17507242,17508048,807,"*","shr_peaks_in_btx623_peak_3201a",18,1.67414,3.49292,1.89684,98,"Distal Intergenic",1,17496508,17500630,4123,2,"SORBI_3001G195100","EER93940",-6612
"1",17507242,17508048,807,"*","shr_peaks_in_btx623_peak_3201b",13,1.52857,2.52876,1.3109,376,"Distal Intergenic",1,17496508,17500630,4123,2,"SORBI_3001G195100","EER93940",-6612
"1",17511342,17511709,368,"*","shr_peaks_in_btx623_peak_3202",22,1.67834,3.93765,2.2151,120,"Distal Intergenic",1,17513633,17515519,1887,2,"SORBI_3001G195200","EER93941",3810
"1",17512634,17512988,355,"*","shr_peaks_in_btx623_peak_3203",38,2.03034,6.44241,3.81846,115,"Distal Intergenic",1,17513633,17515519,1887,2,"SORBI_3001G195200","EER93941",2531
"1",17521232,17521540,309,"*","shr_peaks_in_btx623_peak_3204",13,1.53166,2.54449,1.3109,78,"Distal Intergenic",1,17513633,17515519,1887,2,"SORBI_3001G195200","EER93941",-5713
"1",17525172,17525791,620,"*","shr_peaks_in_btx623_peak_3205a",17,1.63852,3.24268,1.7409,117,"Distal Intergenic",1,17530814,17532420,1607,2,"SORBI_3001G195300","OQU91515",6629
"1",17525172,17525791,620,"*","shr_peaks_in_btx623_peak_3205b",17,1.63282,3.25919,1.75458,535,"Distal Intergenic",1,17530814,17532420,1607,2,"SORBI_3001G195300","OQU91515",6629
"1",17529251,17529546,296,"*","shr_peaks_in_btx623_peak_3206",45,2.11797,7.43739,4.55379,126,"Distal Intergenic",1,17530814,17532420,1607,2,"SORBI_3001G195300","OQU91515",2874
"1",17535954,17536262,309,"*","shr_peaks_in_btx623_peak_3207",25,1.81662,4.57779,2.58164,126,"Distal Intergenic",1,17530814,17532420,1607,2,"SORBI_3001G195300","OQU91515",-3534
"1",17538662,17538980,319,"*","shr_peaks_in_btx623_peak_3208",18,1.67414,3.49292,1.89684,92,"Distal Intergenic",1,17530814,17532420,1607,2,"SORBI_3001G195300","OQU91515",-6242
"1",17565377,17565760,384,"*","shr_peaks_in_btx623_peak_3209",22,1.74854,4.09775,2.29236,177,"Exon (EER93939/SORBI_3001G195600, exon 13 of 15)",1,17562318,17564994,2677,1,"SORBI_3001G195550","OQU91516",3059
"1",17595165,17595427,263,"*","shr_peaks_in_btx623_peak_3210",18,1.62044,3.46925,1.89684,116,"Promoter (1-2kb)",1,17597021,17603561,6541,1,"SORBI_3001G195932","OQU91519",-1594
"1",17598491,17599207,717,"*","shr_peaks_in_btx623_peak_3211a",20,1.70976,3.75169,2.058,82,"Promoter (1-2kb)",1,17597021,17603561,6541,1,"SORBI_3001G195932","OQU91519",1470
"1",17598491,17599207,717,"*","shr_peaks_in_btx623_peak_3211b",13,1.53166,2.54449,1.3109,395,"Promoter (1-2kb)",1,17597021,17603561,6541,1,"SORBI_3001G195932","OQU91519",1470
"1",17610050,17610312,263,"*","shr_peaks_in_btx623_peak_3212",13,1.53166,2.54449,1.3109,88,"Promoter (<=1kb)",1,17610486,17622072,11587,1,"SORBI_3001G196000","KXG38192",-174
"1",17614660,17615429,770,"*","shr_peaks_in_btx623_peak_3213",31,1.92348,5.47581,3.16582,408,"Exon (KXG38192/SORBI_3001G196000, exon 7 of 24)",1,17610486,17622072,11587,1,"SORBI_3001G196000","KXG38192",4174
"1",17622537,17622956,420,"*","shr_peaks_in_btx623_peak_3214",13,1.53166,2.54449,1.3109,64,"Distal Intergenic",1,17628606,17632969,4364,1,"SORBI_3001G196100","EER91379",-5650
"1",17631400,17631891,492,"*","shr_peaks_in_btx623_peak_3215",18,1.67414,3.49292,1.89684,201,"Exon (EER91379/SORBI_3001G196100, exon 6 of 10)",1,17633921,17636424,2504,1,"SORBI_3001G196200","EER91380",-2030
"1",17632444,17632765,322,"*","shr_peaks_in_btx623_peak_3216",31,1.92348,5.47581,3.16582,193,"Promoter (1-2kb)",1,17633921,17636424,2504,1,"SORBI_3001G196200","EER91380",-1156
"1",17633223,17633736,514,"*","shr_peaks_in_btx623_peak_3217",48,2.1634,7.86923,4.85172,153,"Promoter (<=1kb)",1,17633921,17636424,2504,1,"SORBI_3001G196200","EER91380",-185
"1",17634703,17634978,276,"*","shr_peaks_in_btx623_peak_3218",25,1.78996,4.41309,2.50204,179,"Promoter (<=1kb)",1,17633921,17636424,2504,1,"SORBI_3001G196200","EER91380",782
"1",17640335,17640654,320,"*","shr_peaks_in_btx623_peak_3219",17,1.63852,3.24268,1.7409,266,"Distal Intergenic",1,17633921,17636424,2504,1,"SORBI_3001G196200","EER91380",6414
"1",17644012,17644312,301,"*","shr_peaks_in_btx623_peak_3220",14,1.56728,2.76832,1.44902,83,"Distal Intergenic",1,17633921,17636424,2504,1,"SORBI_3001G196200","EER91380",10091
"1",17647797,17648084,288,"*","shr_peaks_in_btx623_peak_3221",20,1.70976,3.75169,2.058,129,"Distal Intergenic",1,17633921,17636424,2504,1,"SORBI_3001G196200","EER91380",13876
"1",17649693,17650072,380,"*","shr_peaks_in_btx623_peak_3222",33,1.9591,5.79055,3.3753,131,"Distal Intergenic",1,17633921,17636424,2504,1,"SORBI_3001G196200","EER91380",15772
"1",17680555,17681413,859,"*","shr_peaks_in_btx623_peak_3223a",25,1.81662,4.57779,2.58164,158,"Distal Intergenic",1,17685326,17690280,4955,1,"SORBI_3001G196300","EER91381",-3913
"1",17680555,17681413,859,"*","shr_peaks_in_btx623_peak_3223b",25,1.81662,4.57779,2.58164,403,"Distal Intergenic",1,17685326,17690280,4955,1,"SORBI_3001G196300","EER91381",-3913
"1",17680555,17681413,859,"*","shr_peaks_in_btx623_peak_3223c",22,1.74538,4.01885,2.22653,664,"Distal Intergenic",1,17685326,17690280,4955,1,"SORBI_3001G196300","EER91381",-3913
"1",17683108,17683361,254,"*","shr_peaks_in_btx623_peak_3224",13,1.53166,2.54449,1.3109,97,"Promoter (1-2kb)",1,17685326,17690280,4955,1,"SORBI_3001G196300","EER91381",-1965
"1",17684543,17684918,376,"*","shr_peaks_in_btx623_peak_3225",18,1.67414,3.49292,1.89684,193,"Promoter (<=1kb)",1,17685326,17690280,4955,1,"SORBI_3001G196300","EER91381",-408
"1",17701390,17702085,696,"*","shr_peaks_in_btx623_peak_3226",24,1.781,4.29426,2.40109,203,"Distal Intergenic",1,17707622,17711814,4193,1,"SORBI_3001G196400","KXG38193",-5537
"1",17703239,17703485,247,"*","shr_peaks_in_btx623_peak_3227",20,1.70976,3.75169,2.058,118,"Distal Intergenic",1,17707622,17711814,4193,1,"SORBI_3001G196400","KXG38193",-4137
"1",17704869,17705657,789,"*","shr_peaks_in_btx623_peak_3228a",22,1.74538,4.01885,2.22653,97,"Promoter (1-2kb)",1,17707622,17711814,4193,1,"SORBI_3001G196400","KXG38193",-1965
"1",17704869,17705657,789,"*","shr_peaks_in_btx623_peak_3228b",30,1.8054,5.23339,3.01884,617,"Promoter (1-2kb)",1,17707622,17711814,4193,1,"SORBI_3001G196400","KXG38193",-1965
"1",17706220,17706713,494,"*","shr_peaks_in_btx623_peak_3229",48,2.17282,7.8325,4.81826,160,"Promoter (<=1kb)",1,17707622,17711814,4193,1,"SORBI_3001G196400","KXG38193",-909
"1",17711330,17711999,670,"*","shr_peaks_in_btx623_peak_3230",13,1.52771,2.56192,1.32592,337,"3' UTR",1,17707622,17711814,4193,1,"SORBI_3001G196400","KXG38193",3708
"1",17714973,17715234,262,"*","shr_peaks_in_btx623_peak_3231",16,1.55762,3.12015,1.69171,138,"Exon (OQU91520/SORBI_3001G196500, exon 13 of 15)",1,17707622,17711814,4193,1,"SORBI_3001G196400","KXG38193",7351
"1",17717209,17717537,329,"*","shr_peaks_in_btx623_peak_3232",27,1.85224,4.86931,2.7692,160,"Exon (OQU91520/SORBI_3001G196500, exon 11 of 15)",1,17712002,17723971,11970,2,"SORBI_3001G196500","OQU91520",6434
"1",17720472,17720745,274,"*","shr_peaks_in_btx623_peak_3233",18,1.67414,3.49292,1.89684,238,"Intron (OQU91520/SORBI_3001G196500, intron 6 of 14)",1,17712002,17723971,11970,2,"SORBI_3001G196500","OQU91520",3226
"1",17724396,17724688,293,"*","shr_peaks_in_btx623_peak_3234",20,1.64023,3.78679,2.08721,77,"Promoter (<=1kb)",1,17712002,17723971,11970,2,"SORBI_3001G196500","OQU91520",-425
"1",17725071,17725590,520,"*","shr_peaks_in_btx623_peak_3235a",14,1.53915,2.77548,1.45449,70,"Promoter (1-2kb)",1,17712002,17723971,11970,2,"SORBI_3001G196500","OQU91520",-1100
"1",17725071,17725590,520,"*","shr_peaks_in_btx623_peak_3235b",29,1.88786,5.16869,2.96335,442,"Promoter (1-2kb)",1,17712002,17723971,11970,2,"SORBI_3001G196500","OQU91520",-1100
"1",17727075,17728060,986,"*","shr_peaks_in_btx623_peak_3236a",24,1.781,4.29426,2.40109,138,"Distal Intergenic",1,17712002,17723971,11970,2,"SORBI_3001G196500","OQU91520",-3104
"1",17727075,17728060,986,"*","shr_peaks_in_btx623_peak_3236b",24,1.781,4.29426,2.40109,508,"Distal Intergenic",1,17712002,17723971,11970,2,"SORBI_3001G196500","OQU91520",-3104
"1",17728821,17729283,463,"*","shr_peaks_in_btx623_peak_3237",17,1.63852,3.24268,1.7409,66,"Distal Intergenic",1,17712002,17723971,11970,2,"SORBI_3001G196500","OQU91520",-4850
"1",17736317,17737485,1169,"*","shr_peaks_in_btx623_peak_3238a",29,1.88786,5.16869,2.96335,91,"Promoter (1-2kb)",1,17729645,17738874,9230,2,"SORBI_3001G196600","KXG38194",1389
"1",17736317,17737485,1169,"*","shr_peaks_in_btx623_peak_3238b",15,1.6029,3.0011,1.59164,380,"Promoter (1-2kb)",1,17729645,17738874,9230,2,"SORBI_3001G196600","KXG38194",1389
"1",17736317,17737485,1169,"*","shr_peaks_in_btx623_peak_3238c",17,1.63852,3.24268,1.7409,735,"Promoter (1-2kb)",1,17729645,17738874,9230,2,"SORBI_3001G196600","KXG38194",1389
"1",17739733,17740027,295,"*","shr_peaks_in_btx623_peak_3239",33,1.9591,5.79055,3.3753,158,"Promoter (<=1kb)",1,17729645,17738874,9230,2,"SORBI_3001G196600","KXG38194",-859
"1",17742908,17743273,366,"*","shr_peaks_in_btx623_peak_3240",14,1.56728,2.76832,1.44902,265,"Promoter (1-2kb)",1,17739699,17745251,5553,2,"SORBI_3001G196700","EER93950",1978
"1",17743773,17744670,898,"*","shr_peaks_in_btx623_peak_3241a",25,1.79213,4.4265,2.51173,90,"Promoter (<=1kb)",1,17739699,17745251,5553,2,"SORBI_3001G196700","EER93950",581
"1",17743773,17744670,898,"*","shr_peaks_in_btx623_peak_3241b",73,2.45778,10.9352,7.39966,742,"Promoter (<=1kb)",1,17739699,17745251,5553,2,"SORBI_3001G196700","EER93950",581
"1",17749172,17749748,577,"*","shr_peaks_in_btx623_peak_3242a",22,1.74538,4.01885,2.22653,118,"Distal Intergenic",1,17739699,17745251,5553,2,"SORBI_3001G196700","EER93950",-3921
"1",17749172,17749748,577,"*","shr_peaks_in_btx623_peak_3242b",13,1.53166,2.54449,1.3109,258,"Distal Intergenic",1,17739699,17745251,5553,2,"SORBI_3001G196700","EER93950",-3921
"1",17750081,17750851,771,"*","shr_peaks_in_btx623_peak_3243a",20,1.70976,3.75169,2.058,85,"Distal Intergenic",1,17739699,17745251,5553,2,"SORBI_3001G196700","EER93950",-4830
"1",17750081,17750851,771,"*","shr_peaks_in_btx623_peak_3243b",13,1.53166,2.54449,1.3109,459,"Distal Intergenic",1,17739699,17745251,5553,2,"SORBI_3001G196700","EER93950",-4830
"1",17750081,17750851,771,"*","shr_peaks_in_btx623_peak_3243c",13,1.53166,2.54449,1.3109,578,"Distal Intergenic",1,17739699,17745251,5553,2,"SORBI_3001G196700","EER93950",-4830
"1",17751431,17752024,594,"*","shr_peaks_in_btx623_peak_3244",31,1.91075,5.47016,3.16582,466,"Distal Intergenic",1,17739699,17745251,5553,2,"SORBI_3001G196700","EER93950",-6180
"1",17755426,17755763,338,"*","shr_peaks_in_btx623_peak_3245",17,1.63522,3.22438,1.7409,105,"Distal Intergenic",1,17761739,17766837,5099,1,"SORBI_3001G196800","KXG38195",-5976
"1",17760644,17760931,288,"*","shr_peaks_in_btx623_peak_3246",17,1.59238,3.16366,1.7273,172,"Promoter (<=1kb)",1,17761739,17766837,5099,1,"SORBI_3001G196800","KXG38195",-808
"1",17769219,17769726,508,"*","shr_peaks_in_btx623_peak_3247",20,1.70976,3.75169,2.058,79,"Distal Intergenic",1,17761739,17766837,5099,1,"SORBI_3001G196800","KXG38195",7480
"1",17773338,17774118,781,"*","shr_peaks_in_btx623_peak_3248a",17,1.63852,3.24268,1.7409,118,"Distal Intergenic",1,17761739,17766837,5099,1,"SORBI_3001G196800","KXG38195",11599
"1",17773338,17774118,781,"*","shr_peaks_in_btx623_peak_3248b",31,1.90228,5.49049,3.17741,587,"Distal Intergenic",1,17761739,17766837,5099,1,"SORBI_3001G196800","KXG38195",11599
"1",17775389,17775670,282,"*","shr_peaks_in_btx623_peak_3249",17,1.63852,3.24268,1.7409,108,"Distal Intergenic",1,17761739,17766837,5099,1,"SORBI_3001G196800","KXG38195",13650
"1",17781983,17782382,400,"*","shr_peaks_in_btx623_peak_3250",24,1.781,4.29426,2.40109,120,"Distal Intergenic",1,17796560,17798831,2272,1,"SORBI_3001G196900","EER91385",-14178
"1",17784779,17785385,607,"*","shr_peaks_in_btx623_peak_3251",18,1.67414,3.49292,1.89684,299,"Distal Intergenic",1,17796560,17798831,2272,1,"SORBI_3001G196900","EER91385",-11175
"1",17791245,17791679,435,"*","shr_peaks_in_btx623_peak_3252",31,1.92348,5.47581,3.16582,235,"Distal Intergenic",1,17796560,17798831,2272,1,"SORBI_3001G196900","EER91385",-4881
"1",17793106,17793552,447,"*","shr_peaks_in_btx623_peak_3253",17,1.63852,3.24268,1.7409,318,"Distal Intergenic",1,17796560,17798831,2272,1,"SORBI_3001G196900","EER91385",-3008
"1",17794010,17794585,576,"*","shr_peaks_in_btx623_peak_3254a",18,1.67414,3.49292,1.89684,77,"Promoter (1-2kb)",1,17796560,17798831,2272,1,"SORBI_3001G196900","EER91385",-1975
"1",17794010,17794585,576,"*","shr_peaks_in_btx623_peak_3254b",24,1.781,4.29426,2.40109,488,"Promoter (1-2kb)",1,17796560,17798831,2272,1,"SORBI_3001G196900","EER91385",-1975
"1",17810484,17811023,540,"*","shr_peaks_in_btx623_peak_3255",31,1.44057,5.34811,3.11724,116,"Promoter (1-2kb)",1,17808863,17811483,2621,1,"SORBI_3001G197100","EER91386",1621
"1",17813741,17816364,2624,"*","shr_peaks_in_btx623_peak_3256a",76,1.77129,11.2037,7.65006,177,"Promoter (1-2kb)",1,17811406,17812645,1240,2,"SORBI_3001G197200","OQU91523",-1096
"1",17813741,17816364,2624,"*","shr_peaks_in_btx623_peak_3256b",36,1.51429,6.20857,3.67551,672,"Promoter (1-2kb)",1,17811406,17812645,1240,2,"SORBI_3001G197200","OQU91523",-1096
"1",17813741,17816364,2624,"*","shr_peaks_in_btx623_peak_3256c",13,1.28613,2.47626,1.3028,1010,"Promoter (1-2kb)",1,17811406,17812645,1240,2,"SORBI_3001G197200","OQU91523",-1096
"1",17813741,17816364,2624,"*","shr_peaks_in_btx623_peak_3256d",45,1.62236,7.35667,4.50097,1235,"Promoter (1-2kb)",1,17811406,17812645,1240,2,"SORBI_3001G197200","OQU91523",-1096
"1",17813741,17816364,2624,"*","shr_peaks_in_btx623_peak_3256e",22,1.42894,3.99387,2.22653,1478,"Promoter (1-2kb)",1,17811406,17812645,1240,2,"SORBI_3001G197200","OQU91523",-1096
"1",17813741,17816364,2624,"*","shr_peaks_in_btx623_peak_3256f",22,1.42616,3.96153,2.22653,1639,"Promoter (1-2kb)",1,17811406,17812645,1240,2,"SORBI_3001G197200","OQU91523",-1096
"1",17813741,17816364,2624,"*","shr_peaks_in_btx623_peak_3256g",149,2.06456,18.9036,14.994,2206,"Promoter (1-2kb)",1,17811406,17812645,1240,2,"SORBI_3001G197200","OQU91523",-1096
"1",17817634,17818073,440,"*","shr_peaks_in_btx623_peak_3257",48,1.71604,7.79238,4.81826,143,"Promoter (<=1kb)",1,17813360,17818116,4757,2,"SORBI_3001G197300","KXG38196",43
"1",17824885,17825425,541,"*","shr_peaks_in_btx623_peak_3258a",13,1.25702,2.54771,1.31394,118,"Exon (EER93954/SORBI_3001G197400, exon 3 of 4)",1,17822890,17828000,5111,2,"SORBI_3001G197400","EER93954",2575
"1",17824885,17825425,541,"*","shr_peaks_in_btx623_peak_3258b",13,1.25748,2.52988,1.3109,286,"Exon (EER93954/SORBI_3001G197400, exon 3 of 4)",1,17822890,17828000,5111,2,"SORBI_3001G197400","EER93954",2575
"1",17824885,17825425,541,"*","shr_peaks_in_btx623_peak_3258c",29,1.43994,5.12311,2.96335,342,"Exon (EER93954/SORBI_3001G197400, exon 3 of 4)",1,17822890,17828000,5111,2,"SORBI_3001G197400","EER93954",2575
"1",17826194,17827156,963,"*","shr_peaks_in_btx623_peak_3259a",77,1.78338,11.3627,7.78661,181,"Promoter (<=1kb)",1,17822890,17828000,5111,2,"SORBI_3001G197400","EER93954",844
"1",17826194,17827156,963,"*","shr_peaks_in_btx623_peak_3259b",24,1.46175,4.37979,2.47332,598,"Promoter (<=1kb)",1,17822890,17828000,5111,2,"SORBI_3001G197400","EER93954",844
"1",17826194,17827156,963,"*","shr_peaks_in_btx623_peak_3259c",55,1.77445,8.76417,5.56053,827,"Promoter (<=1kb)",1,17822890,17828000,5111,2,"SORBI_3001G197400","EER93954",844
"1",17831933,17832233,301,"*","shr_peaks_in_btx623_peak_3260",40,2.04389,6.80979,4.07862,143,"Promoter (1-2kb)",1,17833483,17834108,626,1,"SORBI_3001G197600","KXG38199",-1250
"1",17832482,17833000,519,"*","shr_peaks_in_btx623_peak_3261",17,1.63053,3.29407,1.78372,77,"Promoter (<=1kb)",1,17833483,17834108,626,1,"SORBI_3001G197600","KXG38199",-483
"1",17839610,17839911,302,"*","shr_peaks_in_btx623_peak_3262",14,1.56728,2.76832,1.44902,138,"Promoter (1-2kb)",1,17838585,17839951,1367,1,"SORBI_3001G197800","OQU91524",1025
"1",17855263,17855580,318,"*","shr_peaks_in_btx623_peak_3263",18,1.67414,3.49292,1.89684,64,"Distal Intergenic",1,17863880,17864634,755,1,"SORBI_3001G198000","EER91389",-8300
"1",17859987,17860248,262,"*","shr_peaks_in_btx623_peak_3264",14,1.56728,2.76832,1.44902,79,"Distal Intergenic",1,17863880,17864634,755,1,"SORBI_3001G198000","EER91389",-3632
"1",17868063,17868404,342,"*","shr_peaks_in_btx623_peak_3265",20,1.7023,3.76363,2.0673,67,"Distal Intergenic",1,17863880,17864634,755,1,"SORBI_3001G198000","EER91389",4183
"1",17875798,17876157,360,"*","shr_peaks_in_btx623_peak_3266",17,1.63852,3.24268,1.7409,65,"Distal Intergenic",1,17863880,17864634,755,1,"SORBI_3001G198000","EER91389",11918
"1",17895470,17895826,357,"*","shr_peaks_in_btx623_peak_3267",17,1.63852,3.24268,1.7409,120,"Distal Intergenic",1,17900064,17904605,4542,2,"SORBI_3001G198100","EER93960",8779
"1",17900950,17901462,513,"*","shr_peaks_in_btx623_peak_3268",20,1.70976,3.75169,2.058,65,"3' UTR",1,17900064,17904605,4542,2,"SORBI_3001G198100","EER93960",3143
"1",17907965,17908546,582,"*","shr_peaks_in_btx623_peak_3269",17,1.63852,3.24268,1.7409,344,"Promoter (<=1kb)",1,17907766,17909257,1492,2,"SORBI_3001G198200","OQU91527",711
"1",17910429,17910692,264,"*","shr_peaks_in_btx623_peak_3270",29,1.88786,5.16869,2.96335,112,"Promoter (1-2kb)",1,17907766,17909257,1492,2,"SORBI_3001G198200","OQU91527",-1172
"1",17911412,17911878,467,"*","shr_peaks_in_btx623_peak_3271",45,2.1372,7.47445,4.55379,245,"Promoter (1-2kb)",1,17913290,17913897,608,1,"SORBI_3001G198300","KXG38203",-1412
"1",17915257,17915681,425,"*","shr_peaks_in_btx623_peak_3272",13,1.49193,2.47916,1.30431,77,"Promoter (1-2kb)",1,17913290,17913897,608,1,"SORBI_3001G198300","KXG38203",1967
"1",17923962,17924443,482,"*","shr_peaks_in_btx623_peak_3273",25,1.81662,4.57779,2.58164,105,"Exon (OQU91528/SORBI_3001G198400, exon 17 of 20)",1,17910531,17931830,21300,2,"SORBI_3001G198400","OQU91528",7387
"1",17926059,17926332,274,"*","shr_peaks_in_btx623_peak_3274",13,1.5286,2.56649,1.32887,66,"Intron (OQU91528/SORBI_3001G198400, intron 14 of 19)",1,17910531,17931830,21300,2,"SORBI_3001G198400","OQU91528",5498
"1",17927104,17927432,329,"*","shr_peaks_in_btx623_peak_3275",22,1.74538,4.01885,2.22653,170,"Exon (OQU91528/SORBI_3001G198400, exon 13 of 20)",1,17910531,17931830,21300,2,"SORBI_3001G198400","OQU91528",4398
"1",17929074,17929580,507,"*","shr_peaks_in_btx623_peak_3276",17,1.62669,3.17722,1.73926,69,"Exon (OQU91528/SORBI_3001G198400, exon 6 of 20)",1,17910531,17931830,21300,2,"SORBI_3001G198400","OQU91528",2250
"1",17933179,17933558,380,"*","shr_peaks_in_btx623_peak_3277a",13,1.47108,2.49362,1.3109,64,"Promoter (<=1kb)",1,17932212,17935752,3541,1,"SORBI_3001G198500","KXG38204",967
"1",17933179,17933558,380,"*","shr_peaks_in_btx623_peak_3277b",14,1.51327,2.66688,1.4137,66,"Promoter (<=1kb)",1,17932212,17935752,3541,1,"SORBI_3001G198500","KXG38204",967
"1",17936670,17937190,521,"*","shr_peaks_in_btx623_peak_3278a",24,1.75667,4.26876,2.40109,115,"Promoter (<=1kb)",1,17935920,17936408,489,1,"SORBI_3001G198600","EER93958",750
"1",17936670,17937190,521,"*","shr_peaks_in_btx623_peak_3278b",25,1.79213,4.4265,2.51173,351,"Promoter (<=1kb)",1,17935920,17936408,489,1,"SORBI_3001G198600","EER93958",750
"1",17940912,17941266,355,"*","shr_peaks_in_btx623_peak_3279",22,1.74538,4.01885,2.22653,179,"Promoter (<=1kb)",1,17941461,17942928,1468,1,"SORBI_3001G198700","EER91393",-195
"1",17958023,17958295,273,"*","shr_peaks_in_btx623_peak_3280",24,1.781,4.29426,2.40109,257,"Promoter (1-2kb)",1,17956444,17958404,1961,1,"SORBI_3001G198800","EER91394",1579
"1",17959736,17960100,365,"*","shr_peaks_in_btx623_peak_3281",25,1.7806,4.48222,2.55856,224,"Distal Intergenic",1,17956444,17958404,1961,1,"SORBI_3001G198800","EER91394",3292
"1",17960638,17961053,416,"*","shr_peaks_in_btx623_peak_3282",40,2.06596,6.7793,4.05294,130,"3' UTR",1,17963498,17974408,10911,1,"SORBI_3001G199000","OQU91529",-2445
"1",17964643,17965194,552,"*","shr_peaks_in_btx623_peak_3283",13,1.53166,2.54449,1.3109,163,"Promoter (<=1kb)",1,17960495,17964032,3538,2,"SORBI_3001G198900","EER93964",-611
"1",17967174,17967579,406,"*","shr_peaks_in_btx623_peak_3284",27,1.85224,4.86931,2.7692,277,"Exon (OQU91529/SORBI_3001G199000, exon 5 of 17)",1,17960495,17964032,3538,2,"SORBI_3001G198900","EER93964",-3142
"1",17969831,17970276,446,"*","shr_peaks_in_btx623_peak_3285a",25,1.81662,4.57779,2.58164,119,"Exon (OQU91529/SORBI_3001G199000, exon 10 of 17)",1,17960495,17964032,3538,2,"SORBI_3001G198900","EER93964",-5799
"1",17969831,17970276,446,"*","shr_peaks_in_btx623_peak_3285b",15,1.6029,3.0011,1.59164,311,"Exon (OQU91529/SORBI_3001G199000, exon 10 of 17)",1,17960495,17964032,3538,2,"SORBI_3001G198900","EER93964",-5799
"1",17989182,17989799,618,"*","shr_peaks_in_btx623_peak_3286",29,1.83441,5.1026,2.96335,120,"Promoter (<=1kb)",1,17976710,17989473,12764,2,"SORBI_3001G199100","KXG38207",0
"1",18006104,18006654,551,"*","shr_peaks_in_btx623_peak_3287",35,1.99472,6.11279,3.59359,272,"Distal Intergenic",1,17977142,17989473,12332,2,"SORBI_3001G199100","KXG38208",-16631
"1",18007214,18007528,315,"*","shr_peaks_in_btx623_peak_3288",18,1.64884,3.39928,1.87181,205,"Distal Intergenic",1,17977142,17989473,12332,2,"SORBI_3001G199100","KXG38208",-17741
"1",18031859,18032108,250,"*","shr_peaks_in_btx623_peak_3289",22,1.71693,4.07691,2.27477,112,"Distal Intergenic",1,18034674,18039268,4595,1,"SORBI_3001G199200","EER91397",-2566
"1",18045717,18046358,642,"*","shr_peaks_in_btx623_peak_3290a",13,1.53166,2.54449,1.3109,71,"Promoter (1-2kb)",1,18042973,18044391,1419,2,"SORBI_3001G199300","EER91391",-1326
"1",18045717,18046358,642,"*","shr_peaks_in_btx623_peak_3290b",60,2.3153,9.33214,6.0071,506,"Promoter (1-2kb)",1,18042973,18044391,1419,2,"SORBI_3001G199300","EER91391",-1326
"1",18049065,18049398,334,"*","shr_peaks_in_btx623_peak_3291",33,1.9591,5.79055,3.3753,235,"Distal Intergenic",1,18042973,18044391,1419,2,"SORBI_3001G199300","EER91391",-4674
"1",18076943,18077856,914,"*","shr_peaks_in_btx623_peak_3292a",14,1.54543,2.73246,1.44902,177,"Promoter (1-2kb)",1,18079210,18079578,369,1,"SORBI_3001G199700","EER91401",-1354
"1",18076943,18077856,914,"*","shr_peaks_in_btx623_peak_3292b",35,1.99472,6.11279,3.59359,407,"Promoter (1-2kb)",1,18079210,18079578,369,1,"SORBI_3001G199700","EER91401",-1354
"1",18076943,18077856,914,"*","shr_peaks_in_btx623_peak_3292c",20,1.70976,3.75169,2.058,887,"Promoter (1-2kb)",1,18079210,18079578,369,1,"SORBI_3001G199700","EER91401",-1354
"1",18078576,18078941,366,"*","shr_peaks_in_btx623_peak_3293",15,1.6029,3.0011,1.59164,85,"Promoter (<=1kb)",1,18079210,18079578,369,1,"SORBI_3001G199700","EER91401",-269
"1",18080304,18080758,455,"*","shr_peaks_in_btx623_peak_3294",22,1.74538,4.01885,2.22653,267,"Promoter (1-2kb)",1,18079210,18079578,369,1,"SORBI_3001G199700","EER91401",1094
"1",18083723,18084243,521,"*","shr_peaks_in_btx623_peak_3295",13,1.53166,2.54449,1.3109,222,"Distal Intergenic",1,18079210,18079578,369,1,"SORBI_3001G199700","EER91401",4513
"1",18098182,18098548,367,"*","shr_peaks_in_btx623_peak_3296",14,1.56728,2.76832,1.44902,63,"Distal Intergenic",1,18104367,18107450,3084,1,"SORBI_3001G199800","EER91402",-5819
"1",18105898,18106376,479,"*","shr_peaks_in_btx623_peak_3297a",21,1.70877,3.8578,2.14841,80,"Promoter (1-2kb)",1,18104367,18107450,3084,1,"SORBI_3001G199800","OQU91532",1531
"1",18105898,18106376,479,"*","shr_peaks_in_btx623_peak_3297b",43,2.0864,7.20929,4.37362,357,"Promoter (1-2kb)",1,18104367,18107450,3084,1,"SORBI_3001G199800","OQU91532",1531
"1",18115201,18115667,467,"*","shr_peaks_in_btx623_peak_3298",22,1.74538,4.01885,2.22653,345,"Promoter (<=1kb)",1,18111978,18116507,4530,2,"SORBI_3001G200000","KXG38211",840
"1",18130918,18131523,606,"*","shr_peaks_in_btx623_peak_3299",42,2.10158,7.12335,4.29705,158,"Promoter (1-2kb)",1,18133153,18134933,1781,1,"SORBI_3001G200100","OQU91533",-1630
"1",18133933,18134185,253,"*","shr_peaks_in_btx623_peak_3300",29,1.88786,5.16869,2.96335,108,"Promoter (<=1kb)",1,18133153,18134933,1781,1,"SORBI_3001G200100","OQU91534",780
"1",18137712,18138022,311,"*","shr_peaks_in_btx623_peak_3301",18,1.67414,3.49292,1.89684,176,"Promoter (1-2kb)",1,18135728,18142303,6576,1,"SORBI_3001G200200","OQU91536",1984
"1",18138314,18138589,276,"*","shr_peaks_in_btx623_peak_3302",27,1.85224,4.86931,2.7692,120,"Exon (OQU91535/SORBI_3001G200200, exon 7 of 14)",1,18135728,18142303,6576,1,"SORBI_3001G200200","OQU91536",2586
"1",18141411,18141779,369,"*","shr_peaks_in_btx623_peak_3303",52,2.21381,8.34628,5.22671,243,"Exon (OQU91535/SORBI_3001G200200, exon 12 of 14)",1,18135728,18142303,6576,1,"SORBI_3001G200200","OQU91536",5683
"1",18145646,18146110,465,"*","shr_peaks_in_btx623_peak_3304",22,1.74538,4.01885,2.22653,81,"Distal Intergenic",1,18135728,18142303,6576,1,"SORBI_3001G200200","OQU91536",9918
"1",18149046,18149335,290,"*","shr_peaks_in_btx623_peak_3305",27,1.75934,4.83418,2.7692,141,"Distal Intergenic",1,18157304,18158930,1627,1,"SORBI_3001G200300","EER93965",-7969
"1",18150141,18150529,389,"*","shr_peaks_in_btx623_peak_3306",73,2.45778,10.9352,7.39966,169,"Distal Intergenic",1,18157304,18158930,1627,1,"SORBI_3001G200300","EER93965",-6775
"1",18153799,18154063,265,"*","shr_peaks_in_btx623_peak_3307",22,1.74538,4.01885,2.22653,171,"Distal Intergenic",1,18157304,18158930,1627,1,"SORBI_3001G200300","EER93965",-3241
"1",18158913,18159474,562,"*","shr_peaks_in_btx623_peak_3308",15,1.5958,2.9628,1.59164,143,"Promoter (<=1kb)",1,18160369,18160828,460,1,"SORBI_3001G200400","OQU91537",-895
"1",18161460,18161902,443,"*","shr_peaks_in_btx623_peak_3309",51,2.17835,8.29639,5.18655,273,"Promoter (1-2kb)",1,18160369,18160828,460,1,"SORBI_3001G200400","OQU91537",1091
"1",18162615,18162910,296,"*","shr_peaks_in_btx623_peak_3310",40,2.06596,6.7793,4.05294,199,"Promoter (<=1kb)",1,18163601,18165063,1463,1,"SORBI_3001G200500","EER91404",-691
"1",18163675,18164078,404,"*","shr_peaks_in_btx623_peak_3311",13,1.53166,2.54449,1.3109,67,"Promoter (<=1kb)",1,18163601,18165063,1463,1,"SORBI_3001G200500","EER91404",74
"1",18165621,18165864,244,"*","shr_peaks_in_btx623_peak_3312",14,1.56209,2.7411,1.44902,69,"Promoter (1-2kb)",1,18165608,18167700,2093,2,"SORBI_3001G200600","KXG38215",1836
"1",18169473,18169803,331,"*","shr_peaks_in_btx623_peak_3313",23,1.71715,4.13492,2.32474,140,"Promoter (1-2kb)",1,18165608,18167700,2093,2,"SORBI_3001G200600","KXG38215",-1773
"1",18170113,18170578,466,"*","shr_peaks_in_btx623_peak_3314",22,1.70112,3.92181,2.20148,81,"3' UTR",1,18165608,18167700,2093,2,"SORBI_3001G200600","KXG38215",-2413
"1",18184121,18184534,414,"*","shr_peaks_in_btx623_peak_3315",27,1.85224,4.86931,2.7692,156,"Distal Intergenic",1,18191249,18192020,772,1,"SORBI_3001G200800","EER91405",-6715
"1",18186321,18186637,317,"*","shr_peaks_in_btx623_peak_3316",24,1.781,4.29426,2.40109,173,"Distal Intergenic",1,18191249,18192020,772,1,"SORBI_3001G200800","EER91405",-4612
"1",18188723,18189147,425,"*","shr_peaks_in_btx623_peak_3317",29,1.79851,5.05278,2.92499,140,"Distal Intergenic",1,18191249,18192020,772,1,"SORBI_3001G200800","EER91405",-2102
"1",18191886,18192404,519,"*","shr_peaks_in_btx623_peak_3318",29,1.88786,5.16869,2.96335,182,"Promoter (<=1kb)",1,18191249,18192020,772,1,"SORBI_3001G200800","EER91405",637
"1",18197909,18198366,458,"*","shr_peaks_in_btx623_peak_3319",18,1.60892,3.44271,1.89684,65,"Distal Intergenic",1,18194042,18194584,543,1,"SORBI_3001G200900","EER91406",3867
"1",18199786,18200121,336,"*","shr_peaks_in_btx623_peak_3320",26,1.79449,4.63578,2.62942,200,"Exon (KXG38217/SORBI_3001G201000, exon 6 of 8)",1,18198583,18204192,5610,2,"SORBI_3001G201000","KXG38217",4071
"1",18203176,18203476,301,"*","shr_peaks_in_btx623_peak_3321",13,1.50102,2.56315,1.32704,72,"Promoter (<=1kb)",1,18198583,18204192,5610,2,"SORBI_3001G201000","KXG38217",716
"1",18209437,18209825,389,"*","shr_peaks_in_btx623_peak_3322",53,2.24406,8.56902,5.38613,118,"Distal Intergenic",1,18198583,18204192,5610,2,"SORBI_3001G201000","KXG38217",-5245
"1",18216365,18217065,701,"*","shr_peaks_in_btx623_peak_3323",35,1.99472,6.11279,3.59359,88,"Distal Intergenic",1,18226906,18230039,3134,1,"SORBI_3001G201100","EER91407",-9841
"1",18219474,18220018,545,"*","shr_peaks_in_btx623_peak_3324",40,2.06596,6.7793,4.05294,198,"Distal Intergenic",1,18226906,18230039,3134,1,"SORBI_3001G201100","EER91407",-6888
"1",18231125,18231859,735,"*","shr_peaks_in_btx623_peak_3325",18,1.67414,3.49292,1.89684,673,"Distal Intergenic",1,18234250,18235620,1371,2,"SORBI_3001G201200","KXG38218",3761
"1",18239550,18239811,262,"*","shr_peaks_in_btx623_peak_3326",13,1.52857,2.52876,1.3109,85,"Promoter (1-2kb)",1,18241216,18243635,2420,1,"SORBI_3001G201300","EER93970",-1405
"1",18242014,18242295,282,"*","shr_peaks_in_btx623_peak_3327",29,1.88786,5.16869,2.96335,117,"Promoter (<=1kb)",1,18241216,18243635,2420,1,"SORBI_3001G201300","EER93970",798
"1",18242865,18243407,543,"*","shr_peaks_in_btx623_peak_3328a",20,1.68693,3.6729,2.04825,75,"Promoter (1-2kb)",1,18241216,18243635,2420,1,"SORBI_3001G201300","EER93970",1649
"1",18242865,18243407,543,"*","shr_peaks_in_btx623_peak_3328b",15,1.6029,3.0011,1.59164,411,"Promoter (1-2kb)",1,18241216,18243635,2420,1,"SORBI_3001G201300","EER93970",1649
"1",18257878,18258276,399,"*","shr_peaks_in_btx623_peak_3329",20,1.64864,3.7445,2.058,294,"Distal Intergenic",1,18270117,18276701,6585,1,"SORBI_3001G201400","EER91410",-11841
"1",18272658,18273307,650,"*","shr_peaks_in_btx623_peak_3330",42,2.10158,7.12335,4.29705,121,"Intron (EER91410/SORBI_3001G201400, intron 4 of 8)",1,18270117,18276701,6585,1,"SORBI_3001G201400","EER91412",2541
"1",18273731,18273974,244,"*","shr_peaks_in_btx623_peak_3331",13,1.53166,2.54449,1.3109,72,"Exon (EER91410/SORBI_3001G201400, exon 5 of 9)",1,18270117,18276701,6585,1,"SORBI_3001G201400","EER91412",3614
"1",18274789,18275227,439,"*","shr_peaks_in_btx623_peak_3332",13,1.53166,2.54449,1.3109,268,"3' UTR",1,18270117,18276701,6585,1,"SORBI_3001G201400","EER91412",4672
"1",18282113,18282591,479,"*","shr_peaks_in_btx623_peak_3333",24,1.781,4.29426,2.40109,104,"Distal Intergenic",1,18292661,18297863,5203,1,"SORBI_3001G201500","EER91411",-10070
"1",18282906,18283250,345,"*","shr_peaks_in_btx623_peak_3334",29,1.88786,5.16869,2.96335,196,"Distal Intergenic",1,18292661,18297863,5203,1,"SORBI_3001G201500","EER91411",-9411
"1",18286553,18286854,302,"*","shr_peaks_in_btx623_peak_3335",16,1.56745,3.0172,1.60553,66,"Distal Intergenic",1,18292661,18297863,5203,1,"SORBI_3001G201500","EER91411",-5807
"1",18288135,18288396,262,"*","shr_peaks_in_btx623_peak_3336",25,1.78996,4.41309,2.50204,125,"Distal Intergenic",1,18292661,18297863,5203,1,"SORBI_3001G201500","EER91411",-4265
"1",18291903,18292193,291,"*","shr_peaks_in_btx623_peak_3337",22,1.74538,4.01885,2.22653,81,"Promoter (<=1kb)",1,18292661,18297863,5203,1,"SORBI_3001G201500","EER91411",-468
"1",18300237,18300744,508,"*","shr_peaks_in_btx623_peak_3338a",19,1.63468,3.60619,1.99258,71,"Promoter (1-2kb)",1,18298342,18302205,3864,1,"SORBI_3001G201601","OQU91538",1895
"1",18300237,18300744,508,"*","shr_peaks_in_btx623_peak_3338b",18,1.60441,3.36935,1.84659,218,"Promoter (1-2kb)",1,18298342,18302205,3864,1,"SORBI_3001G201601","OQU91538",1895
"1",18308948,18309291,344,"*","shr_peaks_in_btx623_peak_3339",15,1.6029,3.0011,1.59164,200,"Promoter (<=1kb)",1,18302412,18308518,6107,2,"SORBI_3001G201700","KXG38219",-430
"1",18311404,18311676,273,"*","shr_peaks_in_btx623_peak_3340",14,1.56728,2.76832,1.44902,76,"Distal Intergenic",1,18302412,18308518,6107,2,"SORBI_3001G201700","KXG38219",-2886
"1",18312282,18312913,632,"*","shr_peaks_in_btx623_peak_3341a",14,1.49936,2.65722,1.40547,220,"Distal Intergenic",1,18313423,18316009,2587,2,"SORBI_3001G201800","EER93977",3096
"1",18312282,18312913,632,"*","shr_peaks_in_btx623_peak_3341b",17,1.63852,3.24268,1.7409,607,"Distal Intergenic",1,18313423,18316009,2587,2,"SORBI_3001G201800","EER93977",3096
"1",18325847,18326255,409,"*","shr_peaks_in_btx623_peak_3342",32,1.90711,5.52304,3.20531,153,"Distal Intergenic",1,18313423,18316009,2587,2,"SORBI_3001G201800","EER93977",-9838
"1",18337573,18337884,312,"*","shr_peaks_in_btx623_peak_3343",17,1.63852,3.24268,1.7409,279,"Distal Intergenic",1,18351235,18358459,7225,1,"SORBI_3001G201900","EER91414",-13351
"1",18356327,18356576,250,"*","shr_peaks_in_btx623_peak_3344",25,1.81662,4.57779,2.58164,113,"Intron (EER91414/SORBI_3001G201900, intron 12 of 15)",1,18359445,18360072,628,2,"SORBI_3001G201933","OQU91542",3496
"1",18369858,18370242,385,"*","shr_peaks_in_btx623_peak_3345",17,1.63522,3.22438,1.7409,341,"Distal Intergenic",1,18362786,18364147,1362,1,"SORBI_3001G202000","KXG38221",7072
"1",18377836,18378121,286,"*","shr_peaks_in_btx623_peak_3346",66,2.38654,10.1211,6.68059,159,"Distal Intergenic",1,18387937,18388463,527,1,"SORBI_3001G202133","OQU91544",-9816
"1",18378858,18379101,244,"*","shr_peaks_in_btx623_peak_3347",20,1.70976,3.75169,2.058,104,"Distal Intergenic",1,18387937,18388463,527,1,"SORBI_3001G202133","OQU91544",-8836
"1",18380952,18381223,272,"*","shr_peaks_in_btx623_peak_3348",13,1.53166,2.54449,1.3109,75,"Distal Intergenic",1,18387937,18388463,527,1,"SORBI_3001G202133","OQU91544",-6714
"1",18387733,18388154,422,"*","shr_peaks_in_btx623_peak_3349",13,1.50562,2.51831,1.3109,74,"Promoter (<=1kb)",1,18387937,18388463,527,1,"SORBI_3001G202133","OQU91544",0
"1",18396701,18396991,291,"*","shr_peaks_in_btx623_peak_3350",35,1.99472,6.11279,3.59359,184,"Distal Intergenic",1,18401840,18404918,3079,1,"SORBI_3001G202266","OQU91545",-4849
"1",18397562,18398205,644,"*","shr_peaks_in_btx623_peak_3351",15,1.6029,3.0011,1.59164,377,"Distal Intergenic",1,18401840,18404918,3079,1,"SORBI_3001G202266","OQU91545",-3635
"1",18398751,18399123,373,"*","shr_peaks_in_btx623_peak_3352",13,1.51221,2.55357,1.31862,65,"Distal Intergenic",1,18401840,18404918,3079,1,"SORBI_3001G202266","OQU91545",-2717
"1",18401293,18401589,297,"*","shr_peaks_in_btx623_peak_3353",24,1.781,4.29426,2.40109,187,"Promoter (<=1kb)",1,18401840,18404918,3079,1,"SORBI_3001G202266","OQU91545",-251
"1",18409105,18409432,328,"*","shr_peaks_in_btx623_peak_3354",17,1.63852,3.24268,1.7409,176,"Distal Intergenic",1,18412236,18415012,2777,1,"SORBI_3001G202400","EER91417",-2804
"1",18409754,18409999,246,"*","shr_peaks_in_btx623_peak_3355",13,1.51183,2.51568,1.3109,79,"Distal Intergenic",1,18412236,18415012,2777,1,"SORBI_3001G202400","EER91417",-2237
"1",18415432,18416146,715,"*","shr_peaks_in_btx623_peak_3356",60,2.3153,9.33214,6.0071,555,"Promoter (1-2kb)",1,18413713,18414370,658,2,"SORBI_3001G202450","OQU91546",-1062
"1",18419034,18419890,857,"*","shr_peaks_in_btx623_peak_3357a",22,1.74538,4.01885,2.22653,132,"Promoter (<=1kb)",1,18418658,18419154,497,2,"SORBI_3001G202550","OQU91547",0
"1",18419034,18419890,857,"*","shr_peaks_in_btx623_peak_3357b",14,1.56728,2.76832,1.44902,626,"Promoter (<=1kb)",1,18418658,18419154,497,2,"SORBI_3001G202550","OQU91547",0
"1",18421008,18421545,538,"*","shr_peaks_in_btx623_peak_3358",24,1.73357,4.29922,2.40466,178,"Promoter (1-2kb)",1,18418658,18419154,497,2,"SORBI_3001G202550","OQU91547",-1854
"1",18424357,18424732,376,"*","shr_peaks_in_btx623_peak_3359",25,1.81662,4.57779,2.58164,251,"Distal Intergenic",1,18427598,18431045,3448,1,"SORBI_3001G202600","EER91419",-2866
"1",18426833,18427444,612,"*","shr_peaks_in_btx623_peak_3360a",15,1.6029,3.0011,1.59164,69,"Promoter (<=1kb)",1,18427598,18431045,3448,1,"SORBI_3001G202600","EER91419",-154
"1",18426833,18427444,612,"*","shr_peaks_in_btx623_peak_3360b",42,2.10158,7.12335,4.29705,477,"Promoter (<=1kb)",1,18427598,18431045,3448,1,"SORBI_3001G202600","EER91419",-154
"1",18432271,18432646,376,"*","shr_peaks_in_btx623_peak_3361",48,2.16441,7.77199,4.81675,165,"Distal Intergenic",1,18434858,18435621,764,1,"SORBI_3001G202700","KXG38225",-2212
"1",18433083,18433657,575,"*","shr_peaks_in_btx623_peak_3362",20,1.68418,3.65665,2.03385,438,"Promoter (1-2kb)",1,18434858,18435621,764,1,"SORBI_3001G202700","KXG38225",-1201
"1",18434518,18435453,936,"*","shr_peaks_in_btx623_peak_3363a",15,1.58929,2.9714,1.59164,82,"Promoter (<=1kb)",1,18434858,18435621,764,1,"SORBI_3001G202700","KXG38225",0
"1",18434518,18435453,936,"*","shr_peaks_in_btx623_peak_3363b",29,1.83441,5.1026,2.96335,542,"Promoter (<=1kb)",1,18434858,18435621,764,1,"SORBI_3001G202700","KXG38225",0
"1",18435810,18436171,362,"*","shr_peaks_in_btx623_peak_3364",17,1.63593,3.2767,1.76906,72,"Promoter (<=1kb)",1,18436922,18438441,1520,1,"SORBI_3001G202800","KXG38226",-751
"1",18446658,18446905,248,"*","shr_peaks_in_btx623_peak_3365",25,1.81662,4.57779,2.58164,157,"3' UTR",1,18444609,18447165,2557,1,"SORBI_3001G203000","EER91420",2049
"1",18453227,18453675,449,"*","shr_peaks_in_btx623_peak_3366",35,1.99472,6.11279,3.59359,149,"Distal Intergenic",1,18447180,18448979,1800,2,"SORBI_3001G203100","EER93981",-4248
"1",18464082,18464752,671,"*","shr_peaks_in_btx623_peak_3367a",15,1.57934,2.91698,1.5735,64,"Distal Intergenic",1,18474034,18477463,3430,2,"SORBI_3001G203200","EER93983",12711
"1",18464082,18464752,671,"*","shr_peaks_in_btx623_peak_3367b",27,1.85224,4.86931,2.7692,382,"Distal Intergenic",1,18474034,18477463,3430,2,"SORBI_3001G203200","EER93983",12711
"1",18464082,18464752,671,"*","shr_peaks_in_btx623_peak_3367c",27,1.85224,4.86931,2.7692,643,"Distal Intergenic",1,18474034,18477463,3430,2,"SORBI_3001G203200","EER93983",12711
"1",18470748,18471095,348,"*","shr_peaks_in_btx623_peak_3368",13,1.53166,2.54449,1.3109,77,"Distal Intergenic",1,18474034,18477463,3430,2,"SORBI_3001G203200","EER93983",6368
"1",18474537,18475070,534,"*","shr_peaks_in_btx623_peak_3369",25,1.81662,4.57779,2.58164,277,"Exon (EER93983/SORBI_3001G203200, exon 2 of 2)",1,18474034,18477463,3430,2,"SORBI_3001G203200","EER93983",2393
"1",18479019,18479644,626,"*","shr_peaks_in_btx623_peak_3370a",17,1.63852,3.24268,1.7409,78,"Promoter (1-2kb)",1,18474034,18477463,3430,2,"SORBI_3001G203200","EER93983",-1556
"1",18479019,18479644,626,"*","shr_peaks_in_btx623_peak_3370b",20,1.70976,3.75169,2.058,358,"Promoter (1-2kb)",1,18474034,18477463,3430,2,"SORBI_3001G203200","EER93983",-1556
"1",18482885,18483153,269,"*","shr_peaks_in_btx623_peak_3371",24,1.781,4.29426,2.40109,222,"Distal Intergenic",1,18474034,18477463,3430,2,"SORBI_3001G203200","EER93983",-5422
"1",18487161,18487565,405,"*","shr_peaks_in_btx623_peak_3372",27,1.85224,4.86931,2.7692,93,"Distal Intergenic",1,18489978,18491098,1121,2,"SORBI_3001G203300","KXG38227",3533
"1",18489491,18489735,245,"*","shr_peaks_in_btx623_peak_3373",29,1.88786,5.16869,2.96335,103,"Promoter (1-2kb)",1,18489978,18491098,1121,2,"SORBI_3001G203300","KXG38227",1363
"1",18491813,18492316,504,"*","shr_peaks_in_btx623_peak_3374",17,1.63852,3.24268,1.7409,468,"Promoter (<=1kb)",1,18489978,18491098,1121,2,"SORBI_3001G203300","KXG38227",-715
"1",18494715,18495102,388,"*","shr_peaks_in_btx623_peak_3375a",13,1.53166,2.54449,1.3109,91,"Promoter (<=1kb)",1,18491960,18495201,3242,2,"SORBI_3001G203350","OQU91548",99
"1",18494715,18495102,388,"*","shr_peaks_in_btx623_peak_3375b",18,1.66345,3.43228,1.89684,370,"Promoter (<=1kb)",1,18491960,18495201,3242,2,"SORBI_3001G203350","OQU91548",99
"1",18509957,18510424,468,"*","shr_peaks_in_btx623_peak_3376",31,1.92348,5.47581,3.16582,312,"3' UTR",1,18509797,18515659,5863,2,"SORBI_3001G203400","KXG38229",5235
"1",18511574,18511901,328,"*","shr_peaks_in_btx623_peak_3377",15,1.6029,3.0011,1.59164,204,"Exon (KXG38229/SORBI_3001G203400, exon 5 of 8)",1,18509797,18515659,5863,2,"SORBI_3001G203400","KXG38229",3758
"1",18514147,18514536,390,"*","shr_peaks_in_btx623_peak_3378",35,1.95799,5.94808,3.5099,214,"Promoter (1-2kb)",1,18509797,18515659,5863,2,"SORBI_3001G203400","KXG38229",1123
"1",18516442,18516700,259,"*","shr_peaks_in_btx623_peak_3379",41,2.07132,6.91096,4.16949,134,"Promoter (<=1kb)",1,18509797,18516191,6395,2,"SORBI_3001G203400","KXG38228",-251
"1",18519353,18519647,295,"*","shr_peaks_in_btx623_peak_3380",23,1.72381,4.12059,2.31198,111,"Promoter (1-2kb)",1,18520972,18523276,2305,1,"SORBI_3001G203450","OQU91549",-1325
"1",18528898,18529515,618,"*","shr_peaks_in_btx623_peak_3381",20,1.6982,3.79418,2.0938,133,"Distal Intergenic",1,18534507,18536009,1503,2,"SORBI_3001G203500","OQU91550",6494
"1",18530278,18530649,372,"*","shr_peaks_in_btx623_peak_3382a",22,1.74538,4.01885,2.22653,92,"Distal Intergenic",1,18534507,18536009,1503,2,"SORBI_3001G203500","OQU91550",5360
"1",18530278,18530649,372,"*","shr_peaks_in_btx623_peak_3382b",14,1.56728,2.76832,1.44902,352,"Distal Intergenic",1,18534507,18536009,1503,2,"SORBI_3001G203500","OQU91550",5360
"1",18532315,18532629,315,"*","shr_peaks_in_btx623_peak_3383",27,1.85224,4.86931,2.7692,160,"Distal Intergenic",1,18534507,18536009,1503,2,"SORBI_3001G203500","OQU91550",3380
"1",18545205,18545522,318,"*","shr_peaks_in_btx623_peak_3384",31,1.92348,5.47581,3.16582,162,"Distal Intergenic",1,18536270,18544339,8070,1,"SORBI_3001G203600","EER91421",8935
"1",18548050,18548459,410,"*","shr_peaks_in_btx623_peak_3385",53,2.24406,8.56902,5.38613,168,"Distal Intergenic",1,18555633,18557963,2331,2,"SORBI_3001G203650","OQU91554",9504
"1",18559680,18560147,468,"*","shr_peaks_in_btx623_peak_3386",13,1.51221,2.55357,1.31862,124,"Promoter (1-2kb)",1,18555633,18557963,2331,2,"SORBI_3001G203650","OQU91554",-1717
"1",18562426,18562672,247,"*","shr_peaks_in_btx623_peak_3387",24,1.781,4.29426,2.40109,88,"Promoter (<=1kb)",1,18562654,18566508,3855,1,"SORBI_3001G203700","KXG38231",0
"1",18572203,18572864,662,"*","shr_peaks_in_btx623_peak_3388a",18,1.67414,3.49292,1.89684,71,"3' UTR",1,18569975,18572323,2349,1,"SORBI_3001G203800","KXG38232",2228
"1",18572203,18572864,662,"*","shr_peaks_in_btx623_peak_3388b",19,1.66756,3.50723,1.90735,274,"3' UTR",1,18569975,18572323,2349,1,"SORBI_3001G203800","KXG38232",2228
"1",18575788,18576128,341,"*","shr_peaks_in_btx623_peak_3389",13,1.53166,2.54449,1.3109,331,"Distal Intergenic",1,18569975,18572323,2349,1,"SORBI_3001G203800","KXG38232",5813
"1",18582111,18582357,247,"*","shr_peaks_in_btx623_peak_3390",14,1.56728,2.76832,1.44902,57,"Distal Intergenic",1,18589546,18594275,4730,2,"SORBI_3001G203900","KXG38233",11918
"1",18584913,18585438,526,"*","shr_peaks_in_btx623_peak_3391",55,2.2044,8.71202,5.51351,314,"Distal Intergenic",1,18589546,18594275,4730,2,"SORBI_3001G203900","KXG38233",8837
"1",18585741,18585992,252,"*","shr_peaks_in_btx623_peak_3392",23,1.73025,4.1615,2.34648,219,"Distal Intergenic",1,18589546,18594275,4730,2,"SORBI_3001G203900","KXG38233",8283
"1",18589440,18589912,473,"*","shr_peaks_in_btx623_peak_3393a",20,1.70976,3.75169,2.058,102,"3' UTR",1,18589546,18594275,4730,2,"SORBI_3001G203900","KXG38233",4363
"1",18589440,18589912,473,"*","shr_peaks_in_btx623_peak_3393b",16,1.60555,3.06067,1.6413,366,"3' UTR",1,18589546,18594275,4730,2,"SORBI_3001G203900","KXG38233",4363
"1",18596870,18597172,303,"*","shr_peaks_in_btx623_peak_3394",18,1.64622,3.43358,1.89684,290,"Promoter (<=1kb)",1,18596063,18597969,1907,2,"SORBI_3001G204000","EER93990",797
"1",18604130,18604449,320,"*","shr_peaks_in_btx623_peak_3395",53,2.23954,8.53572,5.38613,192,"3' UTR",1,18595766,18598839,3074,2,"SORBI_3001G204000","KXG38235",-5291
"1",18605188,18605869,682,"*","shr_peaks_in_btx623_peak_3396a",25,1.81662,4.57779,2.58164,121,"Exon (EER93991/SORBI_3001G204100, exon 4 of 5)",1,18595766,18598839,3074,2,"SORBI_3001G204000","KXG38235",-6349
"1",18605188,18605869,682,"*","shr_peaks_in_btx623_peak_3396b",14,1.56728,2.76832,1.44902,380,"Exon (EER93991/SORBI_3001G204100, exon 4 of 5)",1,18595766,18598839,3074,2,"SORBI_3001G204000","KXG38235",-6349
"1",18608428,18608692,265,"*","shr_peaks_in_btx623_peak_3397",13,1.53166,2.54449,1.3109,70,"Intron (EER93991/SORBI_3001G204100, intron 3 of 4)",1,18613785,18615409,1625,1,"SORBI_3001G204200","EER91423",-5093
"1",18614294,18614804,511,"*","shr_peaks_in_btx623_peak_3398",31,1.80182,5.46798,3.16582,197,"Promoter (<=1kb)",1,18611616,18614045,2430,2,"SORBI_3001G204100","OQU91555",-249
"1",18616377,18616842,466,"*","shr_peaks_in_btx623_peak_3399",20,1.70976,3.75169,2.058,433,"Distal Intergenic",1,18611616,18614045,2430,2,"SORBI_3001G204100","OQU91555",-2332
"1",18617314,18617621,308,"*","shr_peaks_in_btx623_peak_3400",17,1.63852,3.24268,1.7409,80,"3' UTR",1,18617328,18620279,2952,2,"SORBI_3001G204300","EER93992",2658
"1",18618168,18618491,324,"*","shr_peaks_in_btx623_peak_3401",22,1.74538,4.01885,2.22653,139,"Promoter (1-2kb)",1,18617328,18620279,2952,2,"SORBI_3001G204300","EER93992",1788
"1",18625827,18626093,267,"*","shr_peaks_in_btx623_peak_3402",29,1.88786,5.16869,2.96335,160,"Distal Intergenic",1,18617328,18620279,2952,2,"SORBI_3001G204300","EER93992",-5548
"1",18629133,18629454,322,"*","shr_peaks_in_btx623_peak_3403",17,1.54151,3.28775,1.77919,219,"Distal Intergenic",1,18617328,18620279,2952,2,"SORBI_3001G204300","EER93992",-8854
"1",18634418,18634734,317,"*","shr_peaks_in_btx623_peak_3404",27,1.85224,4.86931,2.7692,242,"Distal Intergenic",1,18617328,18620279,2952,2,"SORBI_3001G204300","EER93992",-14139
"1",18637094,18637379,286,"*","shr_peaks_in_btx623_peak_3405",18,1.62833,3.329,1.81339,95,"Distal Intergenic",1,18617328,18620279,2952,2,"SORBI_3001G204300","EER93992",-16815
"1",18658059,18658316,258,"*","shr_peaks_in_btx623_peak_3406",13,1.52436,2.54453,1.31092,99,"Promoter (<=1kb)",1,18658467,18659731,1265,1,"SORBI_3001G204400","KXG38237",-151
"1",18658709,18659057,349,"*","shr_peaks_in_btx623_peak_3407",22,1.73181,3.93829,2.2157,116,"Promoter (<=1kb)",1,18658467,18659731,1265,1,"SORBI_3001G204400","KXG38237",242
"1",18659350,18659647,298,"*","shr_peaks_in_btx623_peak_3408",13,1.48672,2.65002,1.39956,290,"Promoter (<=1kb)",1,18658467,18659731,1265,1,"SORBI_3001G204400","KXG38237",883
"1",18660218,18660592,375,"*","shr_peaks_in_btx623_peak_3409",17,1.63852,3.24268,1.7409,74,"Promoter (1-2kb)",1,18658467,18659731,1265,1,"SORBI_3001G204400","KXG38237",1751
"1",18664355,18664614,260,"*","shr_peaks_in_btx623_peak_3410",33,1.9591,5.79055,3.3753,167,"Promoter (1-2kb)",1,18659800,18663235,3436,2,"SORBI_3001G204601","KXG38240",-1120
"1",18667726,18668150,425,"*","shr_peaks_in_btx623_peak_3411",19,1.6368,3.57154,1.9631,66,"Distal Intergenic",1,18659800,18663235,3436,2,"SORBI_3001G204601","KXG38240",-4491
"1",18668699,18669254,556,"*","shr_peaks_in_btx623_peak_3412",17,1.63852,3.24268,1.7409,234,"Distal Intergenic",1,18659800,18663235,3436,2,"SORBI_3001G204601","KXG38240",-5464
"1",18671688,18672407,720,"*","shr_peaks_in_btx623_peak_3413",31,1.92348,5.47581,3.16582,151,"Distal Intergenic",1,18659800,18663235,3436,2,"SORBI_3001G204601","KXG38240",-8453
"1",18677614,18678407,794,"*","shr_peaks_in_btx623_peak_3414a",18,1.60156,3.44063,1.89684,81,"Distal Intergenic",1,18682956,18687507,4552,1,"SORBI_3001G204700","EER91425",-4549
"1",18677614,18678407,794,"*","shr_peaks_in_btx623_peak_3414b",13,1.50409,2.47507,1.30168,605,"Distal Intergenic",1,18682956,18687507,4552,1,"SORBI_3001G204700","EER91425",-4549
"1",18684663,18685215,553,"*","shr_peaks_in_btx623_peak_3415",17,1.63852,3.24268,1.7409,142,"Promoter (1-2kb)",1,18682956,18687507,4552,1,"SORBI_3001G204700","EER91425",1707
"1",18687138,18687401,264,"*","shr_peaks_in_btx623_peak_3416",27,1.85224,4.86931,2.7692,130,"3' UTR",1,18682956,18687507,4552,1,"SORBI_3001G204700","EER91425",4182
"1",18693554,18694078,525,"*","shr_peaks_in_btx623_peak_3417",27,1.63832,4.82548,2.7692,79,"Promoter (<=1kb)",1,18693506,18695310,1805,1,"SORBI_3001G204800","KXG38241",48
"1",18700815,18701415,601,"*","shr_peaks_in_btx623_peak_3418a",13,1.5286,2.56649,1.32887,412,"Distal Intergenic",1,18702539,18703533,995,2,"SORBI_3001G204900","OQU91559",2118
"1",18700815,18701415,601,"*","shr_peaks_in_btx623_peak_3418b",13,1.5286,2.56649,1.32887,435,"Distal Intergenic",1,18702539,18703533,995,2,"SORBI_3001G204900","OQU91559",2118
"1",18706661,18707054,394,"*","shr_peaks_in_btx623_peak_3419",15,1.6029,3.0011,1.59164,241,"Distal Intergenic",1,18702183,18704575,2393,2,"SORBI_3001G204900","OQU91560",-2086
"1",18710956,18712113,1158,"*","shr_peaks_in_btx623_peak_3420a",24,1.781,4.29426,2.40109,120,"Distal Intergenic",1,18702183,18704575,2393,2,"SORBI_3001G204900","OQU91560",-6381
"1",18710956,18712113,1158,"*","shr_peaks_in_btx623_peak_3420b",15,1.6029,3.0011,1.59164,346,"Distal Intergenic",1,18702183,18704575,2393,2,"SORBI_3001G204900","OQU91560",-6381
"1",18717581,18717835,255,"*","shr_peaks_in_btx623_peak_3421",24,1.781,4.29426,2.40109,117,"Distal Intergenic",1,18723526,18725849,2324,1,"SORBI_3001G205000","EER91426",-5691
"1",18731910,18732617,708,"*","shr_peaks_in_btx623_peak_3422",17,1.63852,3.24268,1.7409,290,"Promoter (<=1kb)",1,18727220,18733366,6147,2,"SORBI_3001G205100","EER93997",749
"1",18742129,18742755,627,"*","shr_peaks_in_btx623_peak_3423a",33,1.94549,5.78146,3.3753,160,"Distal Intergenic",1,18727220,18733366,6147,2,"SORBI_3001G205100","EER93997",-8763
"1",18742129,18742755,627,"*","shr_peaks_in_btx623_peak_3423b",20,1.70976,3.75169,2.058,544,"Distal Intergenic",1,18727220,18733366,6147,2,"SORBI_3001G205100","EER93997",-8763
"1",18763153,18763492,340,"*","shr_peaks_in_btx623_peak_3424",13,1.51258,2.5914,1.35009,127,"Distal Intergenic",1,18766454,18776916,10463,2,"SORBI_3001G205200","EER93998",13424
"1",18766332,18766760,429,"*","shr_peaks_in_btx623_peak_3425",18,1.63909,3.34324,1.82581,257,"3' UTR",1,18766454,18776916,10463,2,"SORBI_3001G205200","EER93998",10156
"1",18767207,18767478,272,"*","shr_peaks_in_btx623_peak_3426",14,1.54571,2.73396,1.44902,74,"Exon (EER93998/SORBI_3001G205200, exon 15 of 16)",1,18766454,18776916,10463,2,"SORBI_3001G205200","EER93998",9438
"1",18768856,18769175,320,"*","shr_peaks_in_btx623_peak_3427",29,1.876,5.16634,2.96335,143,"Exon (EER93998/SORBI_3001G205200, exon 13 of 16)",1,18766454,18776916,10463,2,"SORBI_3001G205200","EER93998",7741
"1",18783488,18783894,407,"*","shr_peaks_in_btx623_peak_3428",18,1.64354,3.3688,1.84655,175,"3' UTR",1,18779377,18781275,1899,2,"SORBI_3001G205350","OQU91561",-2213
"1",18784139,18784460,322,"*","shr_peaks_in_btx623_peak_3429",20,1.70976,3.75169,2.058,199,"3' UTR",1,18779377,18781275,1899,2,"SORBI_3001G205350","OQU91561",-2864
"1",18789072,18789367,296,"*","shr_peaks_in_btx623_peak_3430",31,1.92348,5.47581,3.16582,203,"Promoter (1-2kb)",1,18782902,18790794,7893,2,"SORBI_3001G205500","EER94002",1427
"1",18794299,18794922,624,"*","shr_peaks_in_btx623_peak_3431a",22,1.72136,3.93361,2.21126,75,"Promoter (<=1kb)",1,18792767,18794927,2161,2,"SORBI_3001G205700","EER94004",5
"1",18794299,18794922,624,"*","shr_peaks_in_btx623_peak_3431b",52,2.20929,8.31291,5.2021,464,"Promoter (<=1kb)",1,18792767,18794927,2161,2,"SORBI_3001G205700","EER94004",5
"1",18795331,18795697,367,"*","shr_peaks_in_btx623_peak_3432",24,1.7751,4.25849,2.40109,70,"Promoter (<=1kb)",1,18792767,18794927,2161,2,"SORBI_3001G205700","EER94004",-404
"1",18796170,18796728,559,"*","shr_peaks_in_btx623_peak_3433",17,1.55612,3.23022,1.7409,74,"Promoter (1-2kb)",1,18792767,18794927,2161,2,"SORBI_3001G205700","EER94004",-1243
"1",18799754,18800011,258,"*","shr_peaks_in_btx623_peak_3434",24,1.781,4.29426,2.40109,119,"Promoter (1-2kb)",1,18795961,18798458,2498,2,"SORBI_3001G205800","OQU91564",-1296
"1",18804416,18804826,411,"*","shr_peaks_in_btx623_peak_3435",14,1.56728,2.76832,1.44902,64,"Promoter (1-2kb)",1,18798763,18802478,3716,2,"SORBI_3001G205900","EER94006",-1938
"1",18808566,18809324,759,"*","shr_peaks_in_btx623_peak_3436a",18,1.67414,3.49292,1.89684,97,"Promoter (1-2kb)",1,18807281,18807733,453,1,"SORBI_3001G205950","OQU91566",1285
"1",18808566,18809324,759,"*","shr_peaks_in_btx623_peak_3436b",25,1.81662,4.57779,2.58164,611,"Promoter (1-2kb)",1,18807281,18807733,453,1,"SORBI_3001G205950","OQU91566",1285
"1",18813618,18813911,294,"*","shr_peaks_in_btx623_peak_3437",18,1.64371,3.46796,1.89684,149,"Exon (KXG38249/SORBI_3001G206100, exon 13 of 13)",1,18808671,18811149,2479,2,"SORBI_3001G206000","OQU91567",-2469
"1",18820591,18820876,286,"*","shr_peaks_in_btx623_peak_3438",27,1.85224,4.86931,2.7692,192,"Intron (KXG38249/SORBI_3001G206100, intron 4 of 12)",1,18813072,18826471,13400,2,"SORBI_3001G206100","KXG38249",5595
"1",18827998,18828954,957,"*","shr_peaks_in_btx623_peak_3439a",38,2.00419,6.43862,3.81846,217,"Promoter (1-2kb)",1,18813609,18826471,12863,2,"SORBI_3001G206100","KXG38248",-1527
"1",18827998,18828954,957,"*","shr_peaks_in_btx623_peak_3439b",24,1.781,4.29426,2.40109,816,"Promoter (1-2kb)",1,18813609,18826471,12863,2,"SORBI_3001G206100","KXG38248",-1527
"1",18834649,18835188,540,"*","shr_peaks_in_btx623_peak_3440",24,1.781,4.29426,2.40109,192,"Distal Intergenic",1,18836992,18839875,2884,2,"SORBI_3001G206200","EER94008",4687
"1",18840951,18841685,735,"*","shr_peaks_in_btx623_peak_3441a",35,1.99472,6.11279,3.59359,124,"Promoter (1-2kb)",1,18836992,18839875,2884,2,"SORBI_3001G206200","EER94008",-1076
"1",18840951,18841685,735,"*","shr_peaks_in_btx623_peak_3441b",35,1.99472,6.11279,3.59359,543,"Promoter (1-2kb)",1,18836992,18839875,2884,2,"SORBI_3001G206200","EER94008",-1076
"1",18852334,18852832,499,"*","shr_peaks_in_btx623_peak_3442",42,2.10158,7.12335,4.29705,275,"Promoter (<=1kb)",1,18853236,18870688,17453,1,"SORBI_3001G206500","KXG38251",-404
"1",18862142,18862800,659,"*","shr_peaks_in_btx623_peak_3443",17,1.6235,3.15964,1.72432,279,"5' UTR",1,18853236,18870688,17453,1,"SORBI_3001G206500","KXG38251",8906
"1",18863984,18864319,336,"*","shr_peaks_in_btx623_peak_3444",25,1.81662,4.57779,2.58164,244,"5' UTR",1,18870997,18873086,2090,2,"SORBI_3001G206600","KXG38253",8767
"1",18867037,18867292,256,"*","shr_peaks_in_btx623_peak_3445",14,1.56728,2.76832,1.44902,86,"Intron (KXG38251/SORBI_3001G206500, intron 2 of 11)",1,18870997,18873086,2090,2,"SORBI_3001G206600","KXG38253",5794
"1",18870927,18871325,399,"*","shr_peaks_in_btx623_peak_3446",14,1.56165,2.7388,1.44902,80,"Promoter (1-2kb)",1,18870997,18873086,2090,2,"SORBI_3001G206600","KXG38253",1761
"1",18873764,18874211,448,"*","shr_peaks_in_btx623_peak_3447",17,1.63852,3.24268,1.7409,78,"Promoter (<=1kb)",1,18870997,18873086,2090,2,"SORBI_3001G206600","KXG38253",-678
"1",18876990,18877451,462,"*","shr_peaks_in_btx623_peak_3448",27,1.80222,4.81728,2.7692,303,"3' UTR",1,18870997,18873086,2090,2,"SORBI_3001G206600","KXG38253",-3904
"1",18881825,18882103,279,"*","shr_peaks_in_btx623_peak_3449",15,1.6029,3.0011,1.59164,65,"Promoter (<=1kb)",1,18882476,18884583,2108,1,"SORBI_3001G206800","KXG38255",-373
"1",18882511,18883051,541,"*","shr_peaks_in_btx623_peak_3450",13,1.53166,2.54449,1.3109,111,"Promoter (<=1kb)",1,18882476,18884583,2108,1,"SORBI_3001G206800","KXG38255",35
"1",18892996,18893333,338,"*","shr_peaks_in_btx623_peak_3451",23,1.72381,4.12059,2.31198,157,"Distal Intergenic",1,18893716,18900571,6856,2,"SORBI_3001G207000","KXG38256",7238
"1",18893918,18894245,328,"*","shr_peaks_in_btx623_peak_3452",33,1.9591,5.79055,3.3753,205,"3' UTR",1,18893716,18900571,6856,2,"SORBI_3001G207000","KXG38256",6326
"1",18898684,18899009,326,"*","shr_peaks_in_btx623_peak_3453",18,1.67414,3.49292,1.89684,86,"Promoter (1-2kb)",1,18893716,18900571,6856,2,"SORBI_3001G207000","KXG38256",1562
"1",18915531,18915992,462,"*","shr_peaks_in_btx623_peak_3454",18,1.64884,3.39928,1.87181,170,"Promoter (1-2kb)",1,18906828,18913577,6750,2,"SORBI_3001G207301","OQU91570",-1954
"1",18917428,18917678,251,"*","shr_peaks_in_btx623_peak_3455",13,1.53166,2.54449,1.3109,109,"Promoter (1-2kb)",1,18918948,18926199,7252,1,"SORBI_3001G207400","OQU91573",-1270
"1",18918792,18919140,349,"*","shr_peaks_in_btx623_peak_3456",25,1.79213,4.4265,2.51173,163,"Promoter (<=1kb)",1,18918948,18926199,7252,1,"SORBI_3001G207400","OQU91573",0
"1",18921918,18922364,447,"*","shr_peaks_in_btx623_peak_3457",15,1.6029,3.0011,1.59164,141,"Exon (OQU91573/SORBI_3001G207400, exon 7 of 18)",1,18918948,18926199,7252,1,"SORBI_3001G207400","OQU91574",2970
"1",18924735,18925841,1107,"*","shr_peaks_in_btx623_peak_3458a",20,1.70976,3.75169,2.058,285,"3' UTR",1,18918948,18926199,7252,1,"SORBI_3001G207400","OQU91574",5787
"1",18924735,18925841,1107,"*","shr_peaks_in_btx623_peak_3458b",45,2.1372,7.47445,4.55379,738,"3' UTR",1,18918948,18926199,7252,1,"SORBI_3001G207400","OQU91574",5787
"1",18924735,18925841,1107,"*","shr_peaks_in_btx623_peak_3458c",27,1.85224,4.86931,2.7692,1010,"3' UTR",1,18918948,18926199,7252,1,"SORBI_3001G207400","OQU91574",5787
"1",18947261,18947790,530,"*","shr_peaks_in_btx623_peak_3459",24,1.781,4.29426,2.40109,361,"Distal Intergenic",1,18952593,18956600,4008,2,"SORBI_3001G207500","OQU91575",8810
"1",18948619,18948867,249,"*","shr_peaks_in_btx623_peak_3460",22,1.68469,3.92599,2.20443,120,"Distal Intergenic",1,18952593,18956600,4008,2,"SORBI_3001G207500","OQU91575",7733
"1",18954794,18955192,399,"*","shr_peaks_in_btx623_peak_3461",22,1.74538,4.01885,2.22653,319,"Promoter (1-2kb)",1,18952593,18956600,4008,2,"SORBI_3001G207500","OQU91575",1408
"1",18967010,18967681,672,"*","shr_peaks_in_btx623_peak_3462",43,2.07231,7.20195,4.36657,112,"3' UTR",1,18966876,18972543,5668,2,"SORBI_3001G207600","KXG38261",4862
"1",18971029,18971524,496,"*","shr_peaks_in_btx623_peak_3463",21,1.66495,3.85048,2.14138,104,"Promoter (1-2kb)",1,18966876,18972543,5668,2,"SORBI_3001G207600","KXG38261",1019
"1",18974602,18975073,472,"*","shr_peaks_in_btx623_peak_3464",13,1.53166,2.54449,1.3109,76,"Distal Intergenic",1,18966876,18972543,5668,2,"SORBI_3001G207600","KXG38261",-2059
"1",18977650,18978379,730,"*","shr_peaks_in_btx623_peak_3465",25,1.76509,4.56823,2.58164,659,"Distal Intergenic",1,18966876,18972543,5668,2,"SORBI_3001G207600","KXG38261",-5107
"1",18980163,18980487,325,"*","shr_peaks_in_btx623_peak_3466",24,1.77741,4.27247,2.40109,119,"Distal Intergenic",1,18966876,18972543,5668,2,"SORBI_3001G207600","KXG38261",-7620
"1",18981749,18982406,658,"*","shr_peaks_in_btx623_peak_3467a",27,1.85224,4.86931,2.7692,110,"Distal Intergenic",1,18966876,18972543,5668,2,"SORBI_3001G207600","KXG38261",-9206
"1",18981749,18982406,658,"*","shr_peaks_in_btx623_peak_3467b",18,1.67414,3.49292,1.89684,540,"Distal Intergenic",1,18966876,18972543,5668,2,"SORBI_3001G207600","KXG38261",-9206
"1",18983042,18983607,566,"*","shr_peaks_in_btx623_peak_3468a",20,1.70976,3.75169,2.058,139,"Distal Intergenic",1,18966876,18972543,5668,2,"SORBI_3001G207600","KXG38261",-10499
"1",18983042,18983607,566,"*","shr_peaks_in_btx623_peak_3468b",15,1.6029,3.0011,1.59164,535,"Distal Intergenic",1,18966876,18972543,5668,2,"SORBI_3001G207600","KXG38261",-10499
"1",18984488,18984738,251,"*","shr_peaks_in_btx623_peak_3469",14,1.56728,2.76832,1.44902,80,"Distal Intergenic",1,18992689,18995124,2436,2,"SORBI_3001G207633","OQU91576",10386
"1",18989138,18989401,264,"*","shr_peaks_in_btx623_peak_3470",27,1.85224,4.86931,2.7692,103,"Distal Intergenic",1,18992689,18995124,2436,2,"SORBI_3001G207633","OQU91576",5723
"1",18991162,18991446,285,"*","shr_peaks_in_btx623_peak_3471",18,1.64214,3.40971,1.88065,118,"Distal Intergenic",1,18992689,18995124,2436,2,"SORBI_3001G207633","OQU91576",3678
"1",18995499,18996236,738,"*","shr_peaks_in_btx623_peak_3472",56,2.27968,8.94731,5.68968,205,"Promoter (<=1kb)",1,18992689,18995124,2436,2,"SORBI_3001G207633","OQU91576",-375
"1",19009139,19009960,822,"*","shr_peaks_in_btx623_peak_3473a",22,1.74538,4.01885,2.22653,73,"Distal Intergenic",1,19023292,19023795,504,2,"SORBI_3001G207666","OQU91577",13835
"1",19009139,19009960,822,"*","shr_peaks_in_btx623_peak_3473b",18,1.64801,3.39452,1.86932,570,"Distal Intergenic",1,19023292,19023795,504,2,"SORBI_3001G207666","OQU91577",13835
"1",19012511,19012809,299,"*","shr_peaks_in_btx623_peak_3474",22,1.74538,4.01885,2.22653,116,"Distal Intergenic",1,19023292,19023795,504,2,"SORBI_3001G207666","OQU91577",10986
"1",19018570,19019116,547,"*","shr_peaks_in_btx623_peak_3475",22,1.74538,4.01885,2.22653,117,"Distal Intergenic",1,19023292,19023795,504,2,"SORBI_3001G207666","OQU91577",4679
"1",19019583,19019825,243,"*","shr_peaks_in_btx623_peak_3476",25,1.81662,4.57779,2.58164,138,"Distal Intergenic",1,19023292,19023795,504,2,"SORBI_3001G207666","OQU91577",3970
"1",19022297,19022587,291,"*","shr_peaks_in_btx623_peak_3477",29,1.84779,5.05312,2.92499,98,"Promoter (1-2kb)",1,19023292,19023795,504,2,"SORBI_3001G207666","OQU91577",1208
"1",19025953,19026211,259,"*","shr_peaks_in_btx623_peak_3478",22,1.74156,3.99615,2.22653,164,"Distal Intergenic",1,19023292,19023795,504,2,"SORBI_3001G207666","OQU91577",-2158
"1",19027423,19027697,275,"*","shr_peaks_in_btx623_peak_3479",17,1.63852,3.24268,1.7409,108,"Promoter (1-2kb)",1,19029297,19033639,4343,1,"SORBI_3001G207700","EER91435",-1600
"1",19036278,19036577,300,"*","shr_peaks_in_btx623_peak_3480",29,1.88786,5.16869,2.96335,240,"Promoter (1-2kb)",1,19034341,19034439,99,2,"ENSRNA049468671","ENSRNA049468671-T1",-1839
"1",19037057,19037525,469,"*","shr_peaks_in_btx623_peak_3481",14,1.56728,2.76832,1.44902,78,"3' UTR",1,19034341,19034439,99,2,"ENSRNA049468671","ENSRNA049468671-T1",-2618
"1",19044944,19045210,267,"*","shr_peaks_in_btx623_peak_3482",13,1.50849,2.60454,1.3607,101,"Promoter (1-2kb)",1,19041503,19043104,1602,2,"SORBI_3001G207900","KXG38262",-1840
"1",19047999,19048342,344,"*","shr_peaks_in_btx623_peak_3483",33,1.9591,5.79055,3.3753,120,"Promoter (<=1kb)",1,19044442,19048073,3632,2,"SORBI_3001G208000","KXG38263",0
"1",19055221,19055915,695,"*","shr_peaks_in_btx623_peak_3484",40,2.00486,6.79266,4.06356,146,"Promoter (1-2kb)",1,19050020,19057409,7390,2,"SORBI_3001G208100","EER94018",1494
"1",19058463,19059067,605,"*","shr_peaks_in_btx623_peak_3485a",15,1.57902,2.95779,1.59164,65,"Promoter (1-2kb)",1,19050020,19057409,7390,2,"SORBI_3001G208100","EER94018",-1054
"1",19058463,19059067,605,"*","shr_peaks_in_btx623_peak_3485b",14,1.56259,2.82561,1.49592,258,"Promoter (1-2kb)",1,19050020,19057409,7390,2,"SORBI_3001G208100","EER94018",-1054
"1",19061561,19061831,271,"*","shr_peaks_in_btx623_peak_3486",17,1.63852,3.24268,1.7409,205,"Distal Intergenic",1,19064734,19066555,1822,1,"SORBI_3001G208166","OQU91580",-2903
"1",19063576,19065137,1562,"*","shr_peaks_in_btx623_peak_3487a",23,1.68594,4.19988,2.37893,402,"Promoter (<=1kb)",1,19064734,19066555,1822,1,"SORBI_3001G208166","OQU91580",0
"1",19063576,19065137,1562,"*","shr_peaks_in_btx623_peak_3487b",32,1.92714,5.57877,3.25386,853,"Promoter (<=1kb)",1,19064734,19066555,1822,1,"SORBI_3001G208166","OQU91580",0
"1",19063576,19065137,1562,"*","shr_peaks_in_btx623_peak_3487c",15,1.5636,2.83114,1.50052,1280,"Promoter (<=1kb)",1,19064734,19066555,1822,1,"SORBI_3001G208166","OQU91580",0
"1",19065746,19066414,669,"*","shr_peaks_in_btx623_peak_3488a",18,1.66248,3.47791,1.89684,110,"Promoter (1-2kb)",1,19064734,19066555,1822,1,"SORBI_3001G208166","OQU91580",1012
"1",19065746,19066414,669,"*","shr_peaks_in_btx623_peak_3488b",13,1.54,2.62574,1.37931,634,"Promoter (1-2kb)",1,19064734,19066555,1822,1,"SORBI_3001G208166","OQU91580",1012
"1",19072291,19072694,404,"*","shr_peaks_in_btx623_peak_3489",29,1.88786,5.16869,2.96335,256,"Distal Intergenic",1,19065766,19069812,4047,2,"SORBI_3001G208200","EER94019",-2479
"1",19078948,19079195,248,"*","shr_peaks_in_btx623_peak_3490",22,1.74538,4.01885,2.22653,141,"Exon (EER91436/SORBI_3001G208300, exon 4 of 6)",1,19076746,19080901,4156,1,"SORBI_3001G208300","EER91436",2202
"1",19092276,19092661,386,"*","shr_peaks_in_btx623_peak_3491",13,1.53166,2.54449,1.3109,74,"Promoter (1-2kb)",1,19088973,19090440,1468,2,"SORBI_3001G208500","EER94020",-1836
"1",19096514,19096784,271,"*","shr_peaks_in_btx623_peak_3492",42,2.10158,7.12335,4.29705,115,"Distal Intergenic",1,19097669,19100265,2597,2,"SORBI_3001G208600","EER94021",3481
"1",19104824,19105085,262,"*","shr_peaks_in_btx623_peak_3493",22,1.70568,4.00558,2.22653,70,"Distal Intergenic",1,19108818,19117312,8495,1,"SORBI_3001G208700","OQU91582",-3733
"1",19111763,19112087,325,"*","shr_peaks_in_btx623_peak_3494",18,1.67414,3.49292,1.89684,303,"Exon (OQU91582/SORBI_3001G208700, exon 6 of 15)",1,19108818,19117312,8495,1,"SORBI_3001G208700","OQU91582",2945
"1",19113427,19114001,575,"*","shr_peaks_in_btx623_peak_3495a",17,1.5911,3.19969,1.7409,111,"Exon (OQU91582/SORBI_3001G208700, exon 9 of 15)",1,19117757,19118239,483,2,"SORBI_3001G208800","KXG38267",4238
"1",19113427,19114001,575,"*","shr_peaks_in_btx623_peak_3495b",18,1.67414,3.49292,1.89684,373,"Exon (OQU91582/SORBI_3001G208700, exon 9 of 15)",1,19117757,19118239,483,2,"SORBI_3001G208800","KXG38267",4238
"1",19114404,19114830,427,"*","shr_peaks_in_btx623_peak_3496",13,1.53166,2.54449,1.3109,168,"Exon (OQU91582/SORBI_3001G208700, exon 11 of 15)",1,19117757,19118239,483,2,"SORBI_3001G208800","KXG38267",3409
"1",19122703,19122957,255,"*","shr_peaks_in_btx623_peak_3497",13,1.50562,2.51831,1.3109,96,"5' UTR",1,19121225,19126438,5214,2,"SORBI_3001G209000","EER94023",3481
"1",19123211,19123615,405,"*","shr_peaks_in_btx623_peak_3498",17,1.61084,3.22704,1.7409,92,"5' UTR",1,19121225,19126438,5214,2,"SORBI_3001G209000","EER94023",2823
"1",19127543,19127939,397,"*","shr_peaks_in_btx623_peak_3499",50,2.20844,8.19739,5.09554,255,"Promoter (1-2kb)",1,19121225,19126438,5214,2,"SORBI_3001G209000","EER94023",-1105
"1",19138750,19139028,279,"*","shr_peaks_in_btx623_peak_3500",31,1.92348,5.47581,3.16582,202,"Promoter (1-2kb)",1,19135671,19136988,1318,2,"SORBI_3001G209200","EER94024",-1762
"1",19154298,19154989,692,"*","shr_peaks_in_btx623_peak_3501a",13,1.53166,2.54449,1.3109,63,"Promoter (1-2kb)",1,19151229,19152344,1116,2,"SORBI_3001G209300","EER94025",-1954
"1",19154298,19154989,692,"*","shr_peaks_in_btx623_peak_3501b",13,1.53166,2.54449,1.3109,188,"Promoter (1-2kb)",1,19151229,19152344,1116,2,"SORBI_3001G209300","EER94025",-1954
"1",19156846,19157100,255,"*","shr_peaks_in_btx623_peak_3502",22,1.73243,4.0588,2.2585,176,"Promoter (1-2kb)",1,19157859,19158712,854,2,"SORBI_3001G209400","EER94026",1612
"1",19157684,19158053,370,"*","shr_peaks_in_btx623_peak_3503a",14,1.48749,2.68774,1.43159,175,"Promoter (<=1kb)",1,19157859,19158712,854,2,"SORBI_3001G209400","EER94026",659
"1",19157684,19158053,370,"*","shr_peaks_in_btx623_peak_3503b",17,1.57164,3.2493,1.74696,265,"Promoter (<=1kb)",1,19157859,19158712,854,2,"SORBI_3001G209400","EER94026",659
"1",19157684,19158053,370,"*","shr_peaks_in_btx623_peak_3503c",13,1.50809,2.49602,1.3109,290,"Promoter (<=1kb)",1,19157859,19158712,854,2,"SORBI_3001G209400","EER94026",659
"1",19163402,19163833,432,"*","shr_peaks_in_btx623_peak_3504",39,1.99314,6.61894,3.97094,306,"Distal Intergenic",1,19157859,19158712,854,2,"SORBI_3001G209400","EER94026",-4690
"1",19168465,19168710,246,"*","shr_peaks_in_btx623_peak_3505",24,1.781,4.29426,2.40109,197,"Distal Intergenic",1,19157859,19158712,854,2,"SORBI_3001G209400","EER94026",-9753
"1",19181514,19182066,553,"*","shr_peaks_in_btx623_peak_3506a",13,1.52942,2.64599,1.39654,78,"Promoter (<=1kb)",1,19181464,19182433,970,1,"SORBI_3001G209500","EER91441",50
"1",19181514,19182066,553,"*","shr_peaks_in_btx623_peak_3506b",16,1.52883,3.05256,1.63537,256,"Promoter (<=1kb)",1,19181464,19182433,970,1,"SORBI_3001G209500","EER91441",50
"1",19181514,19182066,553,"*","shr_peaks_in_btx623_peak_3506c",13,1.52864,2.6418,1.39291,335,"Promoter (<=1kb)",1,19181464,19182433,970,1,"SORBI_3001G209500","EER91441",50
"1",19181514,19182066,553,"*","shr_peaks_in_btx623_peak_3506d",25,1.77004,4.53927,2.58164,502,"Promoter (<=1kb)",1,19181464,19182433,970,1,"SORBI_3001G209500","EER91441",50
"1",19183321,19183651,331,"*","shr_peaks_in_btx623_peak_3507",25,1.79213,4.4265,2.51173,180,"Promoter (<=1kb)",1,19184318,19185023,706,1,"SORBI_3001G209550","OQU91584",-667
"1",19184163,19185020,858,"*","shr_peaks_in_btx623_peak_3508",31,1.92348,5.47581,3.16582,528,"Promoter (<=1kb)",1,19184318,19185023,706,1,"SORBI_3001G209550","OQU91584",0
"1",19187744,19188024,281,"*","shr_peaks_in_btx623_peak_3509",16,1.61643,3.12063,1.69171,215,"Promoter (<=1kb)",1,19188861,19190827,1967,1,"SORBI_3001G209701","OQU91585",-837
"1",19191323,19191819,497,"*","shr_peaks_in_btx623_peak_3510",27,1.85224,4.86931,2.7692,274,"Distal Intergenic",1,19188861,19190827,1967,1,"SORBI_3001G209701","OQU91585",2462
"1",19193850,19194209,360,"*","shr_peaks_in_btx623_peak_3511",33,1.9591,5.79055,3.3753,120,"Distal Intergenic",1,19188861,19190827,1967,1,"SORBI_3001G209701","OQU91585",4989
"1",19196443,19196747,305,"*","shr_peaks_in_btx623_peak_3512",14,1.56728,2.76832,1.44902,5,"Distal Intergenic",1,19188861,19190827,1967,1,"SORBI_3001G209701","OQU91585",7582
"1",19199432,19200680,1249,"*","shr_peaks_in_btx623_peak_3513a",31,1.92348,5.47581,3.16582,148,"Distal Intergenic",1,19188861,19190827,1967,1,"SORBI_3001G209701","OQU91585",10571
"1",19199432,19200680,1249,"*","shr_peaks_in_btx623_peak_3513b",40,2.06596,6.7793,4.05294,613,"Distal Intergenic",1,19188861,19190827,1967,1,"SORBI_3001G209701","OQU91585",10571
"1",19199432,19200680,1249,"*","shr_peaks_in_btx623_peak_3513c",56,2.27968,8.94731,5.68968,1034,"Distal Intergenic",1,19188861,19190827,1967,1,"SORBI_3001G209701","OQU91585",10571
"1",19214491,19214778,288,"*","shr_peaks_in_btx623_peak_3514",22,1.70568,4.00558,2.22653,95,"Distal Intergenic",1,19188861,19190827,1967,1,"SORBI_3001G209701","OQU91585",25630
"1",19215080,19215324,245,"*","shr_peaks_in_btx623_peak_3515",19,1.67324,3.59225,1.98054,176,"Distal Intergenic",1,19188861,19190827,1967,1,"SORBI_3001G209701","OQU91585",26219
"1",19218661,19219007,347,"*","shr_peaks_in_btx623_peak_3516",14,1.54543,2.73246,1.44902,76,"Distal Intergenic",1,19243142,19244249,1108,2,"SORBI_3001G209800","KXG38271",25242
"1",19225724,19226023,300,"*","shr_peaks_in_btx623_peak_3517",14,1.56728,2.76832,1.44902,70,"Distal Intergenic",1,19243142,19244249,1108,2,"SORBI_3001G209800","KXG38271",18226
"1",19228234,19228512,279,"*","shr_peaks_in_btx623_peak_3518",25,1.81662,4.57779,2.58164,120,"Distal Intergenic",1,19243142,19244249,1108,2,"SORBI_3001G209800","KXG38271",15737
"1",19240796,19241071,276,"*","shr_peaks_in_btx623_peak_3519",15,1.49032,2.83806,1.50716,98,"Distal Intergenic",1,19243142,19244249,1108,2,"SORBI_3001G209800","KXG38271",3178
"1",19245891,19246193,303,"*","shr_peaks_in_btx623_peak_3520",33,1.9591,5.79055,3.3753,143,"Promoter (1-2kb)",1,19243142,19244249,1108,2,"SORBI_3001G209800","KXG38271",-1642
"1",19252176,19252439,264,"*","shr_peaks_in_btx623_peak_3521",13,1.53166,2.54449,1.3109,77,"3' UTR",1,19250167,19252367,2201,1,"SORBI_3001G209900","EER91445",2009
"1",19254750,19255027,278,"*","shr_peaks_in_btx623_peak_3522",25,1.71113,4.48661,2.56236,142,"Promoter (<=1kb)",1,19254795,19259349,4555,1,"SORBI_3001G210000","EER91446",0
"1",19256794,19257743,950,"*","shr_peaks_in_btx623_peak_3523a",20,1.70976,3.75169,2.058,137,"Promoter (1-2kb)",1,19254811,19258956,4146,1,"SORBI_3001G210000","OQU91586",1983
"1",19256794,19257743,950,"*","shr_peaks_in_btx623_peak_3523b",17,1.63852,3.24268,1.7409,540,"Promoter (1-2kb)",1,19254811,19258956,4146,1,"SORBI_3001G210000","OQU91586",1983
"1",19302368,19302631,264,"*","shr_peaks_in_btx623_peak_3524",14,1.56728,2.76832,1.44902,65,"Promoter (<=1kb)",1,19303247,19304101,855,1,"SORBI_3001G210300","EER91447",-616
"1",19317880,19318610,731,"*","shr_peaks_in_btx623_peak_3525a",20,1.70976,3.75169,2.058,164,"Distal Intergenic",1,19303247,19304101,855,1,"SORBI_3001G210300","EER91447",14633
"1",19317880,19318610,731,"*","shr_peaks_in_btx623_peak_3525b",15,1.5599,2.97307,1.59164,552,"Distal Intergenic",1,19303247,19304101,855,1,"SORBI_3001G210300","EER91447",14633
"1",19320800,19321137,338,"*","shr_peaks_in_btx623_peak_3526",14,1.56728,2.76832,1.44902,72,"Distal Intergenic",1,19303247,19304101,855,1,"SORBI_3001G210300","EER91447",17553
"1",19321859,19322483,625,"*","shr_peaks_in_btx623_peak_3527",29,1.88786,5.16869,2.96335,97,"Distal Intergenic",1,19303247,19304101,855,1,"SORBI_3001G210300","EER91447",18612
"1",19323049,19323331,283,"*","shr_peaks_in_btx623_peak_3528",14,1.56728,2.76832,1.44902,120,"Distal Intergenic",1,19303247,19304101,855,1,"SORBI_3001G210300","EER91447",19802
"1",19328043,19328322,280,"*","shr_peaks_in_btx623_peak_3529",31,1.92348,5.47581,3.16582,135,"Distal Intergenic",1,19348931,19349878,948,1,"SORBI_3001G210500","EER91449",-20609
"1",19328856,19329190,335,"*","shr_peaks_in_btx623_peak_3530",15,1.6029,3.0011,1.59164,74,"Distal Intergenic",1,19348931,19349878,948,1,"SORBI_3001G210500","EER91449",-19741
"1",19345705,19346409,705,"*","shr_peaks_in_btx623_peak_3531",29,1.88786,5.16869,2.96335,515,"Distal Intergenic",1,19348931,19349878,948,1,"SORBI_3001G210500","EER91449",-2522
"1",19350275,19350539,265,"*","shr_peaks_in_btx623_peak_3532",17,1.63852,3.24268,1.7409,186,"Promoter (1-2kb)",1,19348931,19349878,948,1,"SORBI_3001G210500","EER91449",1344
"1",19352910,19353491,582,"*","shr_peaks_in_btx623_peak_3533",16,1.57921,3.0862,1.6635,49,"Distal Intergenic",1,19348931,19349878,948,1,"SORBI_3001G210500","EER91449",3979
"1",19356239,19356682,444,"*","shr_peaks_in_btx623_peak_3534",14,1.56728,2.76832,1.44902,396,"Distal Intergenic",1,19358728,19359823,1096,1,"SORBI_3001G210600","EER91450",-2046
"1",19357456,19358511,1056,"*","shr_peaks_in_btx623_peak_3535a",25,1.81662,4.57779,2.58164,178,"Promoter (<=1kb)",1,19358728,19359823,1096,1,"SORBI_3001G210600","EER91450",-217
"1",19357456,19358511,1056,"*","shr_peaks_in_btx623_peak_3535b",14,1.56728,2.76832,1.44902,419,"Promoter (<=1kb)",1,19358728,19359823,1096,1,"SORBI_3001G210600","EER91450",-217
"1",19357456,19358511,1056,"*","shr_peaks_in_btx623_peak_3535c",82,2.5076,11.885,8.26583,927,"Promoter (<=1kb)",1,19358728,19359823,1096,1,"SORBI_3001G210600","EER91450",-217
"1",19364386,19364834,449,"*","shr_peaks_in_btx623_peak_3536",38,2.03034,6.44241,3.81846,194,"Exon (OQU91590/SORBI_3001G210700, exon 2 of 3)",1,19363372,19367022,3651,2,"SORBI_3001G210700","OQU91590",2188
"1",19365232,19365540,309,"*","shr_peaks_in_btx623_peak_3537",13,1.53166,2.54449,1.3109,67,"Promoter (1-2kb)",1,19363372,19367022,3651,2,"SORBI_3001G210700","OQU91590",1482
"1",19369197,19369542,346,"*","shr_peaks_in_btx623_peak_3538",13,1.53166,2.54449,1.3109,81,"Distal Intergenic",1,19363102,19367168,4067,2,"SORBI_3001G210700","OQU91591",-2029
"1",19372467,19373225,759,"*","shr_peaks_in_btx623_peak_3539",38,2.03034,6.44241,3.81846,115,"Distal Intergenic",1,19376276,19377045,770,1,"SORBI_3001G210800","EER91451",-3051
"1",19374224,19374544,321,"*","shr_peaks_in_btx623_peak_3540",18,1.67414,3.49292,1.89684,111,"Promoter (1-2kb)",1,19376276,19377045,770,1,"SORBI_3001G210800","EER91451",-1732
"1",19378927,19379247,321,"*","shr_peaks_in_btx623_peak_3541",42,1.99155,7.03607,4.27616,190,"Promoter (<=1kb)",1,19378851,19379778,928,2,"SORBI_3001G210900","EER94034",531
"1",19382268,19382752,485,"*","shr_peaks_in_btx623_peak_3542",15,1.6029,3.0011,1.59164,288,"Distal Intergenic",1,19378851,19379778,928,2,"SORBI_3001G210900","EER94034",-2490
"1",19383778,19384402,625,"*","shr_peaks_in_btx623_peak_3543",13,1.53166,2.54449,1.3109,214,"Distal Intergenic",1,19378851,19379778,928,2,"SORBI_3001G210900","EER94034",-4000
"1",19387756,19388439,684,"*","shr_peaks_in_btx623_peak_3544a",22,1.74538,4.01885,2.22653,114,"Distal Intergenic",1,19378851,19379778,928,2,"SORBI_3001G210900","EER94034",-7978
"1",19387756,19388439,684,"*","shr_peaks_in_btx623_peak_3544b",53,2.24406,8.56902,5.38613,523,"Distal Intergenic",1,19378851,19379778,928,2,"SORBI_3001G210900","EER94034",-7978
"1",19408323,19408596,274,"*","shr_peaks_in_btx623_peak_3545",18,1.67414,3.49292,1.89684,142,"Promoter (<=1kb)",1,19405613,19408146,2534,2,"SORBI_3001G211000","OQU91592",-177
"1",19408860,19409176,317,"*","shr_peaks_in_btx623_peak_3546",25,1.81662,4.57779,2.58164,111,"Promoter (<=1kb)",1,19405613,19408146,2534,2,"SORBI_3001G211000","OQU91592",-714
"1",19414497,19414764,268,"*","shr_peaks_in_btx623_peak_3547",32,1.91177,5.63179,3.29976,125,"Promoter (1-2kb)",1,19415656,19416531,876,2,"SORBI_3001G211101","OQU91593",1767
"1",19417676,19418121,446,"*","shr_peaks_in_btx623_peak_3548",18,1.64318,3.31761,1.80446,297,"Promoter (1-2kb)",1,19415656,19416531,876,2,"SORBI_3001G211101","OQU91593",-1145
"1",19422876,19423532,657,"*","shr_peaks_in_btx623_peak_3549a",16,1.55762,3.12015,1.69171,91,"Promoter (<=1kb)",1,19422372,19423629,1258,2,"SORBI_3001G211200","EER94037",97
"1",19422876,19423532,657,"*","shr_peaks_in_btx623_peak_3549b",29,1.81373,5.02814,2.90382,276,"Promoter (<=1kb)",1,19422372,19423629,1258,2,"SORBI_3001G211200","EER94037",97
"1",19444324,19444589,266,"*","shr_peaks_in_btx623_peak_3550",18,1.67414,3.49292,1.89684,80,"Promoter (1-2kb)",1,19444576,19445592,1017,2,"SORBI_3001G211400","EER94039",1003
"1",19452819,19453223,405,"*","shr_peaks_in_btx623_peak_3551",14,1.51327,2.66688,1.4137,74,"Distal Intergenic",1,19444576,19445592,1017,2,"SORBI_3001G211400","EER94039",-7227
"1",19454798,19455076,279,"*","shr_peaks_in_btx623_peak_3552",32,1.93269,5.61559,3.2854,199,"Distal Intergenic",1,19444576,19445592,1017,2,"SORBI_3001G211400","EER94039",-9206
"1",19456410,19456915,506,"*","shr_peaks_in_btx623_peak_3553",20,1.68671,3.618,2.00128,253,"Distal Intergenic",1,19467549,19475204,7656,1,"SORBI_3001G211500","KXG38280",-10634
"1",19460303,19460562,260,"*","shr_peaks_in_btx623_peak_3554",27,1.85224,4.86931,2.7692,109,"Distal Intergenic",1,19467549,19475204,7656,1,"SORBI_3001G211500","KXG38280",-6987
"1",19465564,19465984,421,"*","shr_peaks_in_btx623_peak_3555a",13,1.51143,2.47773,1.30304,79,"Promoter (1-2kb)",1,19467549,19475204,7656,1,"SORBI_3001G211500","KXG38280",-1565
"1",19465564,19465984,421,"*","shr_peaks_in_btx623_peak_3555b",18,1.67414,3.49292,1.89684,210,"Promoter (1-2kb)",1,19467549,19475204,7656,1,"SORBI_3001G211500","KXG38280",-1565
"1",19469233,19469543,311,"*","shr_peaks_in_btx623_peak_3556",25,1.81662,4.57779,2.58164,229,"Promoter (1-2kb)",1,19467549,19475204,7656,1,"SORBI_3001G211500","KXG38280",1684
"1",19470372,19470843,472,"*","shr_peaks_in_btx623_peak_3557a",17,1.63852,3.24268,1.7409,138,"Exon (KXG38280/SORBI_3001G211500, exon 6 of 17)",1,19467549,19475204,7656,1,"SORBI_3001G211500","KXG38280",2823
"1",19470372,19470843,472,"*","shr_peaks_in_btx623_peak_3557b",13,1.53166,2.54449,1.3109,428,"Exon (KXG38280/SORBI_3001G211500, exon 6 of 17)",1,19467549,19475204,7656,1,"SORBI_3001G211500","KXG38280",2823
"1",19478074,19478424,351,"*","shr_peaks_in_btx623_peak_3558",25,1.81662,4.57779,2.58164,207,"Distal Intergenic",1,19479749,19480808,1060,2,"SORBI_3001G211600","OQU91594",2384
"1",19485969,19486222,254,"*","shr_peaks_in_btx623_peak_3559",14,1.55049,2.7202,1.44902,239,"Promoter (<=1kb)",1,19486335,19486922,588,2,"SORBI_3001G211750","OQU91596",700
"1",19486521,19487483,963,"*","shr_peaks_in_btx623_peak_3560a",43,2.09883,7.20166,4.36653,153,"Promoter (<=1kb)",1,19486335,19486922,588,2,"SORBI_3001G211750","OQU91596",0
"1",19486521,19487483,963,"*","shr_peaks_in_btx623_peak_3560b",30,1.89755,5.30679,3.08199,403,"Promoter (<=1kb)",1,19486335,19486922,588,2,"SORBI_3001G211750","OQU91596",0
"1",19486521,19487483,963,"*","shr_peaks_in_btx623_peak_3560c",13,1.53166,2.54449,1.3109,709,"Promoter (<=1kb)",1,19486335,19486922,588,2,"SORBI_3001G211750","OQU91596",0
"1",19487762,19488288,527,"*","shr_peaks_in_btx623_peak_3561a",13,1.53166,2.54449,1.3109,231,"Promoter (<=1kb)",1,19486335,19486922,588,2,"SORBI_3001G211750","OQU91596",-840
"1",19487762,19488288,527,"*","shr_peaks_in_btx623_peak_3561b",38,2.03034,6.44241,3.81846,475,"Promoter (<=1kb)",1,19486335,19486922,588,2,"SORBI_3001G211750","OQU91596",-840
"1",19496722,19497090,369,"*","shr_peaks_in_btx623_peak_3562",25,1.81662,4.57779,2.58164,120,"Promoter (1-2kb)",1,19495013,19495763,751,1,"SORBI_3001G211800","KXG38282",1709
"1",19498410,19498671,262,"*","shr_peaks_in_btx623_peak_3563",18,1.6525,3.4204,1.89027,217,"Distal Intergenic",1,19495013,19495763,751,1,"SORBI_3001G211800","KXG38282",3397
"1",19506082,19506495,414,"*","shr_peaks_in_btx623_peak_3564a",22,1.74538,4.01885,2.22653,90,"Distal Intergenic",1,19508634,19517283,8650,2,"SORBI_3001G211900","OQU91600",10788
"1",19506082,19506495,414,"*","shr_peaks_in_btx623_peak_3564b",18,1.67414,3.49292,1.89684,376,"Distal Intergenic",1,19508634,19517283,8650,2,"SORBI_3001G211900","OQU91600",10788
"1",19508809,19509253,445,"*","shr_peaks_in_btx623_peak_3565",35,1.99472,6.11279,3.59359,118,"3' UTR",1,19508634,19517283,8650,2,"SORBI_3001G211900","OQU91600",8030
"1",19512732,19513349,618,"*","shr_peaks_in_btx623_peak_3566a",25,1.75161,4.41789,2.50576,223,"Exon (OQU91600/SORBI_3001G211900, exon 7 of 13)",1,19508634,19517283,8650,2,"SORBI_3001G211900","OQU91600",3934
"1",19512732,19513349,618,"*","shr_peaks_in_btx623_peak_3566b",17,1.63852,3.24268,1.7409,412,"Exon (OQU91600/SORBI_3001G211900, exon 7 of 13)",1,19508634,19517283,8650,2,"SORBI_3001G211900","OQU91600",3934
"1",19516241,19516738,498,"*","shr_peaks_in_btx623_peak_3567",18,1.67414,3.49292,1.89684,118,"Promoter (<=1kb)",1,19508634,19517283,8650,2,"SORBI_3001G211900","OQU91600",545
"1",19519080,19519561,482,"*","shr_peaks_in_btx623_peak_3568",14,1.56334,2.78868,1.46503,214,"Promoter (1-2kb)",1,19509987,19517369,7383,2,"SORBI_3001G211900","OQU91597",-1711
"1",19521671,19521948,278,"*","shr_peaks_in_btx623_peak_3569",63,2.35092,9.72343,6.3385,157,"Distal Intergenic",1,19525855,19527266,1412,1,"SORBI_3001G212000","EER91454",-3907
"1",19527678,19528620,943,"*","shr_peaks_in_btx623_peak_3570a",17,1.63852,3.24268,1.7409,83,"Promoter (1-2kb)",1,19525855,19527266,1412,1,"SORBI_3001G212000","EER91454",1823
"1",19527678,19528620,943,"*","shr_peaks_in_btx623_peak_3570b",53,2.22341,8.52792,5.38613,627,"Promoter (1-2kb)",1,19525855,19527266,1412,1,"SORBI_3001G212000","EER91454",1823
"1",19534351,19534594,244,"*","shr_peaks_in_btx623_peak_3571",27,1.85224,4.86931,2.7692,98,"Promoter (1-2kb)",1,19533213,19534376,1164,1,"SORBI_3001G212100","EER91455",1138
"1",19534915,19535218,304,"*","shr_peaks_in_btx623_peak_3572",20,1.7023,3.76363,2.0673,170,"Promoter (1-2kb)",1,19533213,19534376,1164,1,"SORBI_3001G212100","EER91455",1702
"1",19536316,19537289,974,"*","shr_peaks_in_btx623_peak_3573",25,1.71804,4.42346,2.5106,518,"Promoter (<=1kb)",1,19535496,19537875,2380,2,"SORBI_3001G212200","OQU91601",586
"1",19542432,19543108,677,"*","shr_peaks_in_btx623_peak_3574a",18,1.67414,3.49292,1.89684,89,"Distal Intergenic",1,19535496,19537875,2380,2,"SORBI_3001G212200","OQU91601",-4557
"1",19542432,19543108,677,"*","shr_peaks_in_btx623_peak_3574b",14,1.56728,2.76832,1.44902,408,"Distal Intergenic",1,19535496,19537875,2380,2,"SORBI_3001G212200","OQU91601",-4557
"1",19544446,19545029,584,"*","shr_peaks_in_btx623_peak_3575a",14,1.56728,2.76832,1.44902,109,"Exon (EER94044/SORBI_3001G212300, exon 20 of 23)",1,19535496,19537875,2380,2,"SORBI_3001G212200","OQU91601",-6571
"1",19544446,19545029,584,"*","shr_peaks_in_btx623_peak_3575b",15,1.6029,3.0011,1.59164,249,"Exon (EER94044/SORBI_3001G212300, exon 20 of 23)",1,19535496,19537875,2380,2,"SORBI_3001G212200","OQU91601",-6571
"1",19547517,19547871,355,"*","shr_peaks_in_btx623_peak_3576",22,1.74538,4.01885,2.22653,195,"Exon (EER94044/SORBI_3001G212300, exon 13 of 23)",1,19543235,19552520,9286,2,"SORBI_3001G212300","EER94044",4649
"1",19559104,19559563,460,"*","shr_peaks_in_btx623_peak_3577",77,2.49341,11.3514,7.77609,291,"Distal Intergenic",1,19563330,19563402,73,1,"ENSRNA049444438","ENSRNA049444438-T1",-3767
"1",19579654,19579923,270,"*","shr_peaks_in_btx623_peak_3578",18,1.67414,3.49292,1.89684,225,"Distal Intergenic",1,19569169,19570012,844,1,"SORBI_3001G212401","OQU91603",10485
"1",19590150,19590430,281,"*","shr_peaks_in_btx623_peak_3579",13,1.48332,2.49852,1.3109,110,"Distal Intergenic",1,19596784,19598508,1725,2,"SORBI_3001G212451","OQU91605",8078
"1",19595877,19596406,530,"*","shr_peaks_in_btx623_peak_3580a",25,1.81662,4.57779,2.58164,88,"Distal Intergenic",1,19596784,19598508,1725,2,"SORBI_3001G212451","OQU91605",2102
"1",19595877,19596406,530,"*","shr_peaks_in_btx623_peak_3580b",24,1.781,4.29426,2.40109,339,"Distal Intergenic",1,19596784,19598508,1725,2,"SORBI_3001G212451","OQU91605",2102
"1",19624761,19625288,528,"*","shr_peaks_in_btx623_peak_3581a",27,1.83434,4.89496,2.78986,91,"Distal Intergenic",1,19628188,19638902,10715,2,"SORBI_3001G212600","KXG38286",13614
"1",19624761,19625288,528,"*","shr_peaks_in_btx623_peak_3581b",15,1.59967,2.98366,1.59164,352,"Distal Intergenic",1,19628188,19638902,10715,2,"SORBI_3001G212600","KXG38286",13614
"1",19626134,19626480,347,"*","shr_peaks_in_btx623_peak_3582",22,1.74538,4.01885,2.22653,135,"Distal Intergenic",1,19628188,19638902,10715,2,"SORBI_3001G212600","KXG38286",12422
"1",19627246,19627488,243,"*","shr_peaks_in_btx623_peak_3583",27,1.85224,4.86931,2.7692,163,"Distal Intergenic",1,19628188,19638902,10715,2,"SORBI_3001G212600","KXG38286",11414
"1",19631557,19631929,373,"*","shr_peaks_in_btx623_peak_3584",17,1.61448,3.15606,1.72152,221,"3' UTR",1,19628188,19638902,10715,2,"SORBI_3001G212600","KXG38286",6973
"1",19632495,19632967,473,"*","shr_peaks_in_btx623_peak_3585",14,1.5142,2.77968,1.4578,70,"3' UTR",1,19628188,19638902,10715,2,"SORBI_3001G212600","KXG38286",5935
"1",19633218,19633622,405,"*","shr_peaks_in_btx623_peak_3586",27,1.85224,4.86931,2.7692,105,"3' UTR",1,19628188,19638902,10715,2,"SORBI_3001G212600","KXG38286",5280
"1",19634085,19634433,349,"*","shr_peaks_in_btx623_peak_3587",25,1.81662,4.57779,2.58164,137,"3' UTR",1,19628188,19638902,10715,2,"SORBI_3001G212600","KXG38286",4469
"1",19642644,19642988,345,"*","shr_peaks_in_btx623_peak_3588",13,1.53166,2.54449,1.3109,328,"Promoter (1-2kb)",1,19644715,19646803,2089,1,"SORBI_3001G212701","OQU91606",-1727
"1",19648412,19648882,471,"*","shr_peaks_in_btx623_peak_3589a",19,1.6645,3.54083,1.93562,57,"Distal Intergenic",1,19644715,19646803,2089,1,"SORBI_3001G212701","OQU91606",3697
"1",19648412,19648882,471,"*","shr_peaks_in_btx623_peak_3589b",24,1.781,4.29426,2.40109,290,"Distal Intergenic",1,19644715,19646803,2089,1,"SORBI_3001G212701","OQU91606",3697
"1",19657347,19657768,422,"*","shr_peaks_in_btx623_peak_3590",22,1.74538,4.01885,2.22653,202,"3' UTR",1,19656639,19661420,4782,2,"SORBI_3001G212900","EER94048",3652
"1",19658196,19658506,311,"*","shr_peaks_in_btx623_peak_3591",25,1.81662,4.57779,2.58164,161,"Exon (EER94048/SORBI_3001G212900, exon 10 of 13)",1,19656639,19661420,4782,2,"SORBI_3001G212900","EER94048",2914
"1",19658788,19660481,1694,"*","shr_peaks_in_btx623_peak_3592a",14,1.56728,2.76832,1.44902,85,"Promoter (<=1kb)",1,19656639,19661420,4782,2,"SORBI_3001G212900","EER94048",939
"1",19658788,19660481,1694,"*","shr_peaks_in_btx623_peak_3592b",13,1.53166,2.54449,1.3109,421,"Promoter (<=1kb)",1,19656639,19661420,4782,2,"SORBI_3001G212900","EER94048",939
"1",19658788,19660481,1694,"*","shr_peaks_in_btx623_peak_3592c",78,2.45253,11.434,7.85332,852,"Promoter (<=1kb)",1,19656639,19661420,4782,2,"SORBI_3001G212900","EER94048",939
"1",19658788,19660481,1694,"*","shr_peaks_in_btx623_peak_3592d",25,1.81662,4.57779,2.58164,1310,"Promoter (<=1kb)",1,19656639,19661420,4782,2,"SORBI_3001G212900","EER94048",939
"1",19663234,19663615,382,"*","shr_peaks_in_btx623_peak_3593",13,1.53166,2.54449,1.3109,64,"Promoter (<=1kb)",1,19663486,19664529,1044,2,"SORBI_3001G213000","OQU91607",914
"1",19666689,19667018,330,"*","shr_peaks_in_btx623_peak_3594",15,1.6029,3.0011,1.59164,167,"Distal Intergenic",1,19663486,19664529,1044,2,"SORBI_3001G213000","OQU91607",-2160
"1",19673759,19674007,249,"*","shr_peaks_in_btx623_peak_3595",20,1.70976,3.75169,2.058,186,"Distal Intergenic",1,19680217,19680834,618,2,"SORBI_3001G213100","KXG38288",6827
"1",19679291,19679629,339,"*","shr_peaks_in_btx623_peak_3596",35,1.99472,6.11279,3.59359,147,"Promoter (1-2kb)",1,19680217,19680834,618,2,"SORBI_3001G213100","KXG38288",1205
"1",19684042,19684767,726,"*","shr_peaks_in_btx623_peak_3597a",24,1.781,4.29426,2.40109,282,"Promoter (<=1kb)",1,19685491,19687470,1980,1,"SORBI_3001G213200","EER91458",-724
"1",19684042,19684767,726,"*","shr_peaks_in_btx623_peak_3597b",24,1.781,4.29426,2.40109,559,"Promoter (<=1kb)",1,19685491,19687470,1980,1,"SORBI_3001G213200","EER91458",-724
"1",19693340,19693700,361,"*","shr_peaks_in_btx623_peak_3598",14,1.52868,2.7169,1.44902,94,"Promoter (1-2kb)",1,19695007,19699206,4200,1,"SORBI_3001G213300","KXG38289",-1307
"1",19722930,19723397,468,"*","shr_peaks_in_btx623_peak_3599",19,1.66157,3.57454,1.96481,157,"Intron (OQU91610/SORBI_3001G213832, intron 1 of 1)",1,19717696,19729406,11711,1,"SORBI_3001G213832","OQU91610",5234
"1",19727691,19728239,549,"*","shr_peaks_in_btx623_peak_3600",15,1.55929,3.00988,1.59912,108,"Intron (OQU91610/SORBI_3001G213832, intron 1 of 1)",1,19717696,19729406,11711,1,"SORBI_3001G213832","OQU91610",9995
"1",19738558,19739061,504,"*","shr_peaks_in_btx623_peak_3601",17,1.63852,3.24268,1.7409,66,"Exon (OQU91611/SORBI_3001G214000, exon 6 of 26)",1,19729722,19741540,11819,2,"SORBI_3001G214000","OQU91611",2479
"1",19739339,19739823,485,"*","shr_peaks_in_btx623_peak_3602a",27,1.85224,4.86931,2.7692,194,"Promoter (1-2kb)",1,19729722,19741540,11819,2,"SORBI_3001G214000","OQU91611",1717
"1",19739339,19739823,485,"*","shr_peaks_in_btx623_peak_3602b",25,1.81662,4.57779,2.58164,302,"Promoter (1-2kb)",1,19729722,19741540,11819,2,"SORBI_3001G214000","OQU91611",1717
"1",19741630,19742032,403,"*","shr_peaks_in_btx623_peak_3603",17,1.63852,3.24268,1.7409,70,"Promoter (<=1kb)",1,19729722,19741540,11819,2,"SORBI_3001G214000","OQU91611",-90
"1",19749720,19749979,260,"*","shr_peaks_in_btx623_peak_3604",29,1.84911,5.06183,2.93198,108,"Promoter (1-2kb)",1,19741541,19751396,9856,2,"SORBI_3001G214100","KXG38295",1417
"1",19760631,19761123,493,"*","shr_peaks_in_btx623_peak_3605",24,1.781,4.29426,2.40109,283,"Promoter (1-2kb)",1,19759586,19760124,539,1,"SORBI_3001G214400","KXG38296",1045
"1",19761726,19762100,375,"*","shr_peaks_in_btx623_peak_3606",15,1.6029,3.0011,1.59164,82,"Exon (KXG38298/SORBI_3001G214300, exon 8 of 11)",1,19759586,19760124,539,1,"SORBI_3001G214400","KXG38296",2140
"1",19766039,19766414,376,"*","shr_peaks_in_btx623_peak_3607",24,1.781,4.29426,2.40109,114,"Intron (KXG38298/SORBI_3001G214300, intron 2 of 10)",1,19757994,19769991,11998,2,"SORBI_3001G214300","KXG38298",3577
"1",19768630,19769304,675,"*","shr_peaks_in_btx623_peak_3608",35,1.99472,6.11279,3.59359,364,"Promoter (<=1kb)",1,19757994,19769991,11998,2,"SORBI_3001G214300","KXG38298",687
"1",19772351,19772991,641,"*","shr_peaks_in_btx623_peak_3609",40,1.98734,6.83216,4.09799,359,"Distal Intergenic",1,19758256,19770230,11975,2,"SORBI_3001G214300","KXG38300",-2121
"1",19773787,19774117,331,"*","shr_peaks_in_btx623_peak_3610",13,1.53166,2.54449,1.3109,65,"Distal Intergenic",1,19758256,19770230,11975,2,"SORBI_3001G214300","KXG38300",-3557
"1",19778213,19778735,523,"*","shr_peaks_in_btx623_peak_3611a",13,1.53166,2.54449,1.3109,63,"Promoter (1-2kb)",1,19780600,19789929,9330,1,"SORBI_3001G214600","EER91463",-1865
"1",19778213,19778735,523,"*","shr_peaks_in_btx623_peak_3611b",13,1.53166,2.54449,1.3109,205,"Promoter (1-2kb)",1,19780600,19789929,9330,1,"SORBI_3001G214600","EER91463",-1865
"1",19782242,19782972,731,"*","shr_peaks_in_btx623_peak_3612a",13,1.52428,2.58124,1.34177,68,"Promoter (<=1kb)",1,19782614,19789929,7316,1,"SORBI_3001G214600","OQU91612",0
"1",19782242,19782972,731,"*","shr_peaks_in_btx623_peak_3612b",14,1.54543,2.73246,1.44902,386,"Promoter (<=1kb)",1,19782614,19789929,7316,1,"SORBI_3001G214600","OQU91612",0
"1",19789726,19790054,329,"*","shr_peaks_in_btx623_peak_3613",14,1.56728,2.76832,1.44902,197,"3' UTR",1,19794444,19804826,10383,1,"SORBI_3001G214800","OQU91613",-4390
"1",19791288,19791571,284,"*","shr_peaks_in_btx623_peak_3614",25,1.81296,4.55513,2.58164,247,"Distal Intergenic",1,19794444,19804826,10383,1,"SORBI_3001G214800","OQU91613",-2873
"1",19792465,19792863,399,"*","shr_peaks_in_btx623_peak_3615",38,2.02625,6.41446,3.81846,235,"Promoter (1-2kb)",1,19794444,19804826,10383,1,"SORBI_3001G214800","OQU91613",-1581
"1",19802189,19803223,1035,"*","shr_peaks_in_btx623_peak_3616a",15,1.58013,2.92131,1.57604,94,"Promoter (1-2kb)",1,19800504,19804826,4323,1,"SORBI_3001G214800","KXG38301",1685
"1",19802189,19803223,1035,"*","shr_peaks_in_btx623_peak_3616b",24,1.781,4.29426,2.40109,416,"Promoter (1-2kb)",1,19800504,19804826,4323,1,"SORBI_3001G214800","KXG38301",1685
"1",19808216,19808508,293,"*","shr_peaks_in_btx623_peak_3617",26,1.69991,4.62363,2.61999,187,"Promoter (<=1kb)",1,19807387,19809071,1685,1,"SORBI_3001G214900","EER91465",829
"1",19810828,19811435,608,"*","shr_peaks_in_btx623_peak_3618a",24,1.73786,4.26866,2.40109,82,"Promoter (<=1kb)",1,19809072,19812137,3066,2,"SORBI_3001G215000","EER91459",702
"1",19810828,19811435,608,"*","shr_peaks_in_btx623_peak_3618b",14,1.51327,2.66688,1.4137,331,"Promoter (<=1kb)",1,19809072,19812137,3066,2,"SORBI_3001G215000","EER91459",702
"1",19821843,19822139,297,"*","shr_peaks_in_btx623_peak_3619",20,1.69866,3.79692,2.09514,240,"Distal Intergenic",1,19814546,19815468,923,1,"SORBI_3001G215100","KXG38302",7297
"1",19839972,19840262,291,"*","shr_peaks_in_btx623_peak_3620",53,2.24406,8.56902,5.38613,219,"Promoter (1-2kb)",1,19840626,19841773,1148,2,"SORBI_3001G215201","OQU91614",1511
"1",19854135,19854416,282,"*","shr_peaks_in_btx623_peak_3621",33,1.9591,5.79055,3.3753,130,"Distal Intergenic",1,19840626,19841773,1148,2,"SORBI_3001G215201","OQU91614",-12362
"1",19855327,19855668,342,"*","shr_peaks_in_btx623_peak_3622",24,1.781,4.29426,2.40109,307,"Distal Intergenic",1,19868616,19871631,3016,1,"SORBI_3001G215300","OQU91615",-12948
"1",19879252,19879775,524,"*","shr_peaks_in_btx623_peak_3623",50,2.20844,8.19739,5.09554,139,"Distal Intergenic",1,19873186,19877211,4026,2,"SORBI_3001G215400","EER94058",-2041
"1",19880278,19881156,879,"*","shr_peaks_in_btx623_peak_3624a",22,1.74538,4.01885,2.22653,172,"Distal Intergenic",1,19882143,19883167,1025,2,"SORBI_3001G215500","EER94059",2011
"1",19880278,19881156,879,"*","shr_peaks_in_btx623_peak_3624b",17,1.63852,3.24268,1.7409,570,"Distal Intergenic",1,19882143,19883167,1025,2,"SORBI_3001G215500","EER94059",2011
"1",19883341,19883610,270,"*","shr_peaks_in_btx623_peak_3625",28,1.82347,4.96005,2.846,97,"Promoter (<=1kb)",1,19882143,19883167,1025,2,"SORBI_3001G215500","EER94059",-174
"1",19890229,19890944,716,"*","shr_peaks_in_btx623_peak_3626a",20,1.70976,3.75169,2.058,73,"Distal Intergenic",1,19882143,19883167,1025,2,"SORBI_3001G215500","EER94059",-7062
"1",19890229,19890944,716,"*","shr_peaks_in_btx623_peak_3626b",13,1.53166,2.54449,1.3109,269,"Distal Intergenic",1,19882143,19883167,1025,2,"SORBI_3001G215500","EER94059",-7062
"1",19904708,19905270,563,"*","shr_peaks_in_btx623_peak_3627a",25,1.81662,4.57779,2.58164,95,"Distal Intergenic",1,19906995,19915069,8075,2,"SORBI_3001G215600","KXG38303",9799
"1",19904708,19905270,563,"*","shr_peaks_in_btx623_peak_3627b",17,1.5911,3.19969,1.7409,415,"Distal Intergenic",1,19906995,19915069,8075,2,"SORBI_3001G215600","KXG38303",9799
"1",19909782,19910111,330,"*","shr_peaks_in_btx623_peak_3628",24,1.72169,4.39212,2.48303,182,"Exon (KXG38303/SORBI_3001G215600, exon 4 of 5)",1,19906995,19915069,8075,2,"SORBI_3001G215600","KXG38303",4958
"1",19912517,19913129,613,"*","shr_peaks_in_btx623_peak_3629a",20,1.65607,3.64226,2.02212,86,"Promoter (1-2kb)",1,19906995,19915069,8075,2,"SORBI_3001G215600","KXG38303",1940
"1",19912517,19913129,613,"*","shr_peaks_in_btx623_peak_3629b",14,1.56728,2.76832,1.44902,301,"Promoter (1-2kb)",1,19906995,19915069,8075,2,"SORBI_3001G215600","KXG38303",1940
"1",19926676,19927019,344,"*","shr_peaks_in_btx623_peak_3630",24,1.70184,4.31049,2.41346,103,"Distal Intergenic",1,19920622,19923979,3358,2,"SORBI_3001G215700","KXG38308",-2697
"1",19928121,19928511,391,"*","shr_peaks_in_btx623_peak_3631a",55,2.23472,8.72444,5.52388,133,"Distal Intergenic",1,19920622,19923979,3358,2,"SORBI_3001G215700","KXG38308",-4142
"1",19928121,19928511,391,"*","shr_peaks_in_btx623_peak_3631b",22,1.73123,4.0514,2.25342,376,"Distal Intergenic",1,19920622,19923979,3358,2,"SORBI_3001G215700","KXG38308",-4142
"1",19942418,19942707,290,"*","shr_peaks_in_btx623_peak_3632",27,1.85224,4.86931,2.7692,160,"Promoter (1-2kb)",1,19936996,19943987,6992,2,"SORBI_3001G215900","OQU91617",1280
"1",19955808,19956069,262,"*","shr_peaks_in_btx623_peak_3633",24,1.781,4.29426,2.40109,216,"Distal Intergenic",1,19960107,19962044,1938,1,"SORBI_3001G216001","OQU91619",-4038
"1",19957086,19957345,260,"*","shr_peaks_in_btx623_peak_3634",13,1.51143,2.47773,1.30304,77,"Distal Intergenic",1,19960107,19962044,1938,1,"SORBI_3001G216001","OQU91619",-2762
"1",19970848,19971437,590,"*","shr_peaks_in_btx623_peak_3635a",29,1.88108,5.12521,2.96335,138,"Distal Intergenic",1,19980702,19983038,2337,1,"SORBI_3001G216100","EER91467",-9265
"1",19970848,19971437,590,"*","shr_peaks_in_btx623_peak_3635b",33,1.9591,5.79055,3.3753,357,"Distal Intergenic",1,19980702,19983038,2337,1,"SORBI_3001G216100","EER91467",-9265
"1",19972452,19972734,283,"*","shr_peaks_in_btx623_peak_3636",24,1.781,4.29426,2.40109,176,"Distal Intergenic",1,19980702,19983038,2337,1,"SORBI_3001G216100","EER91467",-7968
"1",19974642,19975042,401,"*","shr_peaks_in_btx623_peak_3637",13,1.53166,2.54449,1.3109,77,"Distal Intergenic",1,19980702,19983038,2337,1,"SORBI_3001G216100","EER91467",-5660
"1",19976168,19976671,504,"*","shr_peaks_in_btx623_peak_3638",24,1.781,4.29426,2.40109,102,"Distal Intergenic",1,19980702,19983038,2337,1,"SORBI_3001G216100","EER91467",-4031
"1",19982041,19983177,1137,"*","shr_peaks_in_btx623_peak_3639a",24,1.77027,4.29164,2.40109,149,"Promoter (1-2kb)",1,19980702,19983038,2337,1,"SORBI_3001G216100","EER91467",1339
"1",19982041,19983177,1137,"*","shr_peaks_in_btx623_peak_3639b",14,1.56728,2.76832,1.44902,487,"Promoter (1-2kb)",1,19980702,19983038,2337,1,"SORBI_3001G216100","EER91467",1339
"1",19982041,19983177,1137,"*","shr_peaks_in_btx623_peak_3639c",17,1.63852,3.24268,1.7409,937,"Promoter (1-2kb)",1,19980702,19983038,2337,1,"SORBI_3001G216100","EER91467",1339
"1",19983900,19984388,489,"*","shr_peaks_in_btx623_peak_3640a",20,1.70976,3.75169,2.058,98,"Distal Intergenic",1,19987429,19990935,3507,1,"SORBI_3001G216200","EER91468",-3041
"1",19983900,19984388,489,"*","shr_peaks_in_btx623_peak_3640b",17,1.63852,3.24268,1.7409,317,"Distal Intergenic",1,19987429,19990935,3507,1,"SORBI_3001G216200","EER91468",-3041
"1",19993204,19993524,321,"*","shr_peaks_in_btx623_peak_3641",29,1.87595,5.16601,2.96335,137,"Distal Intergenic",1,19995777,20001079,5303,1,"SORBI_3001G216300","EER91469",-2253
"1",20001440,20001773,334,"*","shr_peaks_in_btx623_peak_3642",24,1.7693,4.28564,2.40109,64,"Distal Intergenic",1,19995777,20001079,5303,1,"SORBI_3001G216300","EER91469",5663
"1",20030846,20031117,272,"*","shr_peaks_in_btx623_peak_3643",24,1.781,4.29426,2.40109,135,"Distal Intergenic",1,20033744,20038892,5149,2,"SORBI_3001G216500","EER94063",7775
"1",20031570,20031989,420,"*","shr_peaks_in_btx623_peak_3644",20,1.70976,3.75169,2.058,155,"Distal Intergenic",1,20033744,20038892,5149,2,"SORBI_3001G216500","EER94063",6903
"1",20048860,20049158,299,"*","shr_peaks_in_btx623_peak_3645",18,1.67414,3.49292,1.89684,75,"Intron (EER91473/SORBI_3001G216600, intron 2 of 6)",1,20046335,20052166,5832,1,"SORBI_3001G216600","EER91473",2525
"1",20051073,20051403,331,"*","shr_peaks_in_btx623_peak_3646",50,2.20844,8.19739,5.09554,233,"Promoter (1-2kb)",1,20053049,20055668,2620,1,"SORBI_3001G216701","OQU91620",-1646
"1",20052341,20053009,669,"*","shr_peaks_in_btx623_peak_3647",42,2.10158,7.12335,4.29705,487,"Promoter (<=1kb)",1,20053049,20055668,2620,1,"SORBI_3001G216701","OQU91620",-40
"1",20055204,20055593,390,"*","shr_peaks_in_btx623_peak_3648",17,1.63282,3.25919,1.75458,69,"Promoter (1-2kb)",1,20056216,20057344,1129,2,"SORBI_3001G216800","KXG38312",1751
"1",20062488,20063007,520,"*","shr_peaks_in_btx623_peak_3649",25,1.77668,4.52016,2.58164,98,"Distal Intergenic",1,20065453,20066815,1363,2,"SORBI_3001G216900","KXG38313",3808
"1",20072991,20073985,995,"*","shr_peaks_in_btx623_peak_3650a",22,1.74538,4.01885,2.22653,103,"Promoter (1-2kb)",1,20071759,20072774,1016,1,"SORBI_3001G217000","EER91475",1232
"1",20072991,20073985,995,"*","shr_peaks_in_btx623_peak_3650b",25,1.81662,4.57779,2.58164,662,"Promoter (1-2kb)",1,20071759,20072774,1016,1,"SORBI_3001G217000","EER91475",1232
"1",20076656,20077158,503,"*","shr_peaks_in_btx623_peak_3651",31,1.92348,5.47581,3.16582,131,"Distal Intergenic",1,20071759,20072774,1016,1,"SORBI_3001G217000","EER91475",4897
"1",20079565,20080114,550,"*","shr_peaks_in_btx623_peak_3652",25,1.81662,4.57779,2.58164,445,"Distal Intergenic",1,20071759,20072774,1016,1,"SORBI_3001G217000","EER91475",7806
"1",20081085,20081943,859,"*","shr_peaks_in_btx623_peak_3653",40,2.06596,6.7793,4.05294,462,"Distal Intergenic",1,20071759,20072774,1016,1,"SORBI_3001G217000","EER91475",9326
"1",20083302,20083657,356,"*","shr_peaks_in_btx623_peak_3654",15,1.6029,3.0011,1.59164,66,"Distal Intergenic",1,20071759,20072774,1016,1,"SORBI_3001G217000","EER91475",11543
"1",20086065,20086527,463,"*","shr_peaks_in_btx623_peak_3655",20,1.70976,3.75169,2.058,261,"Distal Intergenic",1,20071759,20072774,1016,1,"SORBI_3001G217000","EER91475",14306
"1",20092750,20093274,525,"*","shr_peaks_in_btx623_peak_3656",38,2.03034,6.44241,3.81846,115,"Distal Intergenic",1,20113318,20119175,5858,1,"SORBI_3001G217100","KXG38314",-20044
"1",20097669,20097941,273,"*","shr_peaks_in_btx623_peak_3657",14,1.56728,2.76832,1.44902,202,"Distal Intergenic",1,20113318,20119175,5858,1,"SORBI_3001G217100","KXG38314",-15377
"1",20101346,20101679,334,"*","shr_peaks_in_btx623_peak_3658",15,1.6029,3.0011,1.59164,70,"Distal Intergenic",1,20113318,20119175,5858,1,"SORBI_3001G217100","KXG38314",-11639
"1",20112355,20112734,380,"*","shr_peaks_in_btx623_peak_3659",18,1.67414,3.49292,1.89684,112,"Promoter (<=1kb)",1,20113318,20119175,5858,1,"SORBI_3001G217100","KXG38314",-584
"1",20116276,20116586,311,"*","shr_peaks_in_btx623_peak_3660",25,1.79855,4.53153,2.58164,107,"Intron (KXG38314/SORBI_3001G217100, intron 1 of 2)",1,20113318,20119175,5858,1,"SORBI_3001G217100","KXG38314",2958
"1",20129224,20129559,336,"*","shr_peaks_in_btx623_peak_3661",14,1.56728,2.76832,1.44902,73,"Distal Intergenic",1,20113318,20119175,5858,1,"SORBI_3001G217100","KXG38314",15906
"1",20147560,20148038,479,"*","shr_peaks_in_btx623_peak_3662",35,1.93958,5.98283,3.53924,309,"Distal Intergenic",1,20162695,20170213,7519,2,"SORBI_3001G217200","KXG38315",22175
"1",20166690,20167205,516,"*","shr_peaks_in_btx623_peak_3663",16,1.61492,3.11231,1.68566,146,"Intron (EER94065/SORBI_3001G217200, intron 9 of 17)",1,20162695,20170213,7519,2,"SORBI_3001G217200","KXG38315",3008
"1",20168863,20169540,678,"*","shr_peaks_in_btx623_peak_3664",27,1.78604,4.9,2.79405,324,"Promoter (<=1kb)",1,20162695,20170213,7519,2,"SORBI_3001G217200","KXG38315",673
"1",20179674,20179986,313,"*","shr_peaks_in_btx623_peak_3665",13,1.53166,2.54449,1.3109,233,"Distal Intergenic",1,20162363,20171185,8823,2,"SORBI_3001G217200","EER94065",-8489
"1",20184634,20185107,474,"*","shr_peaks_in_btx623_peak_3666",25,1.7806,4.48222,2.55856,89,"Distal Intergenic",1,20162363,20171185,8823,2,"SORBI_3001G217200","EER94065",-13449
"1",20192796,20193133,338,"*","shr_peaks_in_btx623_peak_3667",20,1.69314,3.65526,2.03251,311,"Distal Intergenic",1,20193885,20198737,4853,2,"SORBI_3001G217300","EER94066",5604
"1",20193410,20193652,243,"*","shr_peaks_in_btx623_peak_3668",15,1.51504,2.89201,1.55202,5,"Distal Intergenic",1,20193885,20198737,4853,2,"SORBI_3001G217300","EER94066",5085
"1",20195086,20195346,261,"*","shr_peaks_in_btx623_peak_3669",13,1.5286,2.56649,1.32887,63,"Exon (EER94066/SORBI_3001G217300, exon 2 of 3)",1,20193885,20198737,4853,2,"SORBI_3001G217300","EER94066",3391
"1",20199561,20200095,535,"*","shr_peaks_in_btx623_peak_3670",15,1.6029,3.0011,1.59164,341,"Promoter (<=1kb)",1,20193885,20198737,4853,2,"SORBI_3001G217300","EER94066",-824
"1",20201116,20201459,344,"*","shr_peaks_in_btx623_peak_3671",13,1.53166,2.54449,1.3109,66,"Distal Intergenic",1,20193885,20198737,4853,2,"SORBI_3001G217300","EER94066",-2379
"1",20210279,20211560,1282,"*","shr_peaks_in_btx623_peak_3672a",38,2.03034,6.44241,3.81846,119,"3' UTR",1,20210759,20221929,11171,2,"SORBI_3001G217400","EER91476",10369
"1",20210279,20211560,1282,"*","shr_peaks_in_btx623_peak_3672b",14,1.54615,2.65781,1.40547,543,"3' UTR",1,20210759,20221929,11171,2,"SORBI_3001G217400","EER91476",10369
"1",20210279,20211560,1282,"*","shr_peaks_in_btx623_peak_3672c",33,1.93573,5.63574,3.30179,869,"3' UTR",1,20210759,20221929,11171,2,"SORBI_3001G217400","EER91476",10369
"1",20212605,20213349,745,"*","shr_peaks_in_btx623_peak_3673",17,1.63852,3.24268,1.7409,629,"Exon (EER91476/SORBI_3001G217400, exon 19 of 22)",1,20210759,20221929,11171,2,"SORBI_3001G217400","EER91476",8580
"1",20229485,20229867,383,"*","shr_peaks_in_btx623_peak_3674",42,2.10158,7.12335,4.29705,217,"Distal Intergenic",1,20210759,20221929,11171,2,"SORBI_3001G217400","EER91476",-7556
"1",20230503,20230806,304,"*","shr_peaks_in_btx623_peak_3675",17,1.63852,3.24268,1.7409,106,"Distal Intergenic",1,20210759,20221929,11171,2,"SORBI_3001G217400","EER91476",-8574
"1",20232419,20232680,262,"*","shr_peaks_in_btx623_peak_3676",20,1.69847,3.79578,2.09409,75,"Distal Intergenic",1,20237608,20240200,2593,2,"SORBI_3001G217500","KXG38316",7520
"1",20236924,20237205,282,"*","shr_peaks_in_btx623_peak_3677",13,1.54342,2.64357,1.39462,64,"Distal Intergenic",1,20237608,20240200,2593,2,"SORBI_3001G217500","KXG38316",2995
"1",20241812,20242124,313,"*","shr_peaks_in_btx623_peak_3678",18,1.66766,3.45613,1.89684,213,"Promoter (1-2kb)",1,20237608,20240200,2593,2,"SORBI_3001G217500","KXG38316",-1612
"1",20247368,20247646,279,"*","shr_peaks_in_btx623_peak_3679",29,1.88786,5.16869,2.96335,124,"Exon (OQU91624/SORBI_3001G217600, exon 3 of 4)",1,20247030,20250015,2986,2,"SORBI_3001G217600","EER94069",2369
"1",20251520,20252185,666,"*","shr_peaks_in_btx623_peak_3680a",27,1.83616,4.83744,2.7692,104,"Promoter (1-2kb)",1,20246650,20250130,3481,2,"SORBI_3001G217600","OQU91624",-1390
"1",20251520,20252185,666,"*","shr_peaks_in_btx623_peak_3680b",13,1.52687,2.55756,1.32248,408,"Promoter (1-2kb)",1,20246650,20250130,3481,2,"SORBI_3001G217600","OQU91624",-1390
"1",20267705,20268048,344,"*","shr_peaks_in_btx623_peak_3681",29,1.88786,5.16869,2.96335,126,"Distal Intergenic",1,20257858,20258851,994,2,"SORBI_3001G217850","OQU91626",-8854
"1",20286603,20287032,430,"*","shr_peaks_in_btx623_peak_3682",34,1.90308,5.87774,3.44994,291,"Distal Intergenic",1,20294195,20300228,6034,2,"SORBI_3001G217900","EER94071",13196
"1",20293243,20293497,255,"*","shr_peaks_in_btx623_peak_3683",18,1.67414,3.49292,1.89684,120,"Distal Intergenic",1,20294195,20300228,6034,2,"SORBI_3001G217900","EER94071",6731
"1",20301195,20301589,395,"*","shr_peaks_in_btx623_peak_3684",31,1.92348,5.47581,3.16582,219,"Promoter (<=1kb)",1,20294195,20300228,6034,2,"SORBI_3001G217900","EER94071",-967
"1",20308059,20308338,280,"*","shr_peaks_in_btx623_peak_3685",13,1.46572,2.58689,1.34659,73,"Distal Intergenic",1,20313600,20313939,340,2,"SORBI_3001G218200","OQU91627",5601
"1",20308618,20309237,620,"*","shr_peaks_in_btx623_peak_3686",17,1.61218,3.23483,1.7409,217,"Distal Intergenic",1,20313600,20313939,340,2,"SORBI_3001G218200","OQU91627",4702
"1",20311325,20311975,651,"*","shr_peaks_in_btx623_peak_3687",13,1.51847,2.47747,1.30304,386,"Promoter (1-2kb)",1,20313600,20313939,340,2,"SORBI_3001G218200","OQU91627",1964
"1",20315579,20315858,280,"*","shr_peaks_in_btx623_peak_3688",33,1.9591,5.79055,3.3753,170,"Promoter (<=1kb)",1,20315627,20319664,4038,1,"SORBI_3001G218300","OQU91629",0
"1",20316212,20316625,414,"*","shr_peaks_in_btx623_peak_3689",14,1.5287,2.75438,1.44902,80,"Promoter (<=1kb)",1,20315627,20319664,4038,1,"SORBI_3001G218300","OQU91629",585
"1",20319618,20319959,342,"*","shr_peaks_in_btx623_peak_3690",16,1.56384,3.03689,1.62118,80,"Exon (OQU91629/SORBI_3001G218300, exon 6 of 6)",1,20315627,20319664,4038,1,"SORBI_3001G218300","OQU91629",3991
"1",20323827,20324122,296,"*","shr_peaks_in_btx623_peak_3691",13,1.53166,2.54449,1.3109,91,"Distal Intergenic",1,20327471,20329552,2082,1,"SORBI_3001G218400","EER91477",-3349
"1",20324973,20325263,291,"*","shr_peaks_in_btx623_peak_3692",25,1.81662,4.57779,2.58164,181,"Distal Intergenic",1,20327471,20329552,2082,1,"SORBI_3001G218400","EER91477",-2208
"1",20327007,20327344,338,"*","shr_peaks_in_btx623_peak_3693",13,1.53166,2.54449,1.3109,63,"Promoter (<=1kb)",1,20327471,20329552,2082,1,"SORBI_3001G218400","EER91477",-127
"1",20331874,20332219,346,"*","shr_peaks_in_btx623_peak_3694",31,1.92348,5.47581,3.16582,212,"Promoter (<=1kb)",1,20332671,20334946,2276,1,"SORBI_3001G218500","KXG38322",-452
"1",20333493,20333858,366,"*","shr_peaks_in_btx623_peak_3695",22,1.72289,4.0002,2.22653,127,"Promoter (<=1kb)",1,20332892,20334946,2055,1,"SORBI_3001G218500","KXG38321",601
"1",20340960,20341437,478,"*","shr_peaks_in_btx623_peak_3696a",22,1.74538,4.01885,2.22653,188,"Distal Intergenic",1,20345849,20350474,4626,1,"SORBI_3001G218600","EER91478",-4412
"1",20340960,20341437,478,"*","shr_peaks_in_btx623_peak_3696b",25,1.81662,4.57779,2.58164,303,"Distal Intergenic",1,20345849,20350474,4626,1,"SORBI_3001G218600","EER91478",-4412
"1",20343117,20343422,306,"*","shr_peaks_in_btx623_peak_3697",20,1.70976,3.75169,2.058,161,"Distal Intergenic",1,20345849,20350474,4626,1,"SORBI_3001G218600","EER91478",-2427
"1",20347459,20347708,250,"*","shr_peaks_in_btx623_peak_3698",17,1.63852,3.24268,1.7409,69,"Promoter (<=1kb)",1,20346915,20350466,3552,1,"SORBI_3001G218600","OQU91631",544
"1",20354219,20354588,370,"*","shr_peaks_in_btx623_peak_3699",16,1.59371,3.12763,1.69714,64,"Distal Intergenic",1,20346915,20350466,3552,1,"SORBI_3001G218600","OQU91631",7304
"1",20354949,20355388,440,"*","shr_peaks_in_btx623_peak_3700",24,1.781,4.29426,2.40109,141,"Distal Intergenic",1,20346915,20350466,3552,1,"SORBI_3001G218600","OQU91631",8034
"1",20357178,20357480,303,"*","shr_peaks_in_btx623_peak_3701",25,1.81662,4.57779,2.58164,133,"Distal Intergenic",1,20362775,20363905,1131,2,"SORBI_3001G218701","OQU91632",6425
"1",20365889,20366206,318,"*","shr_peaks_in_btx623_peak_3702",13,1.53166,2.54449,1.3109,81,"Promoter (1-2kb)",1,20368119,20372508,4390,1,"SORBI_3001G218800","OQU91633",-1913
"1",20372952,20373233,282,"*","shr_peaks_in_btx623_peak_3703",22,1.74538,4.01885,2.22653,117,"Distal Intergenic",1,20374729,20375594,866,2,"SORBI_3001G218900","KXG38324",2361
"1",20377173,20377467,295,"*","shr_peaks_in_btx623_peak_3704",33,1.9591,5.79055,3.3753,113,"Promoter (1-2kb)",1,20374729,20375594,866,2,"SORBI_3001G218900","KXG38324",-1579
"1",20379448,20379858,411,"*","shr_peaks_in_btx623_peak_3705",14,1.56728,2.76832,1.44902,263,"Distal Intergenic",1,20374729,20375594,866,2,"SORBI_3001G218900","KXG38324",-3854
"1",20383167,20383993,827,"*","shr_peaks_in_btx623_peak_3706a",26,1.75577,4.62697,2.62273,210,"Distal Intergenic",1,20374729,20375594,866,2,"SORBI_3001G218900","KXG38324",-7573
"1",20383167,20383993,827,"*","shr_peaks_in_btx623_peak_3706b",28,1.82772,4.92027,2.81198,658,"Distal Intergenic",1,20374729,20375594,866,2,"SORBI_3001G218900","KXG38324",-7573
"1",20385863,20386219,357,"*","shr_peaks_in_btx623_peak_3707",20,1.7023,3.76363,2.0673,91,"Distal Intergenic",1,20374729,20375594,866,2,"SORBI_3001G218900","KXG38324",-10269
"1",20386952,20387519,568,"*","shr_peaks_in_btx623_peak_3708a",14,1.56728,2.76832,1.44902,69,"Distal Intergenic",1,20374729,20375594,866,2,"SORBI_3001G218900","KXG38324",-11358
"1",20386952,20387519,568,"*","shr_peaks_in_btx623_peak_3708b",17,1.63282,3.25919,1.75458,407,"Distal Intergenic",1,20374729,20375594,866,2,"SORBI_3001G218900","KXG38324",-11358
"1",20392808,20393380,573,"*","shr_peaks_in_btx623_peak_3709",25,1.81662,4.57779,2.58164,141,"Distal Intergenic",1,20374729,20375594,866,2,"SORBI_3001G218900","KXG38324",-17214
"1",20398414,20398931,518,"*","shr_peaks_in_btx623_peak_3710",31,1.92348,5.47581,3.16582,374,"Distal Intergenic",1,20374729,20375594,866,2,"SORBI_3001G218900","KXG38324",-22820
"1",20416340,20416756,417,"*","shr_peaks_in_btx623_peak_3711",33,1.9591,5.79055,3.3753,340,"Distal Intergenic",1,20426821,20429277,2457,1,"SORBI_3001G219200","EER91482",-10065
"1",20418321,20418564,244,"*","shr_peaks_in_btx623_peak_3712",14,1.56728,2.76832,1.44902,2,"Distal Intergenic",1,20426821,20429277,2457,1,"SORBI_3001G219200","EER91482",-8257
"1",20423108,20423381,274,"*","shr_peaks_in_btx623_peak_3713",22,1.74538,4.01885,2.22653,113,"Distal Intergenic",1,20426821,20429277,2457,1,"SORBI_3001G219200","EER91482",-3440
"1",20429733,20430106,374,"*","shr_peaks_in_btx623_peak_3714",45,2.1372,7.47445,4.55379,169,"Distal Intergenic",1,20426821,20429277,2457,1,"SORBI_3001G219200","EER91482",2912
"1",20434545,20434790,246,"*","shr_peaks_in_btx623_peak_3715",24,1.72945,4.32999,2.42933,123,"Distal Intergenic",1,20426821,20429277,2457,1,"SORBI_3001G219200","EER91482",7724
"1",20437197,20437448,252,"*","shr_peaks_in_btx623_peak_3716",16,1.59656,3.05561,1.63685,238,"Distal Intergenic",1,20426821,20429277,2457,1,"SORBI_3001G219200","EER91482",10376
"1",20442536,20442790,255,"*","shr_peaks_in_btx623_peak_3717",14,1.56728,2.76832,1.44902,118,"Distal Intergenic",1,20443589,20448787,5199,2,"SORBI_3001G219300","EER94077",5997
"1",20451054,20451781,728,"*","shr_peaks_in_btx623_peak_3718a",13,1.53166,2.54449,1.3109,80,"Distal Intergenic",1,20443589,20448787,5199,2,"SORBI_3001G219300","EER94077",-2267
"1",20451054,20451781,728,"*","shr_peaks_in_btx623_peak_3718b",14,1.5142,2.77968,1.4578,553,"Distal Intergenic",1,20443589,20448787,5199,2,"SORBI_3001G219300","EER94077",-2267
"1",20471863,20472109,247,"*","shr_peaks_in_btx623_peak_3719",13,1.53166,2.54449,1.3109,164,"Distal Intergenic",1,20443589,20448787,5199,2,"SORBI_3001G219300","EER94077",-23076
"1",20474147,20474903,757,"*","shr_peaks_in_btx623_peak_3720",47,2.00235,7.72873,4.77728,511,"Distal Intergenic",1,20443589,20448787,5199,2,"SORBI_3001G219300","EER94077",-25360
"1",20484591,20485092,502,"*","shr_peaks_in_btx623_peak_3721",13,1.53166,2.54449,1.3109,75,"Distal Intergenic",1,20443589,20448787,5199,2,"SORBI_3001G219300","EER94077",-35804
"1",20485872,20486119,248,"*","shr_peaks_in_btx623_peak_3722",40,2.06596,6.7793,4.05294,129,"Distal Intergenic",1,20443589,20448787,5199,2,"SORBI_3001G219300","EER94077",-37085
"1",20497019,20497282,264,"*","shr_peaks_in_btx623_peak_3723",24,1.781,4.29426,2.40109,110,"Distal Intergenic",1,20443589,20448787,5199,2,"SORBI_3001G219300","EER94077",-48232
"1",20502516,20502781,266,"*","shr_peaks_in_btx623_peak_3724",13,1.53166,2.54449,1.3109,97,"Distal Intergenic",1,20443589,20448787,5199,2,"SORBI_3001G219300","EER94077",-53729
"1",20512014,20512266,253,"*","shr_peaks_in_btx623_peak_3725",27,1.85224,4.86931,2.7692,113,"Distal Intergenic",1,20561567,20562732,1166,1,"SORBI_3001G219400","KXG38327",-49301
"1",20536766,20537112,347,"*","shr_peaks_in_btx623_peak_3726",18,1.67414,3.49292,1.89684,101,"Distal Intergenic",1,20561567,20562732,1166,1,"SORBI_3001G219400","KXG38327",-24455
"1",20540405,20540729,325,"*","shr_peaks_in_btx623_peak_3727",15,1.58129,2.88483,1.54555,94,"Distal Intergenic",1,20561567,20562732,1166,1,"SORBI_3001G219400","KXG38327",-20838
"1",20555795,20556077,283,"*","shr_peaks_in_btx623_peak_3728",20,1.70976,3.75169,2.058,187,"Distal Intergenic",1,20561567,20562732,1166,1,"SORBI_3001G219400","KXG38327",-5490
"1",20570105,20570491,387,"*","shr_peaks_in_btx623_peak_3729",18,1.67414,3.49292,1.89684,243,"Distal Intergenic",1,20561567,20562732,1166,1,"SORBI_3001G219400","KXG38327",8538
"1",20583789,20584044,256,"*","shr_peaks_in_btx623_peak_3730",38,2.03034,6.44241,3.81846,130,"Distal Intergenic",1,20561567,20562732,1166,1,"SORBI_3001G219400","KXG38327",22222
"1",20588993,20589376,384,"*","shr_peaks_in_btx623_peak_3731",14,1.56728,2.76832,1.44902,136,"Distal Intergenic",1,20591235,20610627,19393,2,"SORBI_3001G219600","KXG38329",21251
"1",20591563,20592156,594,"*","shr_peaks_in_btx623_peak_3732a",13,1.51183,2.51568,1.3109,106,"3' UTR",1,20591235,20610627,19393,2,"SORBI_3001G219600","KXG38329",18471
"1",20591563,20592156,594,"*","shr_peaks_in_btx623_peak_3732b",13,1.51183,2.51568,1.3109,213,"3' UTR",1,20591235,20610627,19393,2,"SORBI_3001G219600","KXG38329",18471
"1",20603815,20604160,346,"*","shr_peaks_in_btx623_peak_3733",14,1.56728,2.76832,1.44902,73,"Intron (KXG38329/SORBI_3001G219600, intron 8 of 26)",1,20591235,20610627,19393,2,"SORBI_3001G219600","KXG38329",6467
"1",20606660,20607183,524,"*","shr_peaks_in_btx623_peak_3734",48,2.17282,7.8325,4.81826,250,"Intron (KXG38329/SORBI_3001G219600, intron 5 of 26)",1,20591235,20610627,19393,2,"SORBI_3001G219600","KXG38329",3444
"1",20607488,20607869,382,"*","shr_peaks_in_btx623_peak_3735",26,1.82727,4.71212,2.69499,360,"Exon (KXG38329/SORBI_3001G219600, exon 4 of 27)",1,20591235,20610627,19393,2,"SORBI_3001G219600","KXG38329",2758
"1",20613672,20614311,640,"*","shr_peaks_in_btx623_peak_3736a",19,1.65977,3.51306,1.91241,83,"Distal Intergenic",1,20591235,20610627,19393,2,"SORBI_3001G219600","KXG38329",-3045
"1",20613672,20614311,640,"*","shr_peaks_in_btx623_peak_3736b",29,1.87897,5.11166,2.96335,477,"Distal Intergenic",1,20591235,20610627,19393,2,"SORBI_3001G219600","KXG38329",-3045
"1",20667034,20667509,476,"*","shr_peaks_in_btx623_peak_3737",22,1.74538,4.01885,2.22653,301,"Distal Intergenic",1,20672112,20676079,3968,1,"SORBI_3001G219700","EER94078",-4603
"1",20674227,20674653,427,"*","shr_peaks_in_btx623_peak_3738",45,2.1372,7.47445,4.55379,170,"Exon (EER94078/SORBI_3001G219700, exon 2 of 2)",1,20672112,20676079,3968,1,"SORBI_3001G219700","EER94078",2115
"1",20676619,20677127,509,"*","shr_peaks_in_btx623_peak_3739",31,1.92348,5.47581,3.16582,241,"Distal Intergenic",1,20672112,20676079,3968,1,"SORBI_3001G219700","EER94078",4507
"1",20679169,20679413,245,"*","shr_peaks_in_btx623_peak_3740",40,2.06596,6.7793,4.05294,132,"Distal Intergenic",1,20679494,20683479,3986,2,"SORBI_3001G219800","KXG38331",4066
"1",20687678,20687940,263,"*","shr_peaks_in_btx623_peak_3741",24,1.781,4.29426,2.40109,194,"Exon (OQU91635/SORBI_3001G219900, exon 29 of 32)",1,20679494,20684986,5493,2,"SORBI_3001G219800","OQU91634",-2692
"1",20691688,20692115,428,"*","shr_peaks_in_btx623_peak_3742",14,1.56334,2.78868,1.46503,78,"Exon (OQU91635/SORBI_3001G219900, exon 17 of 32)",1,20679494,20684986,5493,2,"SORBI_3001G219800","OQU91634",-6702
"1",20693878,20694580,703,"*","shr_peaks_in_btx623_peak_3743",40,2.06596,6.7793,4.05294,247,"Intron (OQU91635/SORBI_3001G219900, intron 16 of 31)",1,20685481,20703387,17907,2,"SORBI_3001G219900","OQU91635",8807
"1",20697034,20697276,243,"*","shr_peaks_in_btx623_peak_3744",18,1.67414,3.49292,1.89684,79,"Exon (OQU91635/SORBI_3001G219900, exon 12 of 32)",1,20685481,20703387,17907,2,"SORBI_3001G219900","OQU91635",6111
"1",20700258,20700512,255,"*","shr_peaks_in_btx623_peak_3745",27,1.85224,4.86931,2.7692,111,"Exon (OQU91635/SORBI_3001G219900, exon 6 of 32)",1,20685481,20703387,17907,2,"SORBI_3001G219900","OQU91635",2875
"1",20701467,20701741,275,"*","shr_peaks_in_btx623_peak_3746",60,2.3153,9.33214,6.0071,123,"Promoter (1-2kb)",1,20685481,20703387,17907,2,"SORBI_3001G219900","OQU91635",1646
"1",20702224,20702483,260,"*","shr_peaks_in_btx623_peak_3747",27,1.85224,4.86931,2.7692,209,"Promoter (<=1kb)",1,20685481,20703387,17907,2,"SORBI_3001G219900","OQU91635",904
"1",20707279,20707878,600,"*","shr_peaks_in_btx623_peak_3748a",24,1.781,4.29426,2.40109,95,"Promoter (1-2kb)",1,20705455,20709231,3777,1,"SORBI_3001G220000","EER91487",1824
"1",20707279,20707878,600,"*","shr_peaks_in_btx623_peak_3748b",15,1.6029,3.0011,1.59164,354,"Promoter (1-2kb)",1,20705455,20709231,3777,1,"SORBI_3001G220000","EER91487",1824
"1",20708971,20709288,318,"*","shr_peaks_in_btx623_peak_3749",15,1.6029,3.0011,1.59164,77,"Promoter (1-2kb)",1,20710980,20712223,1244,1,"SORBI_3001G220066","OQU91636",-1692
"1",20721262,20721629,368,"*","shr_peaks_in_btx623_peak_3750",13,1.51614,2.53834,1.3109,7,"Promoter (<=1kb)",1,20720547,20721013,467,2,"SORBI_3001G220132","OQU91637",-249
"1",20724416,20724829,414,"*","shr_peaks_in_btx623_peak_3751",39,2.03904,6.59294,3.9499,129,"Distal Intergenic",1,20727089,20728382,1294,1,"SORBI_3001G220250","OQU91638",-2260
"1",20728062,20728381,320,"*","shr_peaks_in_btx623_peak_3752",17,1.63852,3.24268,1.7409,97,"Promoter (<=1kb)",1,20726865,20728422,1558,2,"SORBI_3001G220200","KXG38335",41
"1",20729870,20730242,373,"*","shr_peaks_in_btx623_peak_3753",27,1.85224,4.86931,2.7692,229,"Promoter (1-2kb)",1,20726865,20728422,1558,2,"SORBI_3001G220200","KXG38335",-1448
"1",20736993,20737301,309,"*","shr_peaks_in_btx623_peak_3754",20,1.69884,3.6883,2.058,181,"Intron (EER94083/SORBI_3001G220300, intron 4 of 11)",1,20730739,20740993,10255,2,"SORBI_3001G220300","EER94083",3692
"1",20739665,20740521,857,"*","shr_peaks_in_btx623_peak_3755a",22,1.74538,4.01885,2.22653,207,"Promoter (<=1kb)",1,20730739,20740993,10255,2,"SORBI_3001G220300","EER94083",472
"1",20739665,20740521,857,"*","shr_peaks_in_btx623_peak_3755b",16,1.57924,3.04397,1.62777,709,"Promoter (<=1kb)",1,20730739,20740993,10255,2,"SORBI_3001G220300","EER94083",472
"1",20741000,20741370,371,"*","shr_peaks_in_btx623_peak_3756a",13,1.48332,2.49852,1.3109,79,"Promoter (<=1kb)",1,20730739,20740993,10255,2,"SORBI_3001G220300","EER94083",-7
"1",20741000,20741370,371,"*","shr_peaks_in_btx623_peak_3756b",13,1.51293,2.62917,1.38184,228,"Promoter (<=1kb)",1,20730739,20740993,10255,2,"SORBI_3001G220300","EER94083",-7
"1",20746037,20746692,656,"*","shr_peaks_in_btx623_peak_3757",42,2.10158,7.12335,4.29705,113,"Promoter (<=1kb)",1,20745821,20749416,3596,1,"SORBI_3001G220400","EER91490",216
"1",20748649,20749242,594,"*","shr_peaks_in_btx623_peak_3758",56,2.27968,8.94731,5.68968,314,"3' UTR",1,20745821,20749416,3596,1,"SORBI_3001G220400","EER91490",2828
"1",20764644,20764951,308,"*","shr_peaks_in_btx623_peak_3759",27,1.85224,4.86931,2.7692,137,"Distal Intergenic",1,20756793,20757066,274,2,"SORBI_3001G220600","KXG38337",-7578
"1",20767474,20768051,578,"*","shr_peaks_in_btx623_peak_3760",13,1.53166,2.54449,1.3109,224,"Distal Intergenic",1,20771115,20773771,2657,2,"SORBI_3001G220800","OQU91639",5720
"1",20775384,20775755,372,"*","shr_peaks_in_btx623_peak_3761",13,1.51221,2.55357,1.31862,77,"Promoter (1-2kb)",1,20770154,20774041,3888,2,"SORBI_3001G220800","KXG38339",-1343
"1",20793115,20793926,812,"*","shr_peaks_in_btx623_peak_3762a",45,2.1372,7.47445,4.55379,120,"Distal Intergenic",1,20794473,20796516,2044,2,"SORBI_3001G221000","KXG38341",2590
"1",20793115,20793926,812,"*","shr_peaks_in_btx623_peak_3762b",40,2.06596,6.7793,4.05294,611,"Distal Intergenic",1,20794473,20796516,2044,2,"SORBI_3001G221000","KXG38341",2590
"1",20794209,20794451,243,"*","shr_peaks_in_btx623_peak_3763",14,1.56728,2.76832,1.44902,108,"Distal Intergenic",1,20794473,20796516,2044,2,"SORBI_3001G221000","KXG38341",2065
"1",20796531,20796784,254,"*","shr_peaks_in_btx623_peak_3764",24,1.7328,4.29416,2.40109,131,"Promoter (<=1kb)",1,20794473,20796516,2044,2,"SORBI_3001G221000","KXG38341",-15
"1",20799408,20799923,516,"*","shr_peaks_in_btx623_peak_3765",32,1.88643,5.53303,3.21356,337,"Promoter (1-2kb)",1,20799265,20801463,2199,2,"SORBI_3001G221100","EER94090",1540
"1",20804781,20805758,978,"*","shr_peaks_in_btx623_peak_3766a",14,1.56728,2.76832,1.44902,77,"Distal Intergenic",1,20798755,20801624,2870,2,"SORBI_3001G221100","KXG38342",-3157
"1",20804781,20805758,978,"*","shr_peaks_in_btx623_peak_3766b",29,1.88786,5.16869,2.96335,610,"Distal Intergenic",1,20798755,20801624,2870,2,"SORBI_3001G221100","KXG38342",-3157
"1",20812810,20813411,602,"*","shr_peaks_in_btx623_peak_3767a",25,1.79045,4.54513,2.58164,75,"Promoter (<=1kb)",1,20811887,20817211,5325,1,"SORBI_3001G221200","OQU91640",923
"1",20812810,20813411,602,"*","shr_peaks_in_btx623_peak_3767b",22,1.72437,4.06671,2.26578,443,"Promoter (<=1kb)",1,20811887,20817211,5325,1,"SORBI_3001G221200","OQU91640",923
"1",20816946,20817445,500,"*","shr_peaks_in_btx623_peak_3768a",14,1.56728,2.76832,1.44902,78,"3' UTR",1,20811887,20817211,5325,1,"SORBI_3001G221200","OQU91640",5059
"1",20816946,20817445,500,"*","shr_peaks_in_btx623_peak_3768b",45,2.1372,7.47445,4.55379,368,"3' UTR",1,20811887,20817211,5325,1,"SORBI_3001G221200","OQU91640",5059
"1",20819872,20820571,700,"*","shr_peaks_in_btx623_peak_3769a",13,1.53166,2.54449,1.3109,80,"Distal Intergenic",1,20811887,20817211,5325,1,"SORBI_3001G221200","OQU91640",7985
"1",20819872,20820571,700,"*","shr_peaks_in_btx623_peak_3769b",15,1.6029,3.0011,1.59164,559,"Distal Intergenic",1,20811887,20817211,5325,1,"SORBI_3001G221200","OQU91640",7985
"1",20827962,20828262,301,"*","shr_peaks_in_btx623_peak_3770",18,1.67414,3.49292,1.89684,267,"Distal Intergenic",1,20843443,20854765,11323,1,"SORBI_3001G221300","EER91493",-15181
"1",20838326,20838585,260,"*","shr_peaks_in_btx623_peak_3771",24,1.781,4.29426,2.40109,150,"Distal Intergenic",1,20843443,20854765,11323,1,"SORBI_3001G221300","EER91493",-4858
"1",20847830,20848116,287,"*","shr_peaks_in_btx623_peak_3772",24,1.781,4.29426,2.40109,133,"Intron (EER91493/SORBI_3001G221300, intron 2 of 2)",1,20843443,20854765,11323,1,"SORBI_3001G221300","EER91493",4387
"1",20874084,20874391,308,"*","shr_peaks_in_btx623_peak_3773",20,1.70976,3.75169,2.058,107,"Promoter (<=1kb)",1,20871893,20874648,2756,2,"SORBI_3001G221350","OQU91641",257
"1",20881026,20881532,507,"*","shr_peaks_in_btx623_peak_3774",22,1.74538,4.01885,2.22653,287,"Distal Intergenic",1,20871893,20874648,2756,2,"SORBI_3001G221350","OQU91641",-6378
"1",20883394,20884285,892,"*","shr_peaks_in_btx623_peak_3775",33,1.9591,5.79055,3.3753,616,"Distal Intergenic",1,20871893,20874648,2756,2,"SORBI_3001G221350","OQU91641",-8746
"1",20894316,20894589,274,"*","shr_peaks_in_btx623_peak_3776",15,1.51036,2.86284,1.52775,76,"Distal Intergenic",1,20871893,20874648,2756,2,"SORBI_3001G221350","OQU91641",-19668
"1",20895276,20895974,699,"*","shr_peaks_in_btx623_peak_3777a",20,1.70976,3.75169,2.058,185,"Distal Intergenic",1,20871893,20874648,2756,2,"SORBI_3001G221350","OQU91641",-20628
"1",20895276,20895974,699,"*","shr_peaks_in_btx623_peak_3777b",27,1.85224,4.86931,2.7692,584,"Distal Intergenic",1,20871893,20874648,2756,2,"SORBI_3001G221350","OQU91641",-20628
"1",20896548,20896975,428,"*","shr_peaks_in_btx623_peak_3778",42,2.07128,7.00531,4.24847,110,"Distal Intergenic",1,20871893,20874648,2756,2,"SORBI_3001G221350","OQU91641",-21900
"1",20903975,20904219,245,"*","shr_peaks_in_btx623_peak_3779",31,1.85965,5.41854,3.16582,165,"Distal Intergenic",1,20929906,20947823,17918,1,"SORBI_3001G221400","KXG38343",-25687
"1",20904832,20905168,337,"*","shr_peaks_in_btx623_peak_3780",13,1.53166,2.54449,1.3109,65,"Distal Intergenic",1,20929906,20947823,17918,1,"SORBI_3001G221400","KXG38343",-24738
"1",20906401,20906699,299,"*","shr_peaks_in_btx623_peak_3781",24,1.781,4.29426,2.40109,102,"Distal Intergenic",1,20929906,20947823,17918,1,"SORBI_3001G221400","KXG38343",-23207
"1",20911010,20911881,872,"*","shr_peaks_in_btx623_peak_3782a",24,1.781,4.29426,2.40109,108,"Distal Intergenic",1,20929906,20947823,17918,1,"SORBI_3001G221400","KXG38343",-18025
"1",20911010,20911881,872,"*","shr_peaks_in_btx623_peak_3782b",25,1.81662,4.57779,2.58164,519,"Distal Intergenic",1,20929906,20947823,17918,1,"SORBI_3001G221400","KXG38343",-18025
"1",20912763,20913653,891,"*","shr_peaks_in_btx623_peak_3783a",15,1.6029,3.0011,1.59164,554,"Distal Intergenic",1,20929906,20947823,17918,1,"SORBI_3001G221400","KXG38343",-16253
"1",20912763,20913653,891,"*","shr_peaks_in_btx623_peak_3783b",15,1.6029,3.0011,1.59164,715,"Distal Intergenic",1,20929906,20947823,17918,1,"SORBI_3001G221400","KXG38343",-16253
"1",20914054,20914309,256,"*","shr_peaks_in_btx623_peak_3784",13,1.53166,2.54449,1.3109,86,"Distal Intergenic",1,20929906,20947823,17918,1,"SORBI_3001G221400","KXG38343",-15597
"1",20920999,20921351,353,"*","shr_peaks_in_btx623_peak_3785",31,1.92348,5.47581,3.16582,323,"Distal Intergenic",1,20929906,20947823,17918,1,"SORBI_3001G221400","KXG38343",-8555
"1",20924212,20924818,607,"*","shr_peaks_in_btx623_peak_3786",31,1.92348,5.47581,3.16582,78,"Distal Intergenic",1,20929906,20947823,17918,1,"SORBI_3001G221400","KXG38343",-5088
"1",20926075,20926534,460,"*","shr_peaks_in_btx623_peak_3787",13,1.51894,2.51649,1.3109,64,"Distal Intergenic",1,20929906,20947823,17918,1,"SORBI_3001G221400","KXG38343",-3372
"1",20928766,20929227,462,"*","shr_peaks_in_btx623_peak_3788",56,2.27968,8.94731,5.68968,301,"Promoter (<=1kb)",1,20929906,20947823,17918,1,"SORBI_3001G221400","KXG38343",-679
"1",20930958,20931332,375,"*","shr_peaks_in_btx623_peak_3789",14,1.56728,2.76832,1.44902,81,"Promoter (1-2kb)",1,20929906,20947823,17918,1,"SORBI_3001G221400","KXG38343",1052
"1",20936547,20937823,1277,"*","shr_peaks_in_btx623_peak_3790a",22,1.74538,4.01885,2.22653,519,"Intron (KXG38343/SORBI_3001G221400, intron 2 of 2)",1,20929906,20947823,17918,1,"SORBI_3001G221400","KXG38343",6641
"1",20936547,20937823,1277,"*","shr_peaks_in_btx623_peak_3790b",17,1.63852,3.24268,1.7409,672,"Intron (KXG38343/SORBI_3001G221400, intron 2 of 2)",1,20929906,20947823,17918,1,"SORBI_3001G221400","KXG38343",6641
"1",20936547,20937823,1277,"*","shr_peaks_in_btx623_peak_3790c",15,1.6029,3.0011,1.59164,1199,"Intron (KXG38343/SORBI_3001G221400, intron 2 of 2)",1,20929906,20947823,17918,1,"SORBI_3001G221400","KXG38343",6641
"1",20940839,20941507,669,"*","shr_peaks_in_btx623_peak_3791",18,1.67414,3.49292,1.89684,322,"Intron (KXG38343/SORBI_3001G221400, intron 2 of 2)",1,20929906,20947823,17918,1,"SORBI_3001G221400","KXG38343",10933
"1",20942128,20942660,533,"*","shr_peaks_in_btx623_peak_3792a",29,1.88786,5.16869,2.96335,132,"Intron (KXG38343/SORBI_3001G221400, intron 2 of 2)",1,20948407,20954620,6214,2,"SORBI_3001G221500","OQU91643",11960
"1",20942128,20942660,533,"*","shr_peaks_in_btx623_peak_3792b",31,1.92348,5.47581,3.16582,437,"Intron (KXG38343/SORBI_3001G221400, intron 2 of 2)",1,20948407,20954620,6214,2,"SORBI_3001G221500","OQU91643",11960
"1",20949244,20949811,568,"*","shr_peaks_in_btx623_peak_3793",24,1.78006,4.35201,2.44925,221,"3' UTR",1,20948407,20954620,6214,2,"SORBI_3001G221500","OQU91643",4809
"1",20950904,20951700,797,"*","shr_peaks_in_btx623_peak_3794",32,1.90519,5.58675,3.26103,424,"Exon (OQU91643/SORBI_3001G221500, exon 4 of 6)",1,20948407,20954620,6214,2,"SORBI_3001G221500","OQU91643",2920
"1",20957271,20957635,365,"*","shr_peaks_in_btx623_peak_3795",35,1.99472,6.11279,3.59359,263,"Distal Intergenic",1,20949875,20954620,4746,2,"SORBI_3001G221500","OQU91642",-2651
"1",20959108,20959397,290,"*","shr_peaks_in_btx623_peak_3796",27,1.85224,4.86931,2.7692,204,"Distal Intergenic",1,20949875,20954620,4746,2,"SORBI_3001G221500","OQU91642",-4488
"1",20980836,20981341,506,"*","shr_peaks_in_btx623_peak_3797",24,1.77178,4.30095,2.40481,216,"Promoter (<=1kb)",1,20979569,20980756,1188,2,"SORBI_3001G221750","OQU91650",-80
"1",20983687,20984118,432,"*","shr_peaks_in_btx623_peak_3798",35,1.99472,6.11279,3.59359,140,"Distal Intergenic",1,20979569,20980756,1188,2,"SORBI_3001G221750","OQU91650",-2931
"1",20995366,20995893,528,"*","shr_peaks_in_btx623_peak_3799",24,1.76126,4.35885,2.45445,264,"Distal Intergenic",1,21002044,21010739,8696,1,"SORBI_3001G221800","KXG38347",-6151
"1",21009143,21009384,242,"*","shr_peaks_in_btx623_peak_3800",24,1.70515,4.27843,2.40109,133,"Exon (KXG38347/SORBI_3001G221800, exon 17 of 18)",1,21004715,21010877,6163,1,"SORBI_3001G221800","OQU91651",4428
"1",21015271,21015587,317,"*","shr_peaks_in_btx623_peak_3801",18,1.66813,3.45879,1.89684,205,"Distal Intergenic",1,21023882,21025819,1938,1,"SORBI_3001G221850","OQU91652",-8295
"1",21017953,21018245,293,"*","shr_peaks_in_btx623_peak_3802",17,1.63852,3.24268,1.7409,66,"Distal Intergenic",1,21023882,21025819,1938,1,"SORBI_3001G221850","OQU91652",-5637
"1",21026749,21027053,305,"*","shr_peaks_in_btx623_peak_3803",13,1.53166,2.54449,1.3109,81,"Distal Intergenic",1,21023882,21025819,1938,1,"SORBI_3001G221850","OQU91652",2867
"1",21051657,21051973,317,"*","shr_peaks_in_btx623_peak_3804",15,1.56187,2.86251,1.52746,86,"Distal Intergenic",1,21041757,21047310,5554,2,"SORBI_3001G221900","EER94093",-4347
"1",21058150,21058457,308,"*","shr_peaks_in_btx623_peak_3805",13,1.53166,2.54449,1.3109,69,"Distal Intergenic",1,21041757,21047310,5554,2,"SORBI_3001G221900","EER94093",-10840
"1",21099292,21099590,299,"*","shr_peaks_in_btx623_peak_3806",20,1.69847,3.79578,2.09409,273,"Distal Intergenic",1,21089034,21091034,2001,1,"SORBI_3001G221950","OQU91653",10258
"1",21100522,21100785,264,"*","shr_peaks_in_btx623_peak_3807",34,1.96,5.87916,3.45087,156,"Distal Intergenic",1,21089034,21091034,2001,1,"SORBI_3001G221950","OQU91653",11488
"1",21104030,21104648,619,"*","shr_peaks_in_btx623_peak_3808",25,1.79526,4.57583,2.58164,72,"Distal Intergenic",1,21089034,21091034,2001,1,"SORBI_3001G221950","OQU91653",14996
"1",21108386,21108695,310,"*","shr_peaks_in_btx623_peak_3809",22,1.74538,4.01885,2.22653,247,"Distal Intergenic",1,21125541,21125846,306,1,"SORBI_3001G222100","OQU91655",-16846
"1",21131068,21131328,261,"*","shr_peaks_in_btx623_peak_3810",17,1.63852,3.24268,1.7409,98,"Promoter (<=1kb)",1,21126170,21130459,4290,2,"SORBI_3001G222200","KXG38353",-609
"1",21134270,21134594,325,"*","shr_peaks_in_btx623_peak_3811",33,1.9591,5.79055,3.3753,182,"Distal Intergenic",1,21126170,21130459,4290,2,"SORBI_3001G222200","KXG38353",-3811
"1",21140034,21140357,324,"*","shr_peaks_in_btx623_peak_3812",14,1.56728,2.76832,1.44902,90,"Promoter (<=1kb)",1,21140885,21142329,1445,1,"SORBI_3001G222250","OQU91657",-528
"1",21142380,21142936,557,"*","shr_peaks_in_btx623_peak_3813",18,1.67414,3.49292,1.89684,85,"Promoter (1-2kb)",1,21140885,21142329,1445,1,"SORBI_3001G222250","OQU91657",1495
"1",21145819,21146352,534,"*","shr_peaks_in_btx623_peak_3814",29,1.88786,5.16869,2.96335,405,"Distal Intergenic",1,21140885,21142329,1445,1,"SORBI_3001G222250","OQU91657",4934
"1",21163064,21163651,588,"*","shr_peaks_in_btx623_peak_3815a",17,1.63852,3.24268,1.7409,68,"Distal Intergenic",1,21176895,21180687,3793,1,"SORBI_3001G222300","EER91497",-13244
"1",21163064,21163651,588,"*","shr_peaks_in_btx623_peak_3815b",19,1.68,3.57913,1.96865,441,"Distal Intergenic",1,21176895,21180687,3793,1,"SORBI_3001G222300","EER91497",-13244
"1",21178602,21179372,771,"*","shr_peaks_in_btx623_peak_3816a",48,2.12751,7.90849,4.88756,159,"Promoter (1-2kb)",1,21176895,21180687,3793,1,"SORBI_3001G222300","EER91497",1707
"1",21178602,21179372,771,"*","shr_peaks_in_btx623_peak_3816b",27,1.77828,4.71965,2.70119,610,"Promoter (1-2kb)",1,21176895,21180687,3793,1,"SORBI_3001G222300","EER91497",1707
"1",21184902,21185155,254,"*","shr_peaks_in_btx623_peak_3817",14,1.56728,2.76832,1.44902,72,"Distal Intergenic",1,21176895,21180687,3793,1,"SORBI_3001G222300","EER91497",8007
"1",21190662,21190929,268,"*","shr_peaks_in_btx623_peak_3818",35,1.99472,6.11279,3.59359,184,"Distal Intergenic",1,21198140,21211324,13185,1,"SORBI_3001G222400","KXG38355",-7211
"1",21191407,21191790,384,"*","shr_peaks_in_btx623_peak_3819",33,1.9591,5.79055,3.3753,116,"Distal Intergenic",1,21198140,21211324,13185,1,"SORBI_3001G222400","KXG38355",-6350
"1",21192493,21192763,271,"*","shr_peaks_in_btx623_peak_3820",15,1.6029,3.0011,1.59164,169,"Distal Intergenic",1,21198140,21211324,13185,1,"SORBI_3001G222400","KXG38355",-5377
"1",21199803,21200282,480,"*","shr_peaks_in_btx623_peak_3821a",24,1.781,4.29426,2.40109,81,"Promoter (1-2kb)",1,21198616,21211324,12709,1,"SORBI_3001G222400","KXG38354",1187
"1",21199803,21200282,480,"*","shr_peaks_in_btx623_peak_3821b",15,1.6029,3.0011,1.59164,205,"Promoter (1-2kb)",1,21198616,21211324,12709,1,"SORBI_3001G222400","KXG38354",1187
"1",21200742,21201036,295,"*","shr_peaks_in_btx623_peak_3822",33,1.9591,5.79055,3.3753,164,"Exon (KXG38355/SORBI_3001G222400, exon 3 of 5)",1,21198616,21211324,12709,1,"SORBI_3001G222400","KXG38354",2126
"1",21201334,21201628,295,"*","shr_peaks_in_btx623_peak_3823",20,1.70976,3.75169,2.058,148,"Exon (KXG38355/SORBI_3001G222400, exon 3 of 5)",1,21198616,21211324,12709,1,"SORBI_3001G222400","KXG38354",2718
"1",21209104,21209426,323,"*","shr_peaks_in_btx623_peak_3824",42,2.0382,6.95107,4.20118,230,"3' UTR",1,21212638,21229578,16941,1,"SORBI_3001G222500","KXG38358",-3212
"1",21214631,21215661,1031,"*","shr_peaks_in_btx623_peak_3825a",29,1.84779,5.05312,2.92499,212,"Promoter (<=1kb)",1,21215837,21216165,329,1,"SORBI_3001G222550","OQU91658",-176
"1",21214631,21215661,1031,"*","shr_peaks_in_btx623_peak_3825b",17,1.63852,3.24268,1.7409,690,"Promoter (<=1kb)",1,21215837,21216165,329,1,"SORBI_3001G222550","OQU91658",-176
"1",21217697,21218149,453,"*","shr_peaks_in_btx623_peak_3826",22,1.74538,4.01885,2.22653,70,"Promoter (1-2kb)",1,21215837,21216165,329,1,"SORBI_3001G222550","OQU91658",1860
"1",21224779,21225272,494,"*","shr_peaks_in_btx623_peak_3827",18,1.67414,3.49292,1.89684,68,"Exon (KXG38358/SORBI_3001G222500, exon 12 of 16)",1,21215837,21216165,329,1,"SORBI_3001G222550","OQU91658",8942
"1",21226610,21226891,282,"*","shr_peaks_in_btx623_peak_3828",13,1.53166,2.54449,1.3109,65,"Exon (KXG38358/SORBI_3001G222500, exon 14 of 16)",1,21233680,21236680,3001,2,"SORBI_3001G222600","EER94096",9789
"1",21227434,21228212,779,"*","shr_peaks_in_btx623_peak_3829a",29,1.88786,5.16869,2.96335,189,"Exon (KXG38358/SORBI_3001G222500, exon 15 of 16)",1,21233680,21236680,3001,2,"SORBI_3001G222600","EER94096",8468
"1",21227434,21228212,779,"*","shr_peaks_in_btx623_peak_3829b",25,1.81662,4.57779,2.58164,665,"Exon (KXG38358/SORBI_3001G222500, exon 15 of 16)",1,21233680,21236680,3001,2,"SORBI_3001G222600","EER94096",8468
"1",21234471,21234758,288,"*","shr_peaks_in_btx623_peak_3830",20,1.70976,3.75169,2.058,190,"Promoter (1-2kb)",1,21233680,21236680,3001,2,"SORBI_3001G222600","EER94096",1922
"1",21235887,21236169,283,"*","shr_peaks_in_btx623_peak_3831",16,1.55871,3.04666,1.62997,146,"Promoter (<=1kb)",1,21233680,21236680,3001,2,"SORBI_3001G222600","EER94096",511
"1",21242252,21242614,363,"*","shr_peaks_in_btx623_peak_3832",14,1.56728,2.76832,1.44902,120,"Distal Intergenic",1,21233680,21236680,3001,2,"SORBI_3001G222600","EER94096",-5572
"1",21249831,21250147,317,"*","shr_peaks_in_btx623_peak_3833",13,1.53166,2.54449,1.3109,77,"Distal Intergenic",1,21233680,21236680,3001,2,"SORBI_3001G222600","EER94096",-13151
"1",21258326,21258626,301,"*","shr_peaks_in_btx623_peak_3834",17,1.61084,3.22704,1.7409,124,"Distal Intergenic",1,21233680,21236680,3001,2,"SORBI_3001G222600","EER94096",-21646
"1",21259380,21259826,447,"*","shr_peaks_in_btx623_peak_3835",21,1.68792,3.89322,2.17704,154,"Distal Intergenic",1,21233680,21236680,3001,2,"SORBI_3001G222600","EER94096",-22700
"1",21261806,21262173,368,"*","shr_peaks_in_btx623_peak_3836",14,1.52866,2.67938,1.42381,66,"Distal Intergenic",1,21233680,21236680,3001,2,"SORBI_3001G222600","EER94096",-25126
"1",21262457,21262709,253,"*","shr_peaks_in_btx623_peak_3837",22,1.74538,4.01885,2.22653,109,"Distal Intergenic",1,21233680,21236680,3001,2,"SORBI_3001G222600","EER94096",-25777
"1",21268078,21268854,777,"*","shr_peaks_in_btx623_peak_3838",18,1.65386,3.4282,1.89684,398,"Distal Intergenic",1,21300007,21306449,6443,1,"SORBI_3001G222700","EER91499",-31153
"1",21276810,21277150,341,"*","shr_peaks_in_btx623_peak_3839",13,1.48422,2.53649,1.3109,120,"Distal Intergenic",1,21300007,21306449,6443,1,"SORBI_3001G222700","EER91499",-22857
"1",21280054,21280388,335,"*","shr_peaks_in_btx623_peak_3840",17,1.63852,3.24268,1.7409,64,"Distal Intergenic",1,21300007,21306449,6443,1,"SORBI_3001G222700","EER91499",-19619
"1",21291528,21292230,703,"*","shr_peaks_in_btx623_peak_3841a",18,1.67414,3.49292,1.89684,90,"Distal Intergenic",1,21300007,21306449,6443,1,"SORBI_3001G222700","EER91499",-7777
"1",21291528,21292230,703,"*","shr_peaks_in_btx623_peak_3841b",18,1.67414,3.49292,1.89684,256,"Distal Intergenic",1,21300007,21306449,6443,1,"SORBI_3001G222700","EER91499",-7777
"1",21295856,21296242,387,"*","shr_peaks_in_btx623_peak_3842",14,1.56728,2.76832,1.44902,115,"Distal Intergenic",1,21300007,21306449,6443,1,"SORBI_3001G222700","EER91499",-3765
"1",21297625,21297900,276,"*","shr_peaks_in_btx623_peak_3843",18,1.65091,3.46107,1.89684,83,"Distal Intergenic",1,21300007,21306449,6443,1,"SORBI_3001G222700","EER91499",-2107
"1",21298617,21299426,810,"*","shr_peaks_in_btx623_peak_3844",13,1.53166,2.54449,1.3109,384,"Promoter (<=1kb)",1,21300007,21306449,6443,1,"SORBI_3001G222700","EER91499",-581
"1",21302094,21302351,258,"*","shr_peaks_in_btx623_peak_3845",24,1.77741,4.27247,2.40109,243,"Intron (EER91499/SORBI_3001G222700, intron 2 of 8)",1,21300007,21306449,6443,1,"SORBI_3001G222700","EER91499",2087
"1",21315911,21316249,339,"*","shr_peaks_in_btx623_peak_3846",33,1.9591,5.79055,3.3753,220,"3' UTR",1,21314169,21320655,6487,2,"SORBI_3001G222900","KXG38359",4406
"1",21326716,21327219,504,"*","shr_peaks_in_btx623_peak_3847",35,1.96987,6.02932,3.57986,193,"Distal Intergenic",1,21322343,21323305,963,2,"SORBI_3001G223000","OQU91660",-3411
"1",21337804,21338272,469,"*","shr_peaks_in_btx623_peak_3848",34,1.96783,5.93189,3.4966,408,"5' UTR",1,21334013,21340341,6329,2,"SORBI_3001G223100","OQU91662",2069
"1",21340097,21340376,280,"*","shr_peaks_in_btx623_peak_3849",13,1.53166,2.54449,1.3109,103,"Promoter (<=1kb)",1,21334013,21340341,6329,2,"SORBI_3001G223100","OQU91662",0
"1",21345887,21346128,242,"*","shr_peaks_in_btx623_peak_3850",33,1.9591,5.79055,3.3753,102,"Distal Intergenic",1,21333976,21340355,6380,2,"SORBI_3001G223100","EER94099",-5532
"1",21369854,21370132,279,"*","shr_peaks_in_btx623_peak_3851",48,2.17282,7.8325,4.81826,122,"Distal Intergenic",1,21379629,21384632,5004,2,"SORBI_3001G223200","EER94100",14500
"1",21378730,21379143,414,"*","shr_peaks_in_btx623_peak_3852",24,1.781,4.29426,2.40109,101,"Distal Intergenic",1,21379629,21384632,5004,2,"SORBI_3001G223200","EER94100",5489
"1",21384329,21384617,289,"*","shr_peaks_in_btx623_peak_3853",13,1.51183,2.51568,1.3109,133,"Promoter (<=1kb)",1,21379629,21384632,5004,2,"SORBI_3001G223200","EER94100",15
"1",21385261,21385587,327,"*","shr_peaks_in_btx623_peak_3854",27,1.85224,4.86931,2.7692,154,"Promoter (<=1kb)",1,21379629,21384632,5004,2,"SORBI_3001G223200","EER94100",-629
"1",21396412,21396683,272,"*","shr_peaks_in_btx623_peak_3855",54,2.2196,8.60988,5.42388,141,"Distal Intergenic",1,21379629,21384632,5004,2,"SORBI_3001G223200","EER94100",-11780
"1",21410398,21410641,244,"*","shr_peaks_in_btx623_peak_3856",17,1.62154,3.24258,1.7409,119,"Promoter (<=1kb)",1,21408273,21410994,2722,2,"SORBI_3001G223300","OQU91664",353
"1",21431082,21431474,393,"*","shr_peaks_in_btx623_peak_3857",40,2.06596,6.7793,4.05294,157,"Distal Intergenic",1,21436556,21437199,644,1,"SORBI_3001G223400","EER91500",-5082
"1",21431800,21432119,320,"*","shr_peaks_in_btx623_peak_3858",15,1.6029,3.0011,1.59164,146,"Distal Intergenic",1,21436556,21437199,644,1,"SORBI_3001G223400","EER91500",-4437
"1",21441824,21442216,393,"*","shr_peaks_in_btx623_peak_3859",25,1.81662,4.57779,2.58164,260,"Exon (OQU91665/SORBI_3001G223550, exon 4 of 5)",1,21438987,21452469,13483,1,"SORBI_3001G223550","OQU91665",2837
"1",21455332,21455715,384,"*","shr_peaks_in_btx623_peak_3860",31,1.92348,5.47581,3.16582,214,"3' UTR",1,21453039,21453527,489,1,"SORBI_3001G223900","KXG38365",2293
"1",21456363,21456819,457,"*","shr_peaks_in_btx623_peak_3861a",13,1.48592,2.61224,1.36763,117,"Exon (KXG38367/SORBI_3001G224000, exon 1 of 2)",1,21454934,21459254,4321,2,"SORBI_3001G224000","KXG38367",2435
"1",21456363,21456819,457,"*","shr_peaks_in_btx623_peak_3861b",15,1.5599,2.97307,1.59164,427,"Exon (KXG38367/SORBI_3001G224000, exon 1 of 2)",1,21454934,21459254,4321,2,"SORBI_3001G224000","KXG38367",2435
"1",21464534,21464934,401,"*","shr_peaks_in_btx623_peak_3862",27,1.85224,4.86931,2.7692,301,"Distal Intergenic",1,21454934,21459254,4321,2,"SORBI_3001G224000","KXG38367",-5280
"1",21467845,21468147,303,"*","shr_peaks_in_btx623_peak_3863",13,1.53166,2.54449,1.3109,109,"Distal Intergenic",1,21454934,21459254,4321,2,"SORBI_3001G224000","KXG38367",-8591
"1",21468620,21469290,671,"*","shr_peaks_in_btx623_peak_3864",35,1.99472,6.11279,3.59359,393,"Distal Intergenic",1,21454934,21459254,4321,2,"SORBI_3001G224000","KXG38367",-9366
"1",21472910,21473748,839,"*","shr_peaks_in_btx623_peak_3865a",36,1.95877,6.2007,3.66873,227,"Distal Intergenic",1,21473979,21480077,6099,2,"SORBI_3001G224200","EER94106",6329
"1",21472910,21473748,839,"*","shr_peaks_in_btx623_peak_3865b",22,1.65737,3.95168,2.22653,645,"Distal Intergenic",1,21473979,21480077,6099,2,"SORBI_3001G224200","EER94106",6329
"1",21476909,21477318,410,"*","shr_peaks_in_btx623_peak_3866",13,1.53166,2.54449,1.3109,108,"Exon (EER94106/SORBI_3001G224200, exon 5 of 17)",1,21473979,21480077,6099,2,"SORBI_3001G224200","EER94106",2759
"1",21481288,21481727,440,"*","shr_peaks_in_btx623_peak_3867",30,1.89755,5.30679,3.08199,196,"Promoter (1-2kb)",1,21473979,21480077,6099,2,"SORBI_3001G224200","EER94106",-1211
"1",21482156,21482554,399,"*","shr_peaks_in_btx623_peak_3868",29,1.88786,5.16869,2.96335,261,"Distal Intergenic",1,21473979,21480077,6099,2,"SORBI_3001G224200","EER94106",-2079
"1",21487730,21488170,441,"*","shr_peaks_in_btx623_peak_3869a",25,1.71113,4.48661,2.56236,120,"Promoter (<=1kb)",1,21486939,21487009,71,1,"ENSRNA049444482","ENSRNA049444482-T1",791
"1",21487730,21488170,441,"*","shr_peaks_in_btx623_peak_3869b",38,1.91489,6.42843,3.81846,281,"Promoter (<=1kb)",1,21486939,21487009,71,1,"ENSRNA049444482","ENSRNA049444482-T1",791
"1",21490638,21490908,271,"*","shr_peaks_in_btx623_peak_3870",14,1.51577,2.68101,1.42532,68,"Promoter (<=1kb)",1,21485582,21489706,4125,2,"SORBI_3001G224300","EER94107",-932
"1",21500786,21501027,242,"*","shr_peaks_in_btx623_peak_3871",15,1.6029,3.0011,1.59164,221,"Exon (EER94110/SORBI_3001G224600, exon 5 of 10)",1,21498988,21505694,6707,2,"SORBI_3001G224600","EER94110",4667
"1",21508527,21508852,326,"*","shr_peaks_in_btx623_peak_3872",13,1.51894,2.51649,1.3109,116,"Promoter (<=1kb)",1,21509025,21509669,645,2,"SORBI_3001G224700","KXG38370",817
"1",21510052,21510440,389,"*","shr_peaks_in_btx623_peak_3873",16,1.54986,3.03254,1.61736,78,"Promoter (<=1kb)",1,21509025,21509669,645,2,"SORBI_3001G224700","KXG38370",-383
"1",21517997,21518451,455,"*","shr_peaks_in_btx623_peak_3874a",15,1.6029,3.0011,1.59164,179,"Promoter (<=1kb)",1,21518498,21519157,660,2,"SORBI_3001G224900","KXG38372",706
"1",21517997,21518451,455,"*","shr_peaks_in_btx623_peak_3874b",29,1.88786,5.16869,2.96335,317,"Promoter (<=1kb)",1,21518498,21519157,660,2,"SORBI_3001G224900","KXG38372",706
"1",21538663,21539078,416,"*","shr_peaks_in_btx623_peak_3875",38,2.03034,6.44241,3.81846,103,"Promoter (1-2kb)",1,21538846,21540307,1462,2,"SORBI_3001G225200","KXG38375",1229
"1",21545016,21545421,406,"*","shr_peaks_in_btx623_peak_3876",13,1.45994,2.49075,1.3109,104,"Promoter (1-2kb)",1,21542694,21543312,619,2,"SORBI_3001G225300","EER91501",-1704
"1",21546969,21547292,324,"*","shr_peaks_in_btx623_peak_3877",14,1.56728,2.76832,1.44902,295,"Distal Intergenic",1,21542694,21543312,619,2,"SORBI_3001G225300","EER91501",-3657
"1",21549862,21550110,249,"*","shr_peaks_in_btx623_peak_3878",14,1.57064,2.82775,1.49769,86,"Distal Intergenic",1,21542694,21543312,619,2,"SORBI_3001G225300","EER91501",-6550
"1",21552391,21552866,476,"*","shr_peaks_in_btx623_peak_3879",14,1.56891,2.81846,1.49069,209,"Distal Intergenic",1,21557814,21558483,670,2,"SORBI_3001G225400","KXG38376",5617
"1",21556565,21556926,362,"*","shr_peaks_in_btx623_peak_3880",33,1.93625,5.79933,3.38211,185,"Promoter (1-2kb)",1,21557814,21558483,670,2,"SORBI_3001G225400","KXG38376",1557
"1",21567959,21568233,275,"*","shr_peaks_in_btx623_peak_3881",13,1.5315,2.58159,1.34177,73,"Promoter (<=1kb)",1,21567757,21568651,895,2,"SORBI_3001G225600","KXG38378",418
"1",21568893,21569673,781,"*","shr_peaks_in_btx623_peak_3882a",28,1.80936,4.93152,2.82123,106,"Promoter (<=1kb)",1,21567757,21568651,895,2,"SORBI_3001G225600","KXG38378",-242
"1",21568893,21569673,781,"*","shr_peaks_in_btx623_peak_3882b",14,1.56728,2.76832,1.44902,446,"Promoter (<=1kb)",1,21567757,21568651,895,2,"SORBI_3001G225600","KXG38378",-242
"1",21575074,21575360,287,"*","shr_peaks_in_btx623_peak_3883",20,1.7023,3.76363,2.0673,22,"3' UTR",1,21572171,21575529,3359,1,"SORBI_3001G225700","EER95541",2903
"1",21576496,21576744,249,"*","shr_peaks_in_btx623_peak_3884",29,1.88786,5.16869,2.96335,138,"Promoter (1-2kb)",1,21576346,21578690,2345,2,"SORBI_3001G225800","EER94114",1946
"1",21581078,21581406,329,"*","shr_peaks_in_btx623_peak_3885",13,1.53166,2.54449,1.3109,318,"Promoter (<=1kb)",1,21576346,21580807,4462,2,"SORBI_3001G225800","OQU91667",-271
"1",21597637,21598176,540,"*","shr_peaks_in_btx623_peak_3886",13,1.4975,2.54372,1.3109,77,"Distal Intergenic",1,21603991,21605300,1310,2,"SORBI_3001G225900","KXG38383",7124
"1",21600638,21600915,278,"*","shr_peaks_in_btx623_peak_3887",13,1.53166,2.54449,1.3109,77,"Distal Intergenic",1,21603991,21605300,1310,2,"SORBI_3001G225900","KXG38383",4385
"1",21602533,21603078,546,"*","shr_peaks_in_btx623_peak_3888",13,1.53166,2.54449,1.3109,63,"Distal Intergenic",1,21603991,21605300,1310,2,"SORBI_3001G225900","KXG38383",2222
"1",21608806,21609144,339,"*","shr_peaks_in_btx623_peak_3889",22,1.73704,4.02824,2.23307,188,"Promoter (1-2kb)",1,21606961,21616792,9832,1,"SORBI_3001G226000","KXG38386",1845
"1",21612727,21613482,756,"*","shr_peaks_in_btx623_peak_3890a",18,1.67414,3.49292,1.89684,215,"Exon (KXG38386/SORBI_3001G226000, exon 8 of 18)",1,21606961,21616792,9832,1,"SORBI_3001G226000","KXG38386",5766
"1",21612727,21613482,756,"*","shr_peaks_in_btx623_peak_3890b",15,1.6029,3.0011,1.59164,483,"Exon (KXG38386/SORBI_3001G226000, exon 8 of 18)",1,21606961,21616792,9832,1,"SORBI_3001G226000","KXG38386",5766
"1",21614149,21614714,566,"*","shr_peaks_in_btx623_peak_3891",13,1.53166,2.54449,1.3109,73,"Exon (KXG38386/SORBI_3001G226000, exon 12 of 18)",1,21606961,21616792,9832,1,"SORBI_3001G226000","KXG38386",7188
"1",21615226,21615689,464,"*","shr_peaks_in_btx623_peak_3892",16,1.61643,3.12063,1.69171,11,"Exon (KXG38386/SORBI_3001G226000, exon 15 of 18)",1,21621902,21623726,1825,1,"SORBI_3001G226100","KXG38387",-6213
"1",21616701,21617005,305,"*","shr_peaks_in_btx623_peak_3893",14,1.56728,2.76832,1.44902,172,"3' UTR",1,21621902,21623726,1825,1,"SORBI_3001G226100","KXG38387",-4897
"1",21622785,21623312,528,"*","shr_peaks_in_btx623_peak_3894",42,2.07213,7.10601,4.29705,304,"Promoter (<=1kb)",1,21621902,21623726,1825,1,"SORBI_3001G226100","KXG38388",883
"1",21625402,21625781,380,"*","shr_peaks_in_btx623_peak_3895",14,1.55398,2.77882,1.45731,148,"Promoter (<=1kb)",1,21624320,21625998,1679,2,"SORBI_3001G226200","OQU91670",217
"1",21627143,21627695,553,"*","shr_peaks_in_btx623_peak_3896a",35,1.99472,6.11279,3.59359,122,"Promoter (<=1kb)",1,21624064,21626551,2488,2,"SORBI_3001G226200","KXG38391",-592
"1",21627143,21627695,553,"*","shr_peaks_in_btx623_peak_3896b",17,1.63852,3.24268,1.7409,489,"Promoter (<=1kb)",1,21624064,21626551,2488,2,"SORBI_3001G226200","KXG38391",-592
"1",21642358,21642614,257,"*","shr_peaks_in_btx623_peak_3897",27,1.85224,4.86931,2.7692,163,"Distal Intergenic",1,21624064,21626551,2488,2,"SORBI_3001G226200","KXG38391",-15807
"1",21649738,21650050,313,"*","shr_peaks_in_btx623_peak_3898",13,1.53166,2.54449,1.3109,64,"Distal Intergenic",1,21624064,21626551,2488,2,"SORBI_3001G226200","KXG38391",-23187
"1",21651999,21652584,586,"*","shr_peaks_in_btx623_peak_3899",29,1.88786,5.16869,2.96335,491,"Distal Intergenic",1,21675917,21679291,3375,1,"SORBI_3001G226300","OQU91671",-23333
"1",21683437,21683767,331,"*","shr_peaks_in_btx623_peak_3900",18,1.64371,3.46796,1.89684,120,"Promoter (1-2kb)",1,21682108,21684052,1945,1,"SORBI_3001G226500","EER91506",1329
"1",21685689,21686154,466,"*","shr_peaks_in_btx623_peak_3901",14,1.56728,2.76832,1.44902,65,"Distal Intergenic",1,21682108,21684052,1945,1,"SORBI_3001G226500","EER91506",3581
"1",21690961,21691669,709,"*","shr_peaks_in_btx623_peak_3902",18,1.62044,3.46925,1.89684,108,"3' UTR",1,21690596,21694416,3821,2,"SORBI_3001G226600","OQU91674",2747
"1",21694753,21695010,258,"*","shr_peaks_in_btx623_peak_3903",18,1.62833,3.329,1.81339,101,"Promoter (<=1kb)",1,21690596,21694416,3821,2,"SORBI_3001G226600","OQU91674",-337
"1",21696927,21697740,814,"*","shr_peaks_in_btx623_peak_3904a",13,1.44977,2.48965,1.3109,195,"Distal Intergenic",1,21690596,21694416,3821,2,"SORBI_3001G226600","OQU91674",-2511
"1",21696927,21697740,814,"*","shr_peaks_in_btx623_peak_3904b",15,1.57506,2.89358,1.55328,564,"Distal Intergenic",1,21690596,21694416,3821,2,"SORBI_3001G226600","OQU91674",-2511
"1",21708592,21709746,1155,"*","shr_peaks_in_btx623_peak_3905a",17,1.63852,3.24268,1.7409,515,"Promoter (1-2kb)",1,21706592,21714114,7523,1,"SORBI_3001G226700","EER91507",2000
"1",21708592,21709746,1155,"*","shr_peaks_in_btx623_peak_3905b",13,1.53166,2.54449,1.3109,844,"Promoter (1-2kb)",1,21706592,21714114,7523,1,"SORBI_3001G226700","EER91507",2000
"1",21711882,21712132,251,"*","shr_peaks_in_btx623_peak_3906",27,1.85224,4.86931,2.7692,105,"Intron (EER91507/SORBI_3001G226700, intron 2 of 3)",1,21715682,21718992,3311,1,"SORBI_3001G226800","EER91508",-3550
"1",21719387,21719761,375,"*","shr_peaks_in_btx623_peak_3907",50,2.13379,8.15872,5.09554,115,"Promoter (1-2kb)",1,21720810,21722708,1899,1,"SORBI_3001G226900","OQU91675",-1049
"1",21720088,21720349,262,"*","shr_peaks_in_btx623_peak_3908",31,1.91597,5.50476,3.19036,118,"Promoter (<=1kb)",1,21720810,21722708,1899,1,"SORBI_3001G226900","OQU91675",-461
"1",21721123,21721470,348,"*","shr_peaks_in_btx623_peak_3909",13,1.48332,2.49852,1.3109,171,"Promoter (<=1kb)",1,21720810,21722708,1899,1,"SORBI_3001G226900","OQU91675",313
"1",21724766,21725076,311,"*","shr_peaks_in_btx623_peak_3910",20,1.70976,3.75169,2.058,239,"Distal Intergenic",1,21720810,21722708,1899,1,"SORBI_3001G226900","OQU91675",3956
"1",21728687,21728988,302,"*","shr_peaks_in_btx623_peak_3911",13,1.53166,2.54449,1.3109,67,"Distal Intergenic",1,21731816,21733570,1755,1,"SORBI_3001G227000","EER91509",-2828
"1",21737075,21737610,536,"*","shr_peaks_in_btx623_peak_3912",22,1.74538,4.01885,2.22653,320,"Distal Intergenic",1,21731816,21733570,1755,1,"SORBI_3001G227000","EER91509",5259
"1",21762169,21762637,469,"*","shr_peaks_in_btx623_peak_3913a",18,1.60892,3.44271,1.89684,66,"Distal Intergenic",1,21782409,21785684,3276,1,"SORBI_3001G227100","EER91513",-19772
"1",21762169,21762637,469,"*","shr_peaks_in_btx623_peak_3913b",17,1.57915,3.17053,1.73354,355,"Distal Intergenic",1,21782409,21785684,3276,1,"SORBI_3001G227100","EER91513",-19772
"1",21766157,21766409,253,"*","shr_peaks_in_btx623_peak_3914",13,1.51183,2.51568,1.3109,88,"Distal Intergenic",1,21782409,21785684,3276,1,"SORBI_3001G227100","EER91513",-16000
"1",21771668,21771920,253,"*","shr_peaks_in_btx623_peak_3915",15,1.6029,3.0011,1.59164,71,"Distal Intergenic",1,21782409,21785684,3276,1,"SORBI_3001G227100","EER91513",-10489
"1",21772935,21773214,280,"*","shr_peaks_in_btx623_peak_3916",24,1.781,4.29426,2.40109,190,"Distal Intergenic",1,21782409,21785684,3276,1,"SORBI_3001G227100","EER91513",-9195
"1",21780880,21781194,315,"*","shr_peaks_in_btx623_peak_3917",42,2.10158,7.12335,4.29705,202,"Promoter (1-2kb)",1,21782409,21785684,3276,1,"SORBI_3001G227100","EER91513",-1215
"1",21784249,21784580,332,"*","shr_peaks_in_btx623_peak_3918",23,1.70473,4.16529,2.34996,125,"Promoter (1-2kb)",1,21782409,21785684,3276,1,"SORBI_3001G227100","EER91513",1840
"1",21786552,21786836,285,"*","shr_peaks_in_btx623_peak_3919",29,1.88786,5.16869,2.96335,100,"Distal Intergenic",1,21790110,21794697,4588,1,"SORBI_3001G227200","OQU91676",-3274
"1",21787319,21787651,333,"*","shr_peaks_in_btx623_peak_3920",14,1.56728,2.76832,1.44902,78,"Distal Intergenic",1,21790110,21794697,4588,1,"SORBI_3001G227200","OQU91676",-2459
"1",21787967,21788245,279,"*","shr_peaks_in_btx623_peak_3921",27,1.85224,4.86931,2.7692,121,"Promoter (1-2kb)",1,21790110,21794697,4588,1,"SORBI_3001G227200","OQU91676",-1865
"1",21793157,21793579,423,"*","shr_peaks_in_btx623_peak_3922",14,1.56728,2.76832,1.44902,74,"Promoter (1-2kb)",1,21794698,21801624,6927,1,"SORBI_3001G227400","EER91514",-1119
"1",21794194,21794632,439,"*","shr_peaks_in_btx623_peak_3923",13,1.51221,2.55357,1.31862,69,"Promoter (<=1kb)",1,21794698,21801624,6927,1,"SORBI_3001G227400","EER91514",-66
"1",21798126,21798398,273,"*","shr_peaks_in_btx623_peak_3924",19,1.6437,3.51691,1.91597,72,"Intron (EER91514/SORBI_3001G227400, intron 1 of 7)",1,21794698,21801624,6927,1,"SORBI_3001G227400","EER91514",3428
"1",21801550,21801818,269,"*","shr_peaks_in_btx623_peak_3925",27,1.85224,4.86931,2.7692,121,"Promoter (<=1kb)",1,21802422,21803924,1503,1,"SORBI_3001G227500","OQU91677",-604
"1",21803298,21803967,670,"*","shr_peaks_in_btx623_peak_3926a",20,1.66496,3.64606,2.02517,95,"Promoter (<=1kb)",1,21802422,21803924,1503,1,"SORBI_3001G227500","OQU91677",876
"1",21803298,21803967,670,"*","shr_peaks_in_btx623_peak_3926b",16,1.61448,3.10983,1.68326,508,"Promoter (<=1kb)",1,21802422,21803924,1503,1,"SORBI_3001G227500","OQU91677",876
"1",21814270,21814699,430,"*","shr_peaks_in_btx623_peak_3927",97,2.67151,13.5216,9.79605,152,"Distal Intergenic",1,21820237,21842259,22023,1,"SORBI_3001G227800","EER91517",-5538
"1",21816395,21816637,243,"*","shr_peaks_in_btx623_peak_3928",15,1.6029,3.0011,1.59164,115,"Distal Intergenic",1,21820237,21842259,22023,1,"SORBI_3001G227800","EER91517",-3600
"1",21819701,21820274,574,"*","shr_peaks_in_btx623_peak_3929",23,1.76814,4.21632,2.39237,171,"Promoter (<=1kb)",1,21820237,21842259,22023,1,"SORBI_3001G227800","EER91517",0
"1",21829626,21830164,539,"*","shr_peaks_in_btx623_peak_3930a",14,1.55684,2.71359,1.44902,63,"Intron (EER91517/SORBI_3001G227800, intron 5 of 6)",1,21820237,21842259,22023,1,"SORBI_3001G227800","EER91517",9389
"1",21829626,21830164,539,"*","shr_peaks_in_btx623_peak_3930b",25,1.81662,4.57779,2.58164,389,"Intron (EER91517/SORBI_3001G227800, intron 5 of 6)",1,21820237,21842259,22023,1,"SORBI_3001G227800","EER91517",9389
"1",21836766,21837216,451,"*","shr_peaks_in_btx623_peak_3931",15,1.55097,2.84185,1.51039,69,"Intron (EER91517/SORBI_3001G227800, intron 5 of 6)",1,21844761,21845309,549,1,"SORBI_3001G227850","OQU91680",-7545
"1",21838665,21839028,364,"*","shr_peaks_in_btx623_peak_3932",17,1.62062,3.28403,1.77592,157,"Intron (EER91517/SORBI_3001G227800, intron 5 of 6)",1,21844761,21845309,549,1,"SORBI_3001G227850","OQU91680",-5733
"1",21842527,21842809,283,"*","shr_peaks_in_btx623_peak_3933",26,1.78886,4.66341,2.65352,117,"Promoter (1-2kb)",1,21844761,21845309,549,1,"SORBI_3001G227850","OQU91680",-1952
"1",21843156,21843775,620,"*","shr_peaks_in_btx623_peak_3934",40,2.06596,6.7793,4.05294,377,"Promoter (<=1kb)",1,21844761,21845309,549,1,"SORBI_3001G227850","OQU91680",-986
"1",21862553,21863378,826,"*","shr_peaks_in_btx623_peak_3935a",27,1.85224,4.86931,2.7692,240,"Exon (KXG38401/SORBI_3001G227900, exon 2 of 5)",1,21860030,21867056,7027,1,"SORBI_3001G227900","KXG38401",2523
"1",21862553,21863378,826,"*","shr_peaks_in_btx623_peak_3935b",22,1.74538,4.01885,2.22653,392,"Exon (KXG38401/SORBI_3001G227900, exon 2 of 5)",1,21860030,21867056,7027,1,"SORBI_3001G227900","KXG38401",2523
"1",21862553,21863378,826,"*","shr_peaks_in_btx623_peak_3935c",14,1.56728,2.76832,1.44902,685,"Exon (KXG38401/SORBI_3001G227900, exon 2 of 5)",1,21860030,21867056,7027,1,"SORBI_3001G227900","KXG38401",2523
"1",21863891,21864468,578,"*","shr_peaks_in_btx623_peak_3936a",39,2.04132,6.6087,3.96158,115,"Intron (KXG38401/SORBI_3001G227900, intron 2 of 4)",1,21860030,21867056,7027,1,"SORBI_3001G227900","KXG38401",3861
"1",21863891,21864468,578,"*","shr_peaks_in_btx623_peak_3936b",14,1.54615,2.65781,1.40547,390,"Intron (KXG38401/SORBI_3001G227900, intron 2 of 4)",1,21860030,21867056,7027,1,"SORBI_3001G227900","KXG38401",3861
"1",21867909,21868207,299,"*","shr_peaks_in_btx623_peak_3937",23,1.71977,4.1518,2.33782,113,"Distal Intergenic",1,21860030,21867056,7027,1,"SORBI_3001G227900","KXG38401",7879
"1",21873976,21874268,293,"*","shr_peaks_in_btx623_peak_3938",25,1.81662,4.57779,2.58164,120,"Distal Intergenic",1,21880006,21881369,1364,2,"SORBI_3001G228000","EER94119",7101
"1",21886145,21886774,630,"*","shr_peaks_in_btx623_peak_3939a",20,1.70976,3.75169,2.058,71,"Promoter (<=1kb)",1,21884812,21886591,1780,2,"SORBI_3001G228100","KXG38403",0
"1",21886145,21886774,630,"*","shr_peaks_in_btx623_peak_3939b",13,1.51221,2.55357,1.31862,345,"Promoter (<=1kb)",1,21884812,21886591,1780,2,"SORBI_3001G228100","KXG38403",0
"1",21887521,21887787,267,"*","shr_peaks_in_btx623_peak_3940",25,1.81662,4.57779,2.58164,189,"Promoter (<=1kb)",1,21884812,21886591,1780,2,"SORBI_3001G228100","KXG38403",-930
"1",21890383,21890997,615,"*","shr_peaks_in_btx623_peak_3941a",15,1.6029,3.0011,1.59164,70,"Exon (EER94121/SORBI_3001G228200, exon 14 of 17)",1,21884812,21886591,1780,2,"SORBI_3001G228100","KXG38403",-3792
"1",21890383,21890997,615,"*","shr_peaks_in_btx623_peak_3941b",31,1.89867,5.39016,3.15236,474,"Exon (EER94121/SORBI_3001G228200, exon 14 of 17)",1,21884812,21886591,1780,2,"SORBI_3001G228100","KXG38403",-3792
"1",21893043,21893496,454,"*","shr_peaks_in_btx623_peak_3942a",22,1.74538,4.01885,2.22653,167,"Exon (EER94121/SORBI_3001G228200, exon 6 of 17)",1,21889282,21895942,6661,2,"SORBI_3001G228200","EER94121",2446
"1",21893043,21893496,454,"*","shr_peaks_in_btx623_peak_3942b",22,1.74538,4.01885,2.22653,330,"Exon (EER94121/SORBI_3001G228200, exon 6 of 17)",1,21889282,21895942,6661,2,"SORBI_3001G228200","EER94121",2446
"1",21893043,21893496,454,"*","shr_peaks_in_btx623_peak_3942c",18,1.67414,3.49292,1.89684,437,"Exon (EER94121/SORBI_3001G228200, exon 6 of 17)",1,21889282,21895942,6661,2,"SORBI_3001G228200","EER94121",2446
"1",21896278,21896997,720,"*","shr_peaks_in_btx623_peak_3943a",35,1.99472,6.11279,3.59359,225,"Promoter (<=1kb)",1,21889282,21895942,6661,2,"SORBI_3001G228200","EER94121",-336
"1",21896278,21896997,720,"*","shr_peaks_in_btx623_peak_3943b",31,1.92348,5.47581,3.16582,604,"Promoter (<=1kb)",1,21889282,21895942,6661,2,"SORBI_3001G228200","EER94121",-336
"1",21897290,21898297,1008,"*","shr_peaks_in_btx623_peak_3944",27,1.85224,4.86931,2.7692,595,"Promoter (1-2kb)",1,21889282,21895942,6661,2,"SORBI_3001G228200","EER94121",-1348
"1",21899454,21899702,249,"*","shr_peaks_in_btx623_peak_3945",27,1.85224,4.86931,2.7692,120,"Distal Intergenic",1,21889282,21895942,6661,2,"SORBI_3001G228200","EER94121",-3512
"1",21911666,21912077,412,"*","shr_peaks_in_btx623_peak_3946",27,1.85224,4.86931,2.7692,152,"Intron (EER94118/SORBI_3001G228300, intron 6 of 12)",1,21899715,21916545,16831,2,"SORBI_3001G228300","EER94118",4468
"1",21917611,21917868,258,"*","shr_peaks_in_btx623_peak_3947",35,1.99472,6.11279,3.59359,106,"Promoter (1-2kb)",1,21899715,21916545,16831,2,"SORBI_3001G228300","EER94118",-1066
"1",21920656,21920923,268,"*","shr_peaks_in_btx623_peak_3948",13,1.53166,2.54449,1.3109,64,"3' UTR",1,21923465,21923819,355,1,"SORBI_3001G228500","KXG38404",-2542
"1",21921717,21922199,483,"*","shr_peaks_in_btx623_peak_3949",35,1.99472,6.11279,3.59359,198,"Promoter (1-2kb)",1,21923465,21923819,355,1,"SORBI_3001G228500","KXG38404",-1266
"1",21924607,21924875,269,"*","shr_peaks_in_btx623_peak_3950",23,1.65927,4.16557,2.34996,137,"Promoter (<=1kb)",1,21921125,21924415,3291,2,"SORBI_3001G228400","OQU91682",-192
"1",21926233,21926483,251,"*","shr_peaks_in_btx623_peak_3951",38,2.03034,6.44241,3.81846,124,"Promoter (1-2kb)",1,21921125,21924415,3291,2,"SORBI_3001G228400","OQU91682",-1818
"1",21932337,21932921,585,"*","shr_peaks_in_btx623_peak_3952",25,1.81662,4.57779,2.58164,387,"Distal Intergenic",1,21937452,21938185,734,2,"SORBI_3001G228600","KXG38405",5264
"1",21935906,21936668,763,"*","shr_peaks_in_btx623_peak_3953a",24,1.781,4.29426,2.40109,98,"Promoter (1-2kb)",1,21937452,21938185,734,2,"SORBI_3001G228600","KXG38405",1517
"1",21935906,21936668,763,"*","shr_peaks_in_btx623_peak_3953b",18,1.64884,3.39928,1.87181,342,"Promoter (1-2kb)",1,21937452,21938185,734,2,"SORBI_3001G228600","KXG38405",1517
"1",21935906,21936668,763,"*","shr_peaks_in_btx623_peak_3953c",13,1.53166,2.54449,1.3109,497,"Promoter (1-2kb)",1,21937452,21938185,734,2,"SORBI_3001G228600","KXG38405",1517
"1",21940260,21940548,289,"*","shr_peaks_in_btx623_peak_3954",22,1.74538,4.01885,2.22653,218,"Promoter (<=1kb)",1,21939210,21939775,566,2,"SORBI_3001G228800","KXG38406",-485
"1",21944346,21944984,639,"*","shr_peaks_in_btx623_peak_3955a",31,1.92348,5.47581,3.16582,74,"Promoter (<=1kb)",1,21945978,21947373,1396,1,"SORBI_3001G228900","EER91520",-994
"1",21944346,21944984,639,"*","shr_peaks_in_btx623_peak_3955b",40,2.06596,6.7793,4.05294,475,"Promoter (<=1kb)",1,21945978,21947373,1396,1,"SORBI_3001G228900","EER91520",-994
"1",21962644,21963623,980,"*","shr_peaks_in_btx623_peak_3956a",70,2.42216,10.525,7.03351,230,"Distal Intergenic",1,21950965,21953294,2330,1,"SORBI_3001G229000","EER91521",11679
"1",21962644,21963623,980,"*","shr_peaks_in_btx623_peak_3956b",13,1.53166,2.54449,1.3109,621,"Distal Intergenic",1,21950965,21953294,2330,1,"SORBI_3001G229000","EER91521",11679
"1",22017224,22018010,787,"*","shr_peaks_in_btx623_peak_3957a",17,1.60229,3.31152,1.79863,88,"Distal Intergenic",1,22022880,22025322,2443,1,"SORBI_3001G229100","KXG38408",-4870
"1",22017224,22018010,787,"*","shr_peaks_in_btx623_peak_3957b",60,2.25278,9.43057,6.09702,382,"Distal Intergenic",1,22022880,22025322,2443,1,"SORBI_3001G229100","KXG38408",-4870
"1",22019970,22020452,483,"*","shr_peaks_in_btx623_peak_3958",29,1.88405,5.14427,2.96335,131,"Distal Intergenic",1,22022880,22025322,2443,1,"SORBI_3001G229100","KXG38408",-2428
"1",22021359,22021604,246,"*","shr_peaks_in_btx623_peak_3959",18,1.67414,3.49292,1.89684,174,"Promoter (1-2kb)",1,22022880,22025322,2443,1,"SORBI_3001G229100","KXG38408",-1276
"1",22027690,22028571,882,"*","shr_peaks_in_btx623_peak_3960",42,2.10158,7.12335,4.29705,255,"Distal Intergenic",1,22022880,22025322,2443,1,"SORBI_3001G229100","KXG38408",4810
"1",22029345,22029757,413,"*","shr_peaks_in_btx623_peak_3961",18,1.62916,3.33384,1.81724,68,"Distal Intergenic",1,22034008,22036965,2958,1,"SORBI_3001G229200","KXG38409",-4251
"1",22035869,22036520,652,"*","shr_peaks_in_btx623_peak_3962a",20,1.70976,3.75169,2.058,248,"Promoter (1-2kb)",1,22034008,22036965,2958,1,"SORBI_3001G229200","KXG38409",1861
"1",22035869,22036520,652,"*","shr_peaks_in_btx623_peak_3962b",25,1.81469,4.56582,2.58164,515,"Promoter (1-2kb)",1,22034008,22036965,2958,1,"SORBI_3001G229200","KXG38409",1861
"1",22039368,22039760,393,"*","shr_peaks_in_btx623_peak_3963",17,1.63335,3.31025,1.79749,101,"Distal Intergenic",1,22034008,22036965,2958,1,"SORBI_3001G229200","KXG38409",5360
"1",22043949,22044193,245,"*","shr_peaks_in_btx623_peak_3964",22,1.66683,3.96505,2.22653,44,"Distal Intergenic",1,22034008,22036965,2958,1,"SORBI_3001G229200","KXG38409",9941
"1",22045875,22046711,837,"*","shr_peaks_in_btx623_peak_3965a",23,1.69431,4.15007,2.33691,75,"Distal Intergenic",1,22051321,22057383,6063,2,"SORBI_3001G229300","KXG38410",10672
"1",22045875,22046711,837,"*","shr_peaks_in_btx623_peak_3965b",21,1.63085,3.8189,2.11444,296,"Distal Intergenic",1,22051321,22057383,6063,2,"SORBI_3001G229300","KXG38410",10672
"1",22045875,22046711,837,"*","shr_peaks_in_btx623_peak_3965c",21,1.62353,3.81509,2.11158,758,"Distal Intergenic",1,22051321,22057383,6063,2,"SORBI_3001G229300","KXG38410",10672
"1",22051706,22052332,627,"*","shr_peaks_in_btx623_peak_3966a",29,1.88786,5.16869,2.96335,204,"3' UTR",1,22051321,22057383,6063,2,"SORBI_3001G229300","KXG38410",5051
"1",22051706,22052332,627,"*","shr_peaks_in_btx623_peak_3966b",15,1.6029,3.0011,1.59164,484,"3' UTR",1,22051321,22057383,6063,2,"SORBI_3001G229300","KXG38410",5051
"1",22056556,22056858,303,"*","shr_peaks_in_btx623_peak_3967",46,2.12975,7.62323,4.68516,117,"Promoter (<=1kb)",1,22051321,22057383,6063,2,"SORBI_3001G229300","KXG38410",525
"1",22061833,22062298,466,"*","shr_peaks_in_btx623_peak_3968",35,1.99472,6.11279,3.59359,134,"Distal Intergenic",1,22051321,22057383,6063,2,"SORBI_3001G229300","KXG38410",-4450
"1",22063805,22064118,314,"*","shr_peaks_in_btx623_peak_3969",25,1.81662,4.57779,2.58164,123,"Distal Intergenic",1,22051321,22057383,6063,2,"SORBI_3001G229300","KXG38410",-6422
"1",22067825,22068184,360,"*","shr_peaks_in_btx623_peak_3970",24,1.781,4.29426,2.40109,149,"Distal Intergenic",1,22051321,22057383,6063,2,"SORBI_3001G229300","KXG38410",-10442
"1",22088594,22088915,322,"*","shr_peaks_in_btx623_peak_3971",17,1.63522,3.22438,1.7409,89,"Distal Intergenic",1,22097401,22098377,977,1,"SORBI_3001G229401","OQU91687",-8486
"1",22090024,22090389,366,"*","shr_peaks_in_btx623_peak_3972",35,1.99472,6.11279,3.59359,228,"Distal Intergenic",1,22097401,22098377,977,1,"SORBI_3001G229401","OQU91687",-7012
"1",22092047,22092294,248,"*","shr_peaks_in_btx623_peak_3973",17,1.63852,3.24268,1.7409,90,"Distal Intergenic",1,22097401,22098377,977,1,"SORBI_3001G229401","OQU91687",-5107
"1",22103420,22103698,279,"*","shr_peaks_in_btx623_peak_3974",20,1.7023,3.76363,2.0673,82,"Distal Intergenic",1,22097401,22098377,977,1,"SORBI_3001G229401","OQU91687",6019
"1",22108992,22109388,397,"*","shr_peaks_in_btx623_peak_3975",20,1.70976,3.75169,2.058,311,"Distal Intergenic",1,22097401,22098377,977,1,"SORBI_3001G229401","OQU91687",11591
"1",22116178,22116481,304,"*","shr_peaks_in_btx623_peak_3976",40,2.06596,6.7793,4.05294,116,"Distal Intergenic",1,22097401,22098377,977,1,"SORBI_3001G229401","OQU91687",18777
"1",22168603,22168878,276,"*","shr_peaks_in_btx623_peak_3977",19,1.66423,3.53929,1.93562,78,"Distal Intergenic",1,22159568,22163252,3685,2,"SORBI_3001G229500","KXG38413",-5351
"1",22169196,22169636,441,"*","shr_peaks_in_btx623_peak_3978",15,1.54445,2.84415,1.51175,4,"Distal Intergenic",1,22159568,22163252,3685,2,"SORBI_3001G229500","KXG38413",-5944
"1",22173572,22173851,280,"*","shr_peaks_in_btx623_peak_3979",15,1.6029,3.0011,1.59164,83,"Distal Intergenic",1,22159568,22163252,3685,2,"SORBI_3001G229500","KXG38413",-10320
"1",22176363,22176630,268,"*","shr_peaks_in_btx623_peak_3980",22,1.74538,4.01885,2.22653,162,"Distal Intergenic",1,22187969,22192221,4253,1,"SORBI_3001G229850","OQU91688",-11339
"1",22176923,22177366,444,"*","shr_peaks_in_btx623_peak_3981",45,2.1372,7.47445,4.55379,279,"Distal Intergenic",1,22187969,22192221,4253,1,"SORBI_3001G229850","OQU91688",-10603
"1",22178686,22179024,339,"*","shr_peaks_in_btx623_peak_3982",21,1.72185,3.87931,2.16544,105,"Distal Intergenic",1,22187969,22192221,4253,1,"SORBI_3001G229850","OQU91688",-8945
"1",22187940,22188517,578,"*","shr_peaks_in_btx623_peak_3983a",18,1.60513,3.41874,1.88896,105,"Promoter (<=1kb)",1,22187969,22192221,4253,1,"SORBI_3001G229850","OQU91688",0
"1",22187940,22188517,578,"*","shr_peaks_in_btx623_peak_3983b",15,1.53038,2.83883,1.50787,350,"Promoter (<=1kb)",1,22187969,22192221,4253,1,"SORBI_3001G229850","OQU91688",0
"1",22190283,22190813,531,"*","shr_peaks_in_btx623_peak_3984",32,1.88708,5.61218,3.2838,141,"Exon (OQU91688/SORBI_3001G229850, exon 3 of 3)",1,22187969,22192221,4253,1,"SORBI_3001G229850","OQU91688",2314
"1",22211654,22212368,715,"*","shr_peaks_in_btx623_peak_3985",42,2.10158,7.12335,4.29705,254,"Distal Intergenic",1,22186103,22193554,7452,2,"SORBI_3001G229700","KXG38418",-18100
"1",22215507,22216356,850,"*","shr_peaks_in_btx623_peak_3986",21,1.69129,3.86059,2.14997,815,"Distal Intergenic",1,22219029,22234374,15346,2,"SORBI_3001G230000","KXG38419",18018
"1",22221104,22221646,543,"*","shr_peaks_in_btx623_peak_3987a",19,1.66157,3.57454,1.96481,249,"Exon (KXG38419/SORBI_3001G230000, exon 21 of 25)",1,22219029,22234374,15346,2,"SORBI_3001G230000","KXG38419",12728
"1",22221104,22221646,543,"*","shr_peaks_in_btx623_peak_3987b",25,1.81662,4.57779,2.58164,493,"Exon (KXG38419/SORBI_3001G230000, exon 21 of 25)",1,22219029,22234374,15346,2,"SORBI_3001G230000","KXG38419",12728
"1",22224065,22224433,369,"*","shr_peaks_in_btx623_peak_3988",13,1.53166,2.54449,1.3109,81,"Exon (KXG38419/SORBI_3001G230000, exon 17 of 25)",1,22219029,22234374,15346,2,"SORBI_3001G230000","KXG38419",9941
"1",22236922,22237364,443,"*","shr_peaks_in_btx623_peak_3989",728,1.69356,77.1448,72.8872,105,"Promoter (1-2kb)",1,22235702,22237373,1672,1,"SORBI_3001G230050","OQU91689",1220
"1",22245691,22245994,304,"*","shr_peaks_in_btx623_peak_3990",24,1.781,4.29426,2.40109,252,"Promoter (<=1kb)",1,22241298,22245238,3941,2,"SORBI_3001G230100","EER94131",-453
"1",22246676,22247323,648,"*","shr_peaks_in_btx623_peak_3991",17,1.63852,3.24268,1.7409,535,"Promoter (<=1kb)",1,22248074,22251173,3100,1,"SORBI_3001G230200","EER91526",-751
"1",22248905,22249585,681,"*","shr_peaks_in_btx623_peak_3992",35,1.93095,6.0013,3.55515,487,"Promoter (<=1kb)",1,22248074,22251173,3100,1,"SORBI_3001G230200","EER91526",831
"1",22251907,22252325,419,"*","shr_peaks_in_btx623_peak_3993",23,1.73806,4.1523,2.33806,102,"Promoter (1-2kb)",1,22251225,22253370,2146,2,"SORBI_3001G230300","KXG38420",1045
"1",22264059,22264379,321,"*","shr_peaks_in_btx623_peak_3994",14,1.54504,2.80851,1.48155,112,"Promoter (1-2kb)",1,22262801,22266259,3459,2,"SORBI_3001G230500","EER94133",1880
"1",22265551,22265824,274,"*","shr_peaks_in_btx623_peak_3995",13,1.5251,2.58556,1.34537,69,"Promoter (<=1kb)",1,22262801,22266259,3459,2,"SORBI_3001G230500","EER94133",435
"1",22266977,22267292,316,"*","shr_peaks_in_btx623_peak_3996",18,1.67414,3.49292,1.89684,113,"Promoter (<=1kb)",1,22267157,22269818,2662,1,"SORBI_3001G230600","EER94128",0
"1",22268653,22269790,1138,"*","shr_peaks_in_btx623_peak_3997a",44,2.10006,7.30805,4.4574,113,"Promoter (1-2kb)",1,22267157,22269818,2662,1,"SORBI_3001G230600","EER94128",1496
"1",22268653,22269790,1138,"*","shr_peaks_in_btx623_peak_3997b",14,1.56631,2.80458,1.47866,423,"Promoter (1-2kb)",1,22267157,22269818,2662,1,"SORBI_3001G230600","EER94128",1496
"1",22268653,22269790,1138,"*","shr_peaks_in_btx623_peak_3997c",13,1.50562,2.51831,1.3109,619,"Promoter (1-2kb)",1,22267157,22269818,2662,1,"SORBI_3001G230600","EER94128",1496
"1",22268653,22269790,1138,"*","shr_peaks_in_btx623_peak_3997d",14,1.56329,2.78846,1.46503,1110,"Promoter (1-2kb)",1,22267157,22269818,2662,1,"SORBI_3001G230600","EER94128",1496
"1",22290186,22290545,360,"*","shr_peaks_in_btx623_peak_3998",14,1.56728,2.76832,1.44902,65,"Exon (EER91525/SORBI_3001G231000, exon 16 of 18)",1,22283170,22287690,4521,1,"SORBI_3001G230900","EER91530",7016
"1",22292738,22293084,347,"*","shr_peaks_in_btx623_peak_3999",20,1.70976,3.75169,2.058,94,"Intron (EER91525/SORBI_3001G231000, intron 10 of 17)",1,22289486,22298552,9067,2,"SORBI_3001G231000","EER91525",5468
"1",22330953,22331480,528,"*","shr_peaks_in_btx623_peak_4000",16,1.57695,3.03072,1.61568,320,"Promoter (<=1kb)",1,22331153,22331827,675,2,"SORBI_3001G231100","EER94137",347
"1",22332757,22333068,312,"*","shr_peaks_in_btx623_peak_4001",25,1.81662,4.57779,2.58164,215,"Promoter (<=1kb)",1,22331153,22331827,675,2,"SORBI_3001G231100","EER94137",-930
"1",22336876,22337355,480,"*","shr_peaks_in_btx623_peak_4002",38,2.0299,6.43936,3.81846,296,"Promoter (1-2kb)",1,22336849,22339131,2283,2,"SORBI_3001G231200","EER94138",1776
"1",22340661,22341068,408,"*","shr_peaks_in_btx623_peak_4003",31,1.92348,5.47581,3.16582,242,"Promoter (<=1kb)",1,22340285,22340583,299,1,"SORBI_3001G231350","OQU91694",376
"1",22343592,22343886,295,"*","shr_peaks_in_btx623_peak_4004",27,1.85224,4.86931,2.7692,71,"Promoter (1-2kb)",1,22342080,22342850,771,1,"SORBI_3001G231400","EER91533",1512
"1",22349348,22349890,543,"*","shr_peaks_in_btx623_peak_4005",14,1.56728,2.76832,1.44902,192,"Promoter (1-2kb)",1,22342904,22347766,4863,2,"SORBI_3001G231500","EER94139",-1582
"1",22356014,22356356,343,"*","shr_peaks_in_btx623_peak_4006",13,1.52729,2.55974,1.32411,115,"Distal Intergenic",1,22352588,22353467,880,2,"SORBI_3001G231600","EER94140",-2547
"1",22356803,22357104,302,"*","shr_peaks_in_btx623_peak_4007",14,1.56728,2.76832,1.44902,65,"Distal Intergenic",1,22357338,22359470,2133,2,"SORBI_3001G231700","EER94141",2366
"1",22359610,22359869,260,"*","shr_peaks_in_btx623_peak_4008",50,2.20844,8.19739,5.09554,131,"Promoter (<=1kb)",1,22357338,22359470,2133,2,"SORBI_3001G231700","EER94141",-140
"1",22364708,22365021,314,"*","shr_peaks_in_btx623_peak_4009",17,1.63522,3.22438,1.7409,64,"Distal Intergenic",1,22357338,22359470,2133,2,"SORBI_3001G231700","EER94141",-5238
"1",22365498,22365851,354,"*","shr_peaks_in_btx623_peak_4010",17,1.63852,3.24268,1.7409,73,"Distal Intergenic",1,22357338,22359470,2133,2,"SORBI_3001G231700","EER94141",-6028
"1",22366767,22367201,435,"*","shr_peaks_in_btx623_peak_4011a",13,1.53166,2.54449,1.3109,169,"Distal Intergenic",1,22357338,22359470,2133,2,"SORBI_3001G231700","EER94141",-7297
"1",22366767,22367201,435,"*","shr_peaks_in_btx623_peak_4011b",13,1.53166,2.54449,1.3109,289,"Distal Intergenic",1,22357338,22359470,2133,2,"SORBI_3001G231700","EER94141",-7297
"1",22369291,22369717,427,"*","shr_peaks_in_btx623_peak_4012",22,1.72437,4.06671,2.26578,118,"Distal Intergenic",1,22357338,22359470,2133,2,"SORBI_3001G231700","EER94141",-9821
"1",22370678,22371332,655,"*","shr_peaks_in_btx623_peak_4013a",20,1.70976,3.75169,2.058,80,"Distal Intergenic",1,22357338,22359470,2133,2,"SORBI_3001G231700","EER94141",-11208
"1",22370678,22371332,655,"*","shr_peaks_in_btx623_peak_4013b",35,1.99472,6.11279,3.59359,391,"Distal Intergenic",1,22357338,22359470,2133,2,"SORBI_3001G231700","EER94141",-11208
"1",22382585,22382862,278,"*","shr_peaks_in_btx623_peak_4014",20,1.70631,3.73166,2.058,100,"Distal Intergenic",1,22398330,22399091,762,1,"SORBI_3001G231800","EER91534",-15468
"1",22399254,22400079,826,"*","shr_peaks_in_btx623_peak_4015a",27,1.85224,4.86931,2.7692,151,"Promoter (<=1kb)",1,22398330,22399091,762,1,"SORBI_3001G231800","EER91534",924
"1",22399254,22400079,826,"*","shr_peaks_in_btx623_peak_4015b",17,1.63852,3.24268,1.7409,613,"Promoter (<=1kb)",1,22398330,22399091,762,1,"SORBI_3001G231800","EER91534",924
"1",22402048,22402294,247,"*","shr_peaks_in_btx623_peak_4016",13,1.53166,2.54449,1.3109,76,"Distal Intergenic",1,22398330,22399091,762,1,"SORBI_3001G231800","EER91534",3718
"1",22415746,22416058,313,"*","shr_peaks_in_btx623_peak_4017",20,1.70976,3.75169,2.058,82,"Distal Intergenic",1,22398330,22399091,762,1,"SORBI_3001G231800","EER91534",17416
"1",22425239,22425661,423,"*","shr_peaks_in_btx623_peak_4018",14,1.56728,2.76832,1.44902,66,"Distal Intergenic",1,22434965,22435861,897,2,"SORBI_3001G231900","EER94142",10200
"1",22426268,22426717,450,"*","shr_peaks_in_btx623_peak_4019",28,1.82772,4.92027,2.81198,102,"Distal Intergenic",1,22434965,22435861,897,2,"SORBI_3001G231900","EER94142",9144
"1",22433032,22433694,663,"*","shr_peaks_in_btx623_peak_4020a",27,1.85224,4.86931,2.7692,91,"Distal Intergenic",1,22434965,22435861,897,2,"SORBI_3001G231900","EER94142",2167
"1",22433032,22433694,663,"*","shr_peaks_in_btx623_peak_4020b",27,1.85224,4.86931,2.7692,480,"Distal Intergenic",1,22434965,22435861,897,2,"SORBI_3001G231900","EER94142",2167
"1",22444565,22444908,344,"*","shr_peaks_in_btx623_peak_4021",13,1.53166,2.54449,1.3109,73,"Distal Intergenic",1,22434965,22435861,897,2,"SORBI_3001G231900","EER94142",-8704
"1",22445382,22445713,332,"*","shr_peaks_in_btx623_peak_4022",14,1.52866,2.67938,1.42381,68,"Distal Intergenic",1,22434965,22435861,897,2,"SORBI_3001G231900","EER94142",-9521
"1",22451754,22452013,260,"*","shr_peaks_in_btx623_peak_4023",18,1.67414,3.49292,1.89684,137,"Distal Intergenic",1,22460839,22462001,1163,1,"SORBI_3001G232000","EER91535",-8826
"1",22457943,22458425,483,"*","shr_peaks_in_btx623_peak_4024",33,1.9591,5.79055,3.3753,317,"Distal Intergenic",1,22460839,22462001,1163,1,"SORBI_3001G232000","EER91535",-2414
"1",22459068,22459552,485,"*","shr_peaks_in_btx623_peak_4025",25,1.80652,4.58161,2.58344,67,"Promoter (1-2kb)",1,22460839,22462001,1163,1,"SORBI_3001G232000","EER91535",-1287
"1",22470402,22470761,360,"*","shr_peaks_in_btx623_peak_4026",31,1.92348,5.47581,3.16582,267,"Distal Intergenic",1,22477504,22478439,936,1,"SORBI_3001G232200","EER91537",-6743
"1",22478929,22479333,405,"*","shr_peaks_in_btx623_peak_4027",13,1.53166,2.54449,1.3109,63,"Promoter (1-2kb)",1,22477504,22478439,936,1,"SORBI_3001G232200","EER91537",1425
"1",22481554,22481856,303,"*","shr_peaks_in_btx623_peak_4028",15,1.6029,3.0011,1.59164,85,"Distal Intergenic",1,22477504,22478439,936,1,"SORBI_3001G232200","EER91537",4050
"1",22483081,22483391,311,"*","shr_peaks_in_btx623_peak_4029",22,1.74538,4.01885,2.22653,226,"Distal Intergenic",1,22477504,22478439,936,1,"SORBI_3001G232200","EER91537",5577
"1",22500779,22501030,252,"*","shr_peaks_in_btx623_peak_4030",17,1.61192,3.14168,1.70948,67,"Distal Intergenic",1,22514685,22517382,2698,2,"SORBI_3001G232300","KXG38426",16352
"1",22508145,22508436,292,"*","shr_peaks_in_btx623_peak_4031",13,1.5206,2.52509,1.3109,65,"Distal Intergenic",1,22514685,22517382,2698,2,"SORBI_3001G232300","KXG38426",8946
"1",22509017,22510015,999,"*","shr_peaks_in_btx623_peak_4032a",69,2.39178,10.4185,6.95373,152,"Distal Intergenic",1,22514685,22517382,2698,2,"SORBI_3001G232300","KXG38426",7367
"1",22509017,22510015,999,"*","shr_peaks_in_btx623_peak_4032b",28,1.82138,4.94601,2.83391,712,"Distal Intergenic",1,22514685,22517382,2698,2,"SORBI_3001G232300","KXG38426",7367
"1",22510927,22511520,594,"*","shr_peaks_in_btx623_peak_4033",23,1.75189,4.1784,2.36028,147,"Distal Intergenic",1,22514685,22517382,2698,2,"SORBI_3001G232300","KXG38426",5862
"1",22527720,22528139,420,"*","shr_peaks_in_btx623_peak_4034",25,1.81662,4.57779,2.58164,264,"Promoter (<=1kb)",1,22526784,22527618,835,1,"SORBI_3001G232400","EER91538",936
"1",22528493,22528844,352,"*","shr_peaks_in_btx623_peak_4035",15,1.6029,3.0011,1.59164,70,"Promoter (1-2kb)",1,22526784,22527618,835,1,"SORBI_3001G232400","EER91538",1709
"1",22540007,22540306,300,"*","shr_peaks_in_btx623_peak_4036",15,1.5708,2.87032,1.534,141,"Distal Intergenic",1,22526784,22527618,835,1,"SORBI_3001G232400","EER91538",13223
"1",22564159,22564446,288,"*","shr_peaks_in_btx623_peak_4037",31,1.92348,5.47581,3.16582,103,"Distal Intergenic",1,22571436,22572306,871,1,"SORBI_3001G232500","EER91539",-6990
"1",22564763,22565261,499,"*","shr_peaks_in_btx623_peak_4038a",13,1.52862,2.60418,1.36047,71,"Distal Intergenic",1,22571436,22572306,871,1,"SORBI_3001G232500","EER91539",-6175
"1",22564763,22565261,499,"*","shr_peaks_in_btx623_peak_4038b",18,1.67414,3.49292,1.89684,443,"Distal Intergenic",1,22571436,22572306,871,1,"SORBI_3001G232500","EER91539",-6175
"1",22568241,22568534,294,"*","shr_peaks_in_btx623_peak_4039",33,1.93625,5.79933,3.38211,212,"Distal Intergenic",1,22571436,22572306,871,1,"SORBI_3001G232500","EER91539",-2902
"1",22594033,22594946,914,"*","shr_peaks_in_btx623_peak_4040a",19,1.66241,3.57959,1.96888,182,"Distal Intergenic",1,22574514,22577686,3173,1,"SORBI_3001G232600","KXG38427",19519
"1",22594033,22594946,914,"*","shr_peaks_in_btx623_peak_4040b",20,1.65102,3.71034,2.058,474,"Distal Intergenic",1,22574514,22577686,3173,1,"SORBI_3001G232600","KXG38427",19519
"1",22594033,22594946,914,"*","shr_peaks_in_btx623_peak_4040c",22,1.68469,3.92599,2.20443,821,"Distal Intergenic",1,22574514,22577686,3173,1,"SORBI_3001G232600","KXG38427",19519
"1",22605929,22606175,247,"*","shr_peaks_in_btx623_peak_4041",22,1.74538,4.01885,2.22653,118,"Distal Intergenic",1,22626121,22626948,828,1,"SORBI_3001G232700","EER91540",-19946
"1",22616196,22616671,476,"*","shr_peaks_in_btx623_peak_4042",13,1.52862,2.60418,1.36047,62,"Distal Intergenic",1,22626121,22626948,828,1,"SORBI_3001G232700","EER91540",-9450
"1",22617975,22618721,747,"*","shr_peaks_in_btx623_peak_4043a",16,1.61643,3.12063,1.69171,174,"Distal Intergenic",1,22626121,22626948,828,1,"SORBI_3001G232700","EER91540",-7400
"1",22617975,22618721,747,"*","shr_peaks_in_btx623_peak_4043b",25,1.81662,4.57779,2.58164,582,"Distal Intergenic",1,22626121,22626948,828,1,"SORBI_3001G232700","EER91540",-7400
"1",22619475,22619904,430,"*","shr_peaks_in_btx623_peak_4044a",16,1.59656,3.05561,1.63685,73,"Distal Intergenic",1,22626121,22626948,828,1,"SORBI_3001G232700","EER91540",-6217
"1",22619475,22619904,430,"*","shr_peaks_in_btx623_peak_4044b",24,1.781,4.29426,2.40109,345,"Distal Intergenic",1,22626121,22626948,828,1,"SORBI_3001G232700","EER91540",-6217
"1",22624891,22625455,565,"*","shr_peaks_in_btx623_peak_4045a",15,1.6029,3.0011,1.59164,114,"Promoter (<=1kb)",1,22626121,22626948,828,1,"SORBI_3001G232700","EER91540",-666
"1",22624891,22625455,565,"*","shr_peaks_in_btx623_peak_4045b",25,1.81662,4.57779,2.58164,411,"Promoter (<=1kb)",1,22626121,22626948,828,1,"SORBI_3001G232700","EER91540",-666
"1",22627094,22627732,639,"*","shr_peaks_in_btx623_peak_4046a",13,1.53089,2.54057,1.3109,79,"Promoter (<=1kb)",1,22626121,22626948,828,1,"SORBI_3001G232700","EER91540",973
"1",22627094,22627732,639,"*","shr_peaks_in_btx623_peak_4046b",33,1.93681,5.6429,3.30832,512,"Promoter (<=1kb)",1,22626121,22626948,828,1,"SORBI_3001G232700","EER91540",973
"1",22627094,22627732,639,"*","shr_peaks_in_btx623_peak_4046c",30,1.88834,5.32172,3.09451,606,"Promoter (<=1kb)",1,22626121,22626948,828,1,"SORBI_3001G232700","EER91540",973
"1",22635052,22635889,838,"*","shr_peaks_in_btx623_peak_4047a",17,1.6202,3.28156,1.77377,395,"Distal Intergenic",1,22626121,22626948,828,1,"SORBI_3001G232700","EER91540",8931
"1",22635052,22635889,838,"*","shr_peaks_in_btx623_peak_4047b",23,1.74407,4.18986,2.37033,745,"Distal Intergenic",1,22626121,22626948,828,1,"SORBI_3001G232700","EER91540",8931
"1",22643741,22644093,353,"*","shr_peaks_in_btx623_peak_4048",17,1.59238,3.16366,1.7273,75,"Distal Intergenic",1,22626121,22626948,828,1,"SORBI_3001G232700","EER91540",17620
"1",22671108,22671552,445,"*","shr_peaks_in_btx623_peak_4049",15,1.57506,2.89358,1.55328,166,"Distal Intergenic",1,22685640,22686002,363,1,"SORBI_3001G232800","OQU91696",-14088
"1",22677300,22677558,259,"*","shr_peaks_in_btx623_peak_4050",29,1.88786,5.16869,2.96335,165,"Distal Intergenic",1,22685640,22686002,363,1,"SORBI_3001G232800","OQU91696",-8082
"1",22679529,22679956,428,"*","shr_peaks_in_btx623_peak_4051",25,1.81662,4.57779,2.58164,361,"Distal Intergenic",1,22685640,22686002,363,1,"SORBI_3001G232800","OQU91696",-5684
"1",22680700,22681372,673,"*","shr_peaks_in_btx623_peak_4052",27,1.85224,4.86931,2.7692,520,"Distal Intergenic",1,22685640,22686002,363,1,"SORBI_3001G232800","OQU91696",-4268
"1",22686629,22686962,334,"*","shr_peaks_in_btx623_peak_4053",20,1.65607,3.64226,2.02212,222,"Promoter (<=1kb)",1,22685640,22686002,363,1,"SORBI_3001G232800","OQU91696",989
"1",22701496,22701953,458,"*","shr_peaks_in_btx623_peak_4054a",22,1.74538,4.01885,2.22653,114,"Distal Intergenic",1,22710030,22713666,3637,1,"SORBI_3001G232950","OQU91697",-8077
"1",22701496,22701953,458,"*","shr_peaks_in_btx623_peak_4054b",22,1.73243,4.0588,2.2585,385,"Distal Intergenic",1,22710030,22713666,3637,1,"SORBI_3001G232950","OQU91697",-8077
"1",22704876,22705182,307,"*","shr_peaks_in_btx623_peak_4055",22,1.74538,4.01885,2.22653,118,"Distal Intergenic",1,22710030,22713666,3637,1,"SORBI_3001G232950","OQU91697",-4848
"1",22728793,22729089,297,"*","shr_peaks_in_btx623_peak_4056",15,1.59452,3.00012,1.59164,182,"Promoter (1-2kb)",1,22730142,22731078,937,1,"SORBI_3001G233100","EER91545",-1053
"1",22729465,22729713,249,"*","shr_peaks_in_btx623_peak_4057",33,1.94009,5.74514,3.3753,202,"Promoter (<=1kb)",1,22730142,22731078,937,1,"SORBI_3001G233100","EER91545",-429
"1",22740963,22741215,253,"*","shr_peaks_in_btx623_peak_4058",27,1.85224,4.86931,2.7692,159,"Distal Intergenic",1,22730142,22731078,937,1,"SORBI_3001G233100","EER91545",10821
"1",22745960,22746377,418,"*","shr_peaks_in_btx623_peak_4059",13,1.51183,2.51568,1.3109,73,"Distal Intergenic",1,22730142,22731078,937,1,"SORBI_3001G233100","EER91545",15818
"1",22749232,22750007,776,"*","shr_peaks_in_btx623_peak_4060a",22,1.74538,4.01885,2.22653,185,"Distal Intergenic",1,22730142,22731078,937,1,"SORBI_3001G233100","EER91545",19090
"1",22749232,22750007,776,"*","shr_peaks_in_btx623_peak_4060b",20,1.70976,3.75169,2.058,660,"Distal Intergenic",1,22730142,22731078,937,1,"SORBI_3001G233100","EER91545",19090
"1",22754716,22755237,522,"*","shr_peaks_in_btx623_peak_4061",38,2.03034,6.44241,3.81846,379,"Distal Intergenic",1,22730142,22731078,937,1,"SORBI_3001G233100","EER91545",24574
"1",22758527,22758803,277,"*","shr_peaks_in_btx623_peak_4062",14,1.54578,2.69515,1.43629,75,"Distal Intergenic",1,22730142,22731078,937,1,"SORBI_3001G233100","EER91545",28385
"1",22761545,22761843,299,"*","shr_peaks_in_btx623_peak_4063",35,1.99472,6.11279,3.59359,255,"Distal Intergenic",1,22730142,22731078,937,1,"SORBI_3001G233100","EER91545",31403
"1",22781458,22782112,655,"*","shr_peaks_in_btx623_peak_4064a",14,1.52868,2.7169,1.44902,119,"Distal Intergenic",1,22797373,22798263,891,1,"SORBI_3001G233200","KXG38431",-15261
"1",22781458,22782112,655,"*","shr_peaks_in_btx623_peak_4064b",15,1.54386,2.91842,1.57444,283,"Distal Intergenic",1,22797373,22798263,891,1,"SORBI_3001G233200","KXG38431",-15261
"1",22783293,22783698,406,"*","shr_peaks_in_btx623_peak_4065",58,2.2455,9.14549,5.86887,182,"Distal Intergenic",1,22797373,22798263,891,1,"SORBI_3001G233200","KXG38431",-13675
"1",22786190,22786502,313,"*","shr_peaks_in_btx623_peak_4066",27,1.7976,4.85132,2.7692,257,"Distal Intergenic",1,22797373,22798263,891,1,"SORBI_3001G233200","KXG38431",-10871
"1",22790413,22791098,686,"*","shr_peaks_in_btx623_peak_4067a",24,1.75247,4.36322,2.45806,177,"Distal Intergenic",1,22797373,22798263,891,1,"SORBI_3001G233200","KXG38431",-6275
"1",22790413,22791098,686,"*","shr_peaks_in_btx623_peak_4067b",31,1.86659,5.39511,3.15633,546,"Distal Intergenic",1,22797373,22798263,891,1,"SORBI_3001G233200","KXG38431",-6275
"1",22795976,22796226,251,"*","shr_peaks_in_btx623_peak_4068",15,1.6029,3.0011,1.59164,65,"Promoter (1-2kb)",1,22797373,22798263,891,1,"SORBI_3001G233200","KXG38431",-1147
"1",22800192,22800873,682,"*","shr_peaks_in_btx623_peak_4069a",20,1.70976,3.75169,2.058,83,"Promoter (<=1kb)",1,22799347,22800931,1585,2,"SORBI_3001G233300","KXG38432",58
"1",22800192,22800873,682,"*","shr_peaks_in_btx623_peak_4069b",15,1.6029,3.0011,1.59164,463,"Promoter (<=1kb)",1,22799347,22800931,1585,2,"SORBI_3001G233300","KXG38432",58
"1",22802566,22802832,267,"*","shr_peaks_in_btx623_peak_4070",20,1.70976,3.75169,2.058,194,"Promoter (1-2kb)",1,22799347,22800931,1585,2,"SORBI_3001G233300","KXG38432",-1635
"1",22803744,22804165,422,"*","shr_peaks_in_btx623_peak_4071",15,1.6029,3.0011,1.59164,276,"Distal Intergenic",1,22799347,22800931,1585,2,"SORBI_3001G233300","KXG38432",-2813
"1",22815925,22816578,654,"*","shr_peaks_in_btx623_peak_4072a",13,1.47216,2.53155,1.3109,75,"Promoter (<=1kb)",1,22813502,22816557,3056,2,"SORBI_3001G233400","OQU91698",0
"1",22815925,22816578,654,"*","shr_peaks_in_btx623_peak_4072b",45,2.1372,7.47445,4.55379,515,"Promoter (<=1kb)",1,22813502,22816557,3056,2,"SORBI_3001G233400","OQU91698",0
"1",22823234,22823593,360,"*","shr_peaks_in_btx623_peak_4073",18,1.67414,3.49292,1.89684,74,"Promoter (<=1kb)",1,22813474,22822826,9353,2,"SORBI_3001G233400","OQU91699",-408
"1",22824881,22825211,331,"*","shr_peaks_in_btx623_peak_4074",25,1.81662,4.57779,2.58164,183,"Distal Intergenic",1,22813474,22822826,9353,2,"SORBI_3001G233400","OQU91699",-2055
"1",22826344,22826746,403,"*","shr_peaks_in_btx623_peak_4075",29,1.88786,5.16869,2.96335,129,"Distal Intergenic",1,22813474,22822826,9353,2,"SORBI_3001G233400","OQU91699",-3518
"1",22831615,22831917,303,"*","shr_peaks_in_btx623_peak_4076",17,1.63852,3.24268,1.7409,223,"Distal Intergenic",1,22838300,22838998,699,1,"SORBI_3001G233466","OQU91700",-6383
"1",22834835,22835501,667,"*","shr_peaks_in_btx623_peak_4077a",27,1.85224,4.86931,2.7692,192,"Distal Intergenic",1,22838300,22838998,699,1,"SORBI_3001G233466","OQU91700",-2799
"1",22834835,22835501,667,"*","shr_peaks_in_btx623_peak_4077b",29,1.88786,5.16869,2.96335,464,"Distal Intergenic",1,22838300,22838998,699,1,"SORBI_3001G233466","OQU91700",-2799
"1",22836071,22836581,511,"*","shr_peaks_in_btx623_peak_4078",22,1.74538,4.01885,2.22653,123,"Promoter (1-2kb)",1,22838300,22838998,699,1,"SORBI_3001G233466","OQU91700",-1719
"1",22847723,22848121,399,"*","shr_peaks_in_btx623_peak_4079",13,1.53166,2.54449,1.3109,63,"Promoter (1-2kb)",1,22846057,22850006,3950,2,"SORBI_3001G233532","OQU91701",1885
"1",22849105,22849496,392,"*","shr_peaks_in_btx623_peak_4080",13,1.45492,2.6403,1.39251,71,"Promoter (<=1kb)",1,22846057,22850006,3950,2,"SORBI_3001G233532","OQU91701",510
"1",22860979,22861292,314,"*","shr_peaks_in_btx623_peak_4081",15,1.6029,3.0011,1.59164,68,"Distal Intergenic",1,22846057,22850006,3950,2,"SORBI_3001G233532","OQU91701",-10973
"1",22870967,22871336,370,"*","shr_peaks_in_btx623_peak_4082",13,1.52864,2.6418,1.39291,136,"Distal Intergenic",1,22846057,22850006,3950,2,"SORBI_3001G233532","OQU91701",-20961
"1",22876149,22876530,382,"*","shr_peaks_in_btx623_peak_4083",13,1.49164,2.54508,1.31138,72,"Distal Intergenic",1,22846057,22850006,3950,2,"SORBI_3001G233532","OQU91701",-26143
"1",22882663,22882928,266,"*","shr_peaks_in_btx623_peak_4084",20,1.70976,3.75169,2.058,124,"Distal Intergenic",1,22905145,22911938,6794,2,"SORBI_3001G233600","EER94148",29010
"1",22883296,22883966,671,"*","shr_peaks_in_btx623_peak_4085a",14,1.56412,2.75174,1.44902,74,"Distal Intergenic",1,22905145,22911938,6794,2,"SORBI_3001G233600","EER94148",27972
"1",22883296,22883966,671,"*","shr_peaks_in_btx623_peak_4085b",14,1.56412,2.75174,1.44902,293,"Distal Intergenic",1,22905145,22911938,6794,2,"SORBI_3001G233600","EER94148",27972
"1",22886444,22886756,313,"*","shr_peaks_in_btx623_peak_4086",17,1.63852,3.24268,1.7409,74,"Distal Intergenic",1,22905145,22911938,6794,2,"SORBI_3001G233600","EER94148",25182
"1",22895111,22895472,362,"*","shr_peaks_in_btx623_peak_4087",15,1.6029,3.0011,1.59164,75,"Distal Intergenic",1,22905145,22911938,6794,2,"SORBI_3001G233600","EER94148",16466
"1",22897038,22897522,485,"*","shr_peaks_in_btx623_peak_4088",41,2.07325,6.92456,4.18058,119,"Distal Intergenic",1,22905145,22911938,6794,2,"SORBI_3001G233600","EER94148",14416
"1",22898248,22898578,331,"*","shr_peaks_in_btx623_peak_4089",20,1.65607,3.64226,2.02212,291,"Distal Intergenic",1,22905145,22911938,6794,2,"SORBI_3001G233600","EER94148",13360
"1",22904466,22904865,400,"*","shr_peaks_in_btx623_peak_4090",60,2.3153,9.33214,6.0071,154,"Distal Intergenic",1,22905145,22911938,6794,2,"SORBI_3001G233600","EER94148",7073
"1",22905636,22905974,339,"*","shr_peaks_in_btx623_peak_4091",20,1.67659,3.7169,2.058,81,"Exon (EER94148/SORBI_3001G233600, exon 2 of 2)",1,22905145,22911938,6794,2,"SORBI_3001G233600","EER94148",5964
"1",22906733,22907343,611,"*","shr_peaks_in_btx623_peak_4092",31,1.92348,5.47581,3.16582,428,"Intron (EER94148/SORBI_3001G233600, intron 1 of 1)",1,22905145,22911938,6794,2,"SORBI_3001G233600","EER94148",4595
"1",22910233,22910532,300,"*","shr_peaks_in_btx623_peak_4093",40,2.04234,6.7073,4.04789,235,"Promoter (1-2kb)",1,22905145,22911938,6794,2,"SORBI_3001G233600","EER94148",1406
"1",22910945,22911194,250,"*","shr_peaks_in_btx623_peak_4094",25,1.73219,4.46437,2.5441,154,"Promoter (<=1kb)",1,22905145,22911938,6794,2,"SORBI_3001G233600","EER94148",744
"1",22915639,22916084,446,"*","shr_peaks_in_btx623_peak_4095",39,2.02018,6.5513,3.91353,306,"Distal Intergenic",1,22905145,22911938,6794,2,"SORBI_3001G233600","EER94148",-3701
"1",22919743,22920057,315,"*","shr_peaks_in_btx623_peak_4096",29,1.87791,5.1049,2.96335,77,"Distal Intergenic",1,22905145,22911938,6794,2,"SORBI_3001G233600","EER94148",-7805
"1",22938550,22938872,323,"*","shr_peaks_in_btx623_peak_4097",20,1.70976,3.75169,2.058,238,"Promoter (<=1kb)",1,22922865,22938656,15792,2,"SORBI_3001G233700","OQU91702",0
"1",22945118,22945577,460,"*","shr_peaks_in_btx623_peak_4098",17,1.63522,3.22438,1.7409,310,"Distal Intergenic",1,22922939,22938656,15718,2,"SORBI_3001G233700","KXG38434",-6462
"1",22967495,22968600,1106,"*","shr_peaks_in_btx623_peak_4099a",28,1.80479,4.96614,2.85159,136,"Distal Intergenic",1,22922939,22938656,15718,2,"SORBI_3001G233700","KXG38434",-28839
"1",22967495,22968600,1106,"*","shr_peaks_in_btx623_peak_4099b",14,1.53137,2.73193,1.44902,377,"Distal Intergenic",1,22922939,22938656,15718,2,"SORBI_3001G233700","KXG38434",-28839
"1",22967495,22968600,1106,"*","shr_peaks_in_btx623_peak_4099c",15,1.56053,2.93624,1.58866,772,"Distal Intergenic",1,22922939,22938656,15718,2,"SORBI_3001G233700","KXG38434",-28839
"1",22972975,22973323,349,"*","shr_peaks_in_btx623_peak_4100",22,1.70816,4.02132,2.22823,100,"Distal Intergenic",1,22922939,22938656,15718,2,"SORBI_3001G233700","KXG38434",-34319
"1",22974906,22975261,356,"*","shr_peaks_in_btx623_peak_4101",17,1.57536,3.14751,1.71478,140,"Distal Intergenic",1,22922939,22938656,15718,2,"SORBI_3001G233700","KXG38434",-36250
"1",22979569,22979971,403,"*","shr_peaks_in_btx623_peak_4102",13,1.53166,2.54449,1.3109,136,"Distal Intergenic",1,22922939,22938656,15718,2,"SORBI_3001G233700","KXG38434",-40913
"1",22990142,22990967,826,"*","shr_peaks_in_btx623_peak_4103a",27,1.83434,4.89496,2.78986,87,"Distal Intergenic",1,22922939,22938656,15718,2,"SORBI_3001G233700","KXG38434",-51486
"1",22990142,22990967,826,"*","shr_peaks_in_btx623_peak_4103b",24,1.781,4.29426,2.40109,433,"Distal Intergenic",1,22922939,22938656,15718,2,"SORBI_3001G233700","KXG38434",-51486
"1",23001673,23002314,642,"*","shr_peaks_in_btx623_peak_4104a",16,1.60466,3.05579,1.63699,68,"Distal Intergenic",1,23056373,23058487,2115,1,"SORBI_3001G233800","EER91549",-54059
"1",23001673,23002314,642,"*","shr_peaks_in_btx623_peak_4104b",16,1.60688,3.06801,1.64729,450,"Distal Intergenic",1,23056373,23058487,2115,1,"SORBI_3001G233800","EER91549",-54059
"1",23010998,23011392,395,"*","shr_peaks_in_btx623_peak_4105",45,2.1052,7.4434,4.55379,163,"Distal Intergenic",1,23056373,23058487,2115,1,"SORBI_3001G233800","EER91549",-44981
"1",23017601,23017938,338,"*","shr_peaks_in_btx623_peak_4106",14,1.56728,2.76832,1.44902,68,"Distal Intergenic",1,23056373,23058487,2115,1,"SORBI_3001G233800","EER91549",-38435
"1",23027087,23027449,363,"*","shr_peaks_in_btx623_peak_4107",14,1.56728,2.76832,1.44902,75,"Distal Intergenic",1,23056373,23058487,2115,1,"SORBI_3001G233800","EER91549",-28924
"1",23033364,23033619,256,"*","shr_peaks_in_btx623_peak_4108",25,1.77004,4.53927,2.58164,191,"Distal Intergenic",1,23056373,23058487,2115,1,"SORBI_3001G233800","EER91549",-22754
"1",23034581,23034989,409,"*","shr_peaks_in_btx623_peak_4109",24,1.781,4.29426,2.40109,241,"Distal Intergenic",1,23056373,23058487,2115,1,"SORBI_3001G233800","EER91549",-21384
"1",23035310,23035571,262,"*","shr_peaks_in_btx623_peak_4110",13,1.53166,2.54449,1.3109,89,"Distal Intergenic",1,23056373,23058487,2115,1,"SORBI_3001G233800","EER91549",-20802
"1",23042662,23043401,740,"*","shr_peaks_in_btx623_peak_4111a",13,1.53166,2.54449,1.3109,214,"Distal Intergenic",1,23056373,23058487,2115,1,"SORBI_3001G233800","EER91549",-12972
"1",23042662,23043401,740,"*","shr_peaks_in_btx623_peak_4111b",25,1.81662,4.57779,2.58164,495,"Distal Intergenic",1,23056373,23058487,2115,1,"SORBI_3001G233800","EER91549",-12972
"1",23047713,23048437,725,"*","shr_peaks_in_btx623_peak_4112a",22,1.74538,4.01885,2.22653,104,"Distal Intergenic",1,23056373,23058487,2115,1,"SORBI_3001G233800","EER91549",-7936
"1",23047713,23048437,725,"*","shr_peaks_in_btx623_peak_4112b",17,1.63852,3.24268,1.7409,521,"Distal Intergenic",1,23056373,23058487,2115,1,"SORBI_3001G233800","EER91549",-7936
"1",23049012,23049545,534,"*","shr_peaks_in_btx623_peak_4113",18,1.67414,3.49292,1.89684,96,"Distal Intergenic",1,23056373,23058487,2115,1,"SORBI_3001G233800","EER91549",-6828
"1",23053267,23053629,363,"*","shr_peaks_in_btx623_peak_4114",42,2.10158,7.12335,4.29705,117,"Distal Intergenic",1,23056373,23058487,2115,1,"SORBI_3001G233800","EER91549",-2744
"1",23054726,23054975,250,"*","shr_peaks_in_btx623_peak_4115",15,1.6029,3.0011,1.59164,81,"Promoter (1-2kb)",1,23056373,23058487,2115,1,"SORBI_3001G233800","EER91549",-1398
"1",23059214,23059863,650,"*","shr_peaks_in_btx623_peak_4116",13,1.50809,2.49602,1.3109,269,"Distal Intergenic",1,23056373,23058487,2115,1,"SORBI_3001G233800","OQU91703",2841
"1",23068330,23068755,426,"*","shr_peaks_in_btx623_peak_4117",14,1.56728,2.76832,1.44902,80,"Distal Intergenic",1,23071394,23072236,843,2,"SORBI_3001G234000","KXG38436",3481
"1",23070983,23071393,411,"*","shr_peaks_in_btx623_peak_4118",13,1.53166,2.54449,1.3109,106,"Promoter (<=1kb)",1,23071394,23072236,843,2,"SORBI_3001G234000","KXG38436",843
"1",23085051,23085352,302,"*","shr_peaks_in_btx623_peak_4119",17,1.63852,3.24268,1.7409,120,"Distal Intergenic",1,23092986,23098559,5574,1,"SORBI_3001G234200","EER91551",-7634
"1",23086783,23087042,260,"*","shr_peaks_in_btx623_peak_4120",33,1.9591,5.79055,3.3753,165,"Distal Intergenic",1,23092986,23098559,5574,1,"SORBI_3001G234200","EER91551",-5944
"1",23090574,23091031,458,"*","shr_peaks_in_btx623_peak_4121",35,1.99472,6.11279,3.59359,378,"Promoter (1-2kb)",1,23092986,23098559,5574,1,"SORBI_3001G234200","EER91551",-1955
"1",23103693,23103937,245,"*","shr_peaks_in_btx623_peak_4122",13,1.53166,2.54449,1.3109,118,"Exon (EER91552/SORBI_3001G234300, exon 5 of 5)",1,23101608,23104270,2663,1,"SORBI_3001G234300","EER91552",2085
"1",23109061,23109949,889,"*","shr_peaks_in_btx623_peak_4123a",33,1.9591,5.79055,3.3753,173,"Distal Intergenic",1,23101608,23104270,2663,1,"SORBI_3001G234300","EER91552",7453
"1",23109061,23109949,889,"*","shr_peaks_in_btx623_peak_4123b",24,1.781,4.29426,2.40109,530,"Distal Intergenic",1,23101608,23104270,2663,1,"SORBI_3001G234300","EER91552",7453
"1",23117189,23117485,297,"*","shr_peaks_in_btx623_peak_4124",14,1.56259,2.82561,1.49592,73,"Distal Intergenic",1,23101608,23104270,2663,1,"SORBI_3001G234300","EER91552",15581
"1",23125018,23125290,273,"*","shr_peaks_in_btx623_peak_4125",13,1.47216,2.53155,1.3109,98,"Distal Intergenic",1,23137237,23137653,417,1,"SORBI_3001G234500","KXG38440",-11947
"1",23129574,23130164,591,"*","shr_peaks_in_btx623_peak_4126a",14,1.47613,2.68265,1.42682,66,"Distal Intergenic",1,23137237,23137653,417,1,"SORBI_3001G234500","KXG38440",-7073
"1",23129574,23130164,591,"*","shr_peaks_in_btx623_peak_4126b",48,2.14007,7.80068,4.81826,397,"Distal Intergenic",1,23137237,23137653,417,1,"SORBI_3001G234500","KXG38440",-7073
"1",23141086,23141534,449,"*","shr_peaks_in_btx623_peak_4127",17,1.63852,3.24268,1.7409,92,"Distal Intergenic",1,23137237,23137653,417,1,"SORBI_3001G234500","KXG38440",3849
"1",23154189,23154486,298,"*","shr_peaks_in_btx623_peak_4128",18,1.67414,3.49292,1.89684,109,"Distal Intergenic",1,23137237,23137653,417,1,"SORBI_3001G234500","KXG38440",16952
"1",23158846,23159156,311,"*","shr_peaks_in_btx623_peak_4129",35,1.99472,6.11279,3.59359,171,"Distal Intergenic",1,23137237,23137653,417,1,"SORBI_3001G234500","KXG38440",21609
"1",23160627,23160888,262,"*","shr_peaks_in_btx623_peak_4130",14,1.52868,2.7169,1.44902,78,"Distal Intergenic",1,23137237,23137653,417,1,"SORBI_3001G234500","KXG38440",23390
"1",23175038,23175642,605,"*","shr_peaks_in_btx623_peak_4131",14,1.56728,2.76832,1.44902,86,"Distal Intergenic",1,23213011,23213933,923,1,"SORBI_3001G234700","EER94152",-37369
"1",23179967,23180238,272,"*","shr_peaks_in_btx623_peak_4132",29,1.88786,5.16869,2.96335,142,"Distal Intergenic",1,23213011,23213933,923,1,"SORBI_3001G234700","EER94152",-32773
"1",23180969,23181336,368,"*","shr_peaks_in_btx623_peak_4133",18,1.67414,3.49292,1.89684,221,"Distal Intergenic",1,23213011,23213933,923,1,"SORBI_3001G234700","EER94152",-31675
"1",23193219,23193658,440,"*","shr_peaks_in_btx623_peak_4134",20,1.67349,3.75012,2.058,218,"Distal Intergenic",1,23213011,23213933,923,1,"SORBI_3001G234700","EER94152",-19353
"1",23204726,23205146,421,"*","shr_peaks_in_btx623_peak_4135",20,1.67659,3.7169,2.058,326,"Distal Intergenic",1,23213011,23213933,923,1,"SORBI_3001G234700","EER94152",-7865
"1",23225168,23225601,434,"*","shr_peaks_in_btx623_peak_4136",17,1.5646,3.1638,1.72737,108,"Distal Intergenic",1,23213011,23213933,923,1,"SORBI_3001G234700","EER94152",12157
"1",23232712,23232994,283,"*","shr_peaks_in_btx623_peak_4137",14,1.56728,2.76832,1.44902,233,"Distal Intergenic",1,23237836,23238867,1032,2,"SORBI_3001G234733","OQU91704",5873
"1",23233277,23233565,289,"*","shr_peaks_in_btx623_peak_4138",14,1.56728,2.76832,1.44902,68,"Distal Intergenic",1,23237836,23238867,1032,2,"SORBI_3001G234733","OQU91704",5302
"1",23240955,23241296,342,"*","shr_peaks_in_btx623_peak_4139",35,1.93614,5.95858,3.51925,120,"Distal Intergenic",1,23237836,23238867,1032,2,"SORBI_3001G234733","OQU91704",-2088
"1",23242617,23243100,484,"*","shr_peaks_in_btx623_peak_4140",13,1.51521,2.49721,1.3109,78,"Distal Intergenic",1,23246048,23248072,2025,1,"SORBI_3001G234800","EER91556",-2948
"1",23243562,23244353,792,"*","shr_peaks_in_btx623_peak_4141a",20,1.70976,3.75169,2.058,331,"Promoter (1-2kb)",1,23246048,23248072,2025,1,"SORBI_3001G234800","EER91556",-1695
"1",23243562,23244353,792,"*","shr_peaks_in_btx623_peak_4141b",17,1.63852,3.24268,1.7409,637,"Promoter (1-2kb)",1,23246048,23248072,2025,1,"SORBI_3001G234800","EER91556",-1695
"1",23251516,23252296,781,"*","shr_peaks_in_btx623_peak_4142a",14,1.51012,2.7554,1.44902,124,"Promoter (<=1kb)",1,23250499,23252538,2040,2,"SORBI_3001G234900","EER94156",242
"1",23251516,23252296,781,"*","shr_peaks_in_btx623_peak_4142b",25,1.67926,4.57125,2.58164,522,"Promoter (<=1kb)",1,23250499,23252538,2040,2,"SORBI_3001G234900","EER94156",242
"1",23251516,23252296,781,"*","shr_peaks_in_btx623_peak_4142c",13,1.48274,2.5281,1.3109,653,"Promoter (<=1kb)",1,23250499,23252538,2040,2,"SORBI_3001G234900","EER94156",242
"1",23252593,23253058,466,"*","shr_peaks_in_btx623_peak_4143",25,1.81662,4.57779,2.58164,108,"Promoter (<=1kb)",1,23250499,23252538,2040,2,"SORBI_3001G234900","EER94156",-55
"1",23254824,23255072,249,"*","shr_peaks_in_btx623_peak_4144",14,1.56728,2.76832,1.44902,118,"3' UTR",1,23250499,23252538,2040,2,"SORBI_3001G234900","EER94156",-2286
"1",23255342,23255951,610,"*","shr_peaks_in_btx623_peak_4145",27,1.85224,4.86931,2.7692,93,"3' UTR",1,23250499,23252538,2040,2,"SORBI_3001G234900","EER94156",-2804
"1",23262295,23262554,260,"*","shr_peaks_in_btx623_peak_4146",42,2.10158,7.12335,4.29705,138,"Promoter (1-2kb)",1,23253612,23260686,7075,2,"SORBI_3001G235000","EER94157",-1609
"1",23268402,23268808,407,"*","shr_peaks_in_btx623_peak_4147",18,1.67414,3.49292,1.89684,91,"3' UTR",1,23266833,23271747,4915,2,"SORBI_3001G235100","OQU91708",2939
"1",23269688,23270490,803,"*","shr_peaks_in_btx623_peak_4148a",22,1.74538,4.01885,2.22653,253,"Promoter (1-2kb)",1,23266833,23271747,4915,2,"SORBI_3001G235100","OQU91708",1257
"1",23269688,23270490,803,"*","shr_peaks_in_btx623_peak_4148b",18,1.67414,3.49292,1.89684,378,"Promoter (1-2kb)",1,23266833,23271747,4915,2,"SORBI_3001G235100","OQU91708",1257
"1",23269688,23270490,803,"*","shr_peaks_in_btx623_peak_4148c",29,1.88786,5.16869,2.96335,444,"Promoter (1-2kb)",1,23266833,23271747,4915,2,"SORBI_3001G235100","OQU91708",1257
"1",23269688,23270490,803,"*","shr_peaks_in_btx623_peak_4148d",14,1.54615,2.65781,1.40547,709,"Promoter (1-2kb)",1,23266833,23271747,4915,2,"SORBI_3001G235100","OQU91708",1257
"1",23274121,23275334,1214,"*","shr_peaks_in_btx623_peak_4149",22,1.74538,4.01885,2.22653,857,"Distal Intergenic",1,23267866,23271755,3890,2,"SORBI_3001G235100","OQU91707",-2366
"1",23279736,23280038,303,"*","shr_peaks_in_btx623_peak_4150",15,1.6029,3.0011,1.59164,102,"Distal Intergenic",1,23267866,23271755,3890,2,"SORBI_3001G235100","OQU91707",-7981
"1",23286220,23287194,975,"*","shr_peaks_in_btx623_peak_4151a",15,1.56053,2.93624,1.58866,192,"Distal Intergenic",1,23267866,23271755,3890,2,"SORBI_3001G235100","OQU91707",-14465
"1",23286220,23287194,975,"*","shr_peaks_in_btx623_peak_4151b",24,1.78253,4.36721,2.46159,564,"Distal Intergenic",1,23267866,23271755,3890,2,"SORBI_3001G235100","OQU91707",-14465
"1",23286220,23287194,975,"*","shr_peaks_in_btx623_peak_4151c",29,1.88786,5.16869,2.96335,875,"Distal Intergenic",1,23267866,23271755,3890,2,"SORBI_3001G235100","OQU91707",-14465
"1",23289328,23289735,408,"*","shr_peaks_in_btx623_peak_4152",29,1.88786,5.16869,2.96335,282,"Distal Intergenic",1,23267866,23271755,3890,2,"SORBI_3001G235100","OQU91707",-17573
"1",23290998,23291359,362,"*","shr_peaks_in_btx623_peak_4153",13,1.49683,2.50575,1.3109,74,"Distal Intergenic",1,23267866,23271755,3890,2,"SORBI_3001G235100","OQU91707",-19243
"1",23292603,23293252,650,"*","shr_peaks_in_btx623_peak_4154a",14,1.56728,2.76832,1.44902,92,"Distal Intergenic",1,23267866,23271755,3890,2,"SORBI_3001G235100","OQU91707",-20848
"1",23292603,23293252,650,"*","shr_peaks_in_btx623_peak_4154b",25,1.77521,4.51059,2.58164,464,"Distal Intergenic",1,23267866,23271755,3890,2,"SORBI_3001G235100","OQU91707",-20848
"1",23294029,23294347,319,"*","shr_peaks_in_btx623_peak_4155",27,1.85224,4.86931,2.7692,177,"Distal Intergenic",1,23267866,23271755,3890,2,"SORBI_3001G235100","OQU91707",-22274
"1",23303178,23303423,246,"*","shr_peaks_in_btx623_peak_4156",14,1.56728,2.76832,1.44902,111,"Distal Intergenic",1,23267866,23271755,3890,2,"SORBI_3001G235100","OQU91707",-31423
"1",23308917,23309315,399,"*","shr_peaks_in_btx623_peak_4157",13,1.49193,2.47916,1.30431,74,"Distal Intergenic",1,23267866,23271755,3890,2,"SORBI_3001G235100","OQU91707",-37162
"1",23320382,23321094,713,"*","shr_peaks_in_btx623_peak_4158",42,2.10158,7.12335,4.29705,161,"Distal Intergenic",1,23267866,23271755,3890,2,"SORBI_3001G235100","OQU91707",-48627
"1",23334215,23334549,335,"*","shr_peaks_in_btx623_peak_4159",13,1.53166,2.54449,1.3109,317,"Distal Intergenic",1,23267866,23271755,3890,2,"SORBI_3001G235100","OQU91707",-62460
"1",23345671,23346322,652,"*","shr_peaks_in_btx623_peak_4160",48,2.06829,7.83083,4.81826,171,"Distal Intergenic",1,23267866,23271755,3890,2,"SORBI_3001G235100","OQU91707",-73916
"1",23351767,23352338,572,"*","shr_peaks_in_btx623_peak_4161a",13,1.53166,2.54449,1.3109,100,"Distal Intergenic",1,23267866,23271755,3890,2,"SORBI_3001G235100","OQU91707",-80012
"1",23351767,23352338,572,"*","shr_peaks_in_btx623_peak_4161b",13,1.53166,2.54449,1.3109,433,"Distal Intergenic",1,23267866,23271755,3890,2,"SORBI_3001G235100","OQU91707",-80012
"1",23366675,23367013,339,"*","shr_peaks_in_btx623_peak_4162",19,1.68467,3.60617,1.99258,66,"Distal Intergenic",1,23267866,23271755,3890,2,"SORBI_3001G235100","OQU91707",-94920
"1",23369238,23369621,384,"*","shr_peaks_in_btx623_peak_4163",17,1.63852,3.24268,1.7409,86,"Distal Intergenic",1,23267866,23271755,3890,2,"SORBI_3001G235100","OQU91707",-97483
"1",23370435,23371282,848,"*","shr_peaks_in_btx623_peak_4164a",31,1.92348,5.47581,3.16582,250,"Distal Intergenic",1,23267866,23271755,3890,2,"SORBI_3001G235100","OQU91707",-98680
"1",23370435,23371282,848,"*","shr_peaks_in_btx623_peak_4164b",25,1.81662,4.57779,2.58164,467,"Distal Intergenic",1,23267866,23271755,3890,2,"SORBI_3001G235100","OQU91707",-98680
"1",23372698,23373210,513,"*","shr_peaks_in_btx623_peak_4165",22,1.74538,4.01885,2.22653,364,"Distal Intergenic",1,23267866,23271755,3890,2,"SORBI_3001G235100","OQU91707",-100943
"1",23419804,23420691,888,"*","shr_peaks_in_btx623_peak_4166a",53,2.24406,8.56902,5.38613,130,"Distal Intergenic",1,23507553,23512976,5424,2,"SORBI_3001G235200","OQU91710",92285
"1",23419804,23420691,888,"*","shr_peaks_in_btx623_peak_4166b",20,1.70976,3.75169,2.058,660,"Distal Intergenic",1,23507553,23512976,5424,2,"SORBI_3001G235200","OQU91710",92285
"1",23460692,23461299,608,"*","shr_peaks_in_btx623_peak_4167a",18,1.67414,3.49292,1.89684,66,"Distal Intergenic",1,23507553,23512976,5424,2,"SORBI_3001G235200","OQU91710",51677
"1",23460692,23461299,608,"*","shr_peaks_in_btx623_peak_4167b",13,1.53166,2.54449,1.3109,316,"Distal Intergenic",1,23507553,23512976,5424,2,"SORBI_3001G235200","OQU91710",51677
"1",23467762,23468111,350,"*","shr_peaks_in_btx623_peak_4168",22,1.74538,4.01885,2.22653,290,"Distal Intergenic",1,23507553,23512976,5424,2,"SORBI_3001G235200","OQU91710",44865
"1",23477692,23478137,446,"*","shr_peaks_in_btx623_peak_4169",13,1.53166,2.54449,1.3109,63,"Distal Intergenic",1,23507553,23512976,5424,2,"SORBI_3001G235200","OQU91710",34839
"1",23480678,23481203,526,"*","shr_peaks_in_btx623_peak_4170a",25,1.81662,4.57779,2.58164,180,"Distal Intergenic",1,23507553,23512976,5424,2,"SORBI_3001G235200","OQU91710",31773
"1",23480678,23481203,526,"*","shr_peaks_in_btx623_peak_4170b",15,1.6029,3.0011,1.59164,347,"Distal Intergenic",1,23507553,23512976,5424,2,"SORBI_3001G235200","OQU91710",31773
"1",23489439,23489949,511,"*","shr_peaks_in_btx623_peak_4171",20,1.70976,3.75169,2.058,165,"Distal Intergenic",1,23507553,23512976,5424,2,"SORBI_3001G235200","OQU91710",23027
"1",23490674,23490962,289,"*","shr_peaks_in_btx623_peak_4172",13,1.48092,2.48513,1.30992,86,"Distal Intergenic",1,23507553,23512976,5424,2,"SORBI_3001G235200","OQU91710",22014
"1",23511662,23512083,422,"*","shr_peaks_in_btx623_peak_4173",20,1.70976,3.75169,2.058,364,"Promoter (<=1kb)",1,23507553,23512976,5424,2,"SORBI_3001G235200","OQU91710",893
"1",23516338,23516593,256,"*","shr_peaks_in_btx623_peak_4174",27,1.85224,4.86931,2.7692,147,"Distal Intergenic",1,23508946,23513640,4695,2,"SORBI_3001G235200","OQU91714",-2698
"1",23521872,23522154,283,"*","shr_peaks_in_btx623_peak_4175",29,1.88786,5.16869,2.96335,188,"Distal Intergenic",1,23508946,23513640,4695,2,"SORBI_3001G235200","OQU91714",-8232
"1",23522638,23522905,268,"*","shr_peaks_in_btx623_peak_4176",21,1.6529,3.82193,2.11702,111,"Distal Intergenic",1,23508946,23513640,4695,2,"SORBI_3001G235200","OQU91714",-8998
"1",23526118,23526385,268,"*","shr_peaks_in_btx623_peak_4177",13,1.52305,2.57477,1.33631,65,"Distal Intergenic",1,23508946,23513640,4695,2,"SORBI_3001G235200","OQU91714",-12478
"1",23548657,23548899,243,"*","shr_peaks_in_btx623_peak_4178",24,1.781,4.29426,2.40109,125,"Distal Intergenic",1,23556236,23558528,2293,2,"SORBI_3001G235266","OQU91715",9629
"1",23554548,23554952,405,"*","shr_peaks_in_btx623_peak_4179",13,1.53166,2.54449,1.3109,74,"Distal Intergenic",1,23556236,23558528,2293,2,"SORBI_3001G235266","OQU91715",3576
"1",23567111,23567365,255,"*","shr_peaks_in_btx623_peak_4180",45,2.1061,7.44999,4.55379,120,"Promoter (<=1kb)",1,23565383,23566528,1146,2,"SORBI_3001G235332","OQU91716",-583
"1",23568093,23568412,320,"*","shr_peaks_in_btx623_peak_4181",13,1.53166,2.54449,1.3109,80,"Promoter (1-2kb)",1,23565383,23566528,1146,2,"SORBI_3001G235332","OQU91716",-1565
"1",23569683,23570064,382,"*","shr_peaks_in_btx623_peak_4182",14,1.56728,2.76832,1.44902,191,"Distal Intergenic",1,23565383,23566528,1146,2,"SORBI_3001G235332","OQU91716",-3155
"1",23576022,23576602,581,"*","shr_peaks_in_btx623_peak_4183a",14,1.56728,2.76832,1.44902,115,"Distal Intergenic",1,23565383,23566528,1146,2,"SORBI_3001G235332","OQU91716",-9494
"1",23576022,23576602,581,"*","shr_peaks_in_btx623_peak_4183b",33,1.9591,5.79055,3.3753,435,"Distal Intergenic",1,23565383,23566528,1146,2,"SORBI_3001G235332","OQU91716",-9494
"1",23579556,23580064,509,"*","shr_peaks_in_btx623_peak_4184",18,1.67414,3.49292,1.89684,80,"Distal Intergenic",1,23565383,23566528,1146,2,"SORBI_3001G235332","OQU91716",-13028
"1",23585116,23585696,581,"*","shr_peaks_in_btx623_peak_4185",20,1.67981,3.68379,2.05645,197,"Distal Intergenic",1,23565383,23566528,1146,2,"SORBI_3001G235332","OQU91716",-18588
"1",23587317,23588123,807,"*","shr_peaks_in_btx623_peak_4186",25,1.70166,4.58242,2.58414,279,"Distal Intergenic",1,23565383,23566528,1146,2,"SORBI_3001G235332","OQU91716",-20789
"1",23588505,23589790,1286,"*","shr_peaks_in_btx623_peak_4187a",40,1.98734,6.83216,4.09799,117,"Distal Intergenic",1,23565383,23566528,1146,2,"SORBI_3001G235332","OQU91716",-21977
"1",23588505,23589790,1286,"*","shr_peaks_in_btx623_peak_4187b",85,2.56465,12.202,8.5571,493,"Distal Intergenic",1,23565383,23566528,1146,2,"SORBI_3001G235332","OQU91716",-21977
"1",23588505,23589790,1286,"*","shr_peaks_in_btx623_peak_4187c",13,1.47108,2.49362,1.3109,1024,"Distal Intergenic",1,23565383,23566528,1146,2,"SORBI_3001G235332","OQU91716",-21977
"1",23588505,23589790,1286,"*","shr_peaks_in_btx623_peak_4187d",13,1.47108,2.49362,1.3109,1156,"Distal Intergenic",1,23565383,23566528,1146,2,"SORBI_3001G235332","OQU91716",-21977
"1",23590158,23590418,261,"*","shr_peaks_in_btx623_peak_4188",13,1.52857,2.52876,1.3109,83,"Distal Intergenic",1,23565383,23566528,1146,2,"SORBI_3001G235332","OQU91716",-23630
"1",23595424,23595921,498,"*","shr_peaks_in_btx623_peak_4189",13,1.51221,2.55357,1.31862,201,"Distal Intergenic",1,23565383,23566528,1146,2,"SORBI_3001G235332","OQU91716",-28896
"1",23597330,23597660,331,"*","shr_peaks_in_btx623_peak_4190",15,1.55541,2.90688,1.5644,76,"Distal Intergenic",1,23565383,23566528,1146,2,"SORBI_3001G235332","OQU91716",-30802
"1",23604072,23604341,270,"*","shr_peaks_in_btx623_peak_4191",29,1.88786,5.16869,2.96335,153,"Distal Intergenic",1,23565383,23566528,1146,2,"SORBI_3001G235332","OQU91716",-37544
"1",23610138,23610385,248,"*","shr_peaks_in_btx623_peak_4192",13,1.53166,2.54449,1.3109,64,"Distal Intergenic",1,23645842,23649170,3329,2,"SORBI_3001G235400","KXG38448",38785
"1",23617574,23618373,800,"*","shr_peaks_in_btx623_peak_4193a",27,1.85224,4.86931,2.7692,381,"Distal Intergenic",1,23645842,23649170,3329,2,"SORBI_3001G235400","KXG38448",30797
"1",23617574,23618373,800,"*","shr_peaks_in_btx623_peak_4193b",14,1.56728,2.76832,1.44902,697,"Distal Intergenic",1,23645842,23649170,3329,2,"SORBI_3001G235400","KXG38448",30797
"1",23621918,23622263,346,"*","shr_peaks_in_btx623_peak_4194",45,2.1372,7.47445,4.55379,120,"Distal Intergenic",1,23645842,23649170,3329,2,"SORBI_3001G235400","KXG38448",26907
"1",23625836,23626283,448,"*","shr_peaks_in_btx623_peak_4195",14,1.56728,2.76832,1.44902,85,"Distal Intergenic",1,23645842,23649170,3329,2,"SORBI_3001G235400","KXG38448",22887
"1",23630932,23631177,246,"*","shr_peaks_in_btx623_peak_4196",38,2.03034,6.44241,3.81846,107,"Distal Intergenic",1,23645842,23649170,3329,2,"SORBI_3001G235400","KXG38448",17993
"1",23645562,23645901,340,"*","shr_peaks_in_btx623_peak_4197",14,1.52866,2.67938,1.42381,182,"3' UTR",1,23645842,23649170,3329,2,"SORBI_3001G235400","KXG38448",3269
"1",23647294,23648269,976,"*","shr_peaks_in_btx623_peak_4198a",14,1.56728,2.76832,1.44902,75,"Promoter (<=1kb)",1,23645842,23649170,3329,2,"SORBI_3001G235400","KXG38448",901
"1",23647294,23648269,976,"*","shr_peaks_in_btx623_peak_4198b",35,1.99472,6.11279,3.59359,803,"Promoter (<=1kb)",1,23645842,23649170,3329,2,"SORBI_3001G235400","KXG38448",901
"1",23649599,23649905,307,"*","shr_peaks_in_btx623_peak_4199",24,1.76059,4.23197,2.40109,274,"Promoter (<=1kb)",1,23645842,23649170,3329,2,"SORBI_3001G235400","KXG38448",-429
"1",23653351,23653654,304,"*","shr_peaks_in_btx623_peak_4200",53,2.24406,8.56902,5.38613,120,"Distal Intergenic",1,23645842,23649170,3329,2,"SORBI_3001G235400","KXG38448",-4181
"1",23691470,23692011,542,"*","shr_peaks_in_btx623_peak_4201",13,1.53166,2.54449,1.3109,74,"Distal Intergenic",1,23645842,23649170,3329,2,"SORBI_3001G235400","KXG38448",-42300
"1",23698945,23699426,482,"*","shr_peaks_in_btx623_peak_4202",22,1.74538,4.01885,2.22653,113,"Distal Intergenic",1,23744185,23746267,2083,2,"SORBI_3001G235500","EER94164",46841
"1",23704301,23704658,358,"*","shr_peaks_in_btx623_peak_4203a",13,1.49833,2.51388,1.3109,131,"Distal Intergenic",1,23744185,23746267,2083,2,"SORBI_3001G235500","EER94164",41609
"1",23704301,23704658,358,"*","shr_peaks_in_btx623_peak_4203b",22,1.69517,3.93909,2.21634,289,"Distal Intergenic",1,23744185,23746267,2083,2,"SORBI_3001G235500","EER94164",41609
"1",23715594,23715941,348,"*","shr_peaks_in_btx623_peak_4204",13,1.53166,2.54449,1.3109,119,"Distal Intergenic",1,23744185,23746267,2083,2,"SORBI_3001G235500","EER94164",30326
"1",23722584,23723163,580,"*","shr_peaks_in_btx623_peak_4205a",22,1.74538,4.01885,2.22653,77,"Distal Intergenic",1,23744185,23746267,2083,2,"SORBI_3001G235500","EER94164",23104
"1",23722584,23723163,580,"*","shr_peaks_in_btx623_peak_4205b",14,1.56728,2.76832,1.44902,474,"Distal Intergenic",1,23744185,23746267,2083,2,"SORBI_3001G235500","EER94164",23104
"1",23726876,23727279,404,"*","shr_peaks_in_btx623_peak_4206",18,1.67414,3.49292,1.89684,104,"Distal Intergenic",1,23744185,23746267,2083,2,"SORBI_3001G235500","EER94164",18988
"1",23735486,23735961,476,"*","shr_peaks_in_btx623_peak_4207",20,1.70976,3.75169,2.058,196,"Distal Intergenic",1,23744185,23746267,2083,2,"SORBI_3001G235500","EER94164",10306
"1",23746918,23747192,275,"*","shr_peaks_in_btx623_peak_4208",3952,2.3939,400.391,395.276,137,"Promoter (<=1kb)",1,23744185,23746267,2083,2,"SORBI_3001G235500","EER94164",-651
"1",23759461,23760259,799,"*","shr_peaks_in_btx623_peak_4209a",20,1.70976,3.75169,2.058,277,"Distal Intergenic",1,23763520,23765100,1581,1,"SORBI_3001G235600","KXG38449",-3261
"1",23759461,23760259,799,"*","shr_peaks_in_btx623_peak_4209b",17,1.63852,3.24268,1.7409,547,"Distal Intergenic",1,23763520,23765100,1581,1,"SORBI_3001G235600","KXG38449",-3261
"1",23762282,23762813,532,"*","shr_peaks_in_btx623_peak_4210",13,1.53166,2.54449,1.3109,88,"Promoter (<=1kb)",1,23763520,23765100,1581,1,"SORBI_3001G235600","KXG38449",-707
"1",23765443,23765698,256,"*","shr_peaks_in_btx623_peak_4211",18,1.67414,3.49292,1.89684,229,"Promoter (1-2kb)",1,23763520,23765100,1581,1,"SORBI_3001G235600","KXG38449",1923
"1",23766275,23766801,527,"*","shr_peaks_in_btx623_peak_4212",13,1.53166,2.54449,1.3109,194,"3' UTR",1,23763520,23765100,1581,1,"SORBI_3001G235600","KXG38449",2755
"1",23774904,23775336,433,"*","shr_peaks_in_btx623_peak_4213",15,1.58688,2.91483,1.57164,63,"Promoter (<=1kb)",1,23776334,23778039,1706,1,"SORBI_3001G235800","EER91558",-998
"1",23775888,23776279,392,"*","shr_peaks_in_btx623_peak_4214a",14,1.52868,2.7169,1.44902,105,"Promoter (<=1kb)",1,23776334,23778039,1706,1,"SORBI_3001G235800","EER91558",-55
"1",23775888,23776279,392,"*","shr_peaks_in_btx623_peak_4214b",14,1.52099,2.71057,1.44902,179,"Promoter (<=1kb)",1,23776334,23778039,1706,1,"SORBI_3001G235800","EER91558",-55
"1",23778720,23779216,497,"*","shr_peaks_in_btx623_peak_4215",22,1.73263,4.05999,2.25962,117,"Distal Intergenic",1,23776334,23778039,1706,1,"SORBI_3001G235800","EER91558",2386
"1",23780130,23780406,277,"*","shr_peaks_in_btx623_peak_4216",20,1.69273,3.76133,2.06659,136,"Distal Intergenic",1,23776334,23778039,1706,1,"SORBI_3001G235800","EER91558",3796
"1",23784437,23784775,339,"*","shr_peaks_in_btx623_peak_4217",13,1.53166,2.54449,1.3109,75,"Distal Intergenic",1,23776334,23778039,1706,1,"SORBI_3001G235800","EER91558",8103
"1",23787759,23788025,267,"*","shr_peaks_in_btx623_peak_4218",20,1.70976,3.75169,2.058,126,"Distal Intergenic",1,23776334,23778039,1706,1,"SORBI_3001G235800","EER91558",11425
"1",23789798,23790224,427,"*","shr_peaks_in_btx623_peak_4219",25,1.81662,4.57779,2.58164,309,"Exon (OQU91718/SORBI_3001G235900, exon 11 of 13)",1,23788214,23802782,14569,2,"SORBI_3001G235900","OQU91718",12558
"1",23792658,23792924,267,"*","shr_peaks_in_btx623_peak_4220",35,1.99472,6.11279,3.59359,120,"Intron (OQU91718/SORBI_3001G235900, intron 7 of 12)",1,23788214,23802782,14569,2,"SORBI_3001G235900","OQU91718",9858
"1",23796115,23796718,604,"*","shr_peaks_in_btx623_peak_4221a",20,1.70976,3.75169,2.058,76,"Intron (OQU91718/SORBI_3001G235900, intron 5 of 12)",1,23788214,23802782,14569,2,"SORBI_3001G235900","OQU91718",6064
"1",23796115,23796718,604,"*","shr_peaks_in_btx623_peak_4221b",40,2.06596,6.7793,4.05294,450,"Intron (OQU91718/SORBI_3001G235900, intron 5 of 12)",1,23788214,23802782,14569,2,"SORBI_3001G235900","OQU91718",6064
"1",23801294,23801867,574,"*","shr_peaks_in_btx623_peak_4222a",14,1.56728,2.76832,1.44902,65,"Promoter (<=1kb)",1,23788214,23802782,14569,2,"SORBI_3001G235900","OQU91718",915
"1",23801294,23801867,574,"*","shr_peaks_in_btx623_peak_4222b",15,1.6029,3.0011,1.59164,320,"Promoter (<=1kb)",1,23788214,23802782,14569,2,"SORBI_3001G235900","OQU91718",915
"1",23806100,23806516,417,"*","shr_peaks_in_btx623_peak_4223a",20,1.70976,3.75169,2.058,97,"Promoter (<=1kb)",1,23788217,23805403,17187,2,"SORBI_3001G235900","OQU91719",-697
"1",23806100,23806516,417,"*","shr_peaks_in_btx623_peak_4223b",15,1.6029,3.0011,1.59164,353,"Promoter (<=1kb)",1,23788217,23805403,17187,2,"SORBI_3001G235900","OQU91719",-697
"1",23807410,23807720,311,"*","shr_peaks_in_btx623_peak_4224",19,1.6645,3.54083,1.93562,178,"Distal Intergenic",1,23788217,23805403,17187,2,"SORBI_3001G235900","OQU91719",-2007
"1",23812549,23812865,317,"*","shr_peaks_in_btx623_peak_4225",15,1.6029,3.0011,1.59164,197,"Distal Intergenic",1,23788217,23805403,17187,2,"SORBI_3001G235900","OQU91719",-7146
"1",23817454,23818133,680,"*","shr_peaks_in_btx623_peak_4226",17,1.63852,3.24268,1.7409,140,"Distal Intergenic",1,23788217,23805403,17187,2,"SORBI_3001G235900","OQU91719",-12051
"1",23819789,23820128,340,"*","shr_peaks_in_btx623_peak_4227",13,1.53166,2.54449,1.3109,82,"Distal Intergenic",1,23788217,23805403,17187,2,"SORBI_3001G235900","OQU91719",-14386
"1",23832297,23832591,295,"*","shr_peaks_in_btx623_peak_4228",14,1.56728,2.76832,1.44902,99,"Exon (OQU91720/SORBI_3001G236050, exon 2 of 3)",1,23831549,23839943,8395,2,"SORBI_3001G236050","OQU91720",7352
"1",23840131,23840442,312,"*","shr_peaks_in_btx623_peak_4229",25,1.7805,4.41816,2.50576,250,"Promoter (<=1kb)",1,23831549,23839943,8395,2,"SORBI_3001G236050","OQU91720",-188
"1",23841293,23841534,242,"*","shr_peaks_in_btx623_peak_4230",20,1.70976,3.75169,2.058,120,"Promoter (1-2kb)",1,23831549,23839943,8395,2,"SORBI_3001G236050","OQU91720",-1350
"1",23842591,23842856,266,"*","shr_peaks_in_btx623_peak_4231",14,1.56728,2.76832,1.44902,66,"Distal Intergenic",1,23831549,23839943,8395,2,"SORBI_3001G236050","OQU91720",-2648
"1",23844879,23845126,248,"*","shr_peaks_in_btx623_peak_4232",24,1.781,4.29426,2.40109,108,"Distal Intergenic",1,23831549,23839943,8395,2,"SORBI_3001G236050","OQU91720",-4936
"1",23854500,23855389,890,"*","shr_peaks_in_btx623_peak_4233",17,1.61448,3.15606,1.72152,103,"Distal Intergenic",1,23831549,23839943,8395,2,"SORBI_3001G236050","OQU91720",-14557
"1",23856979,23857312,334,"*","shr_peaks_in_btx623_peak_4234",13,1.53489,2.59918,1.35759,63,"Distal Intergenic",1,23831549,23839943,8395,2,"SORBI_3001G236050","OQU91720",-17036
"1",23885521,23885936,416,"*","shr_peaks_in_btx623_peak_4235",38,2.03034,6.44241,3.81846,120,"Intron (OQU91721/SORBI_3001G236200, intron 2 of 2)",1,23883386,23886878,3493,1,"SORBI_3001G236200","EER91562",2135
"1",23887779,23888462,684,"*","shr_peaks_in_btx623_peak_4236a",18,1.67414,3.49292,1.89684,74,"3' UTR",1,23883386,23886878,3493,1,"SORBI_3001G236200","EER91562",4393
"1",23887779,23888462,684,"*","shr_peaks_in_btx623_peak_4236b",13,1.53166,2.54449,1.3109,464,"3' UTR",1,23883386,23886878,3493,1,"SORBI_3001G236200","EER91562",4393
"1",23889218,23889493,276,"*","shr_peaks_in_btx623_peak_4237",14,1.56728,2.76832,1.44902,70,"Exon (EER94171/SORBI_3001G236300, exon 8 of 9)",1,23887013,23892890,5878,2,"SORBI_3001G236300","EER94171",3397
"1",23890431,23890843,413,"*","shr_peaks_in_btx623_peak_4238",18,1.67414,3.49292,1.89684,186,"Exon (EER94171/SORBI_3001G236300, exon 4 of 9)",1,23887013,23892890,5878,2,"SORBI_3001G236300","EER94171",2047
"1",23905097,23905580,484,"*","shr_peaks_in_btx623_peak_4239",13,1.53166,2.54449,1.3109,64,"Promoter (1-2kb)",1,23907329,23913933,6605,1,"SORBI_3001G236400","EER91563",-1749
"1",23917309,23917564,256,"*","shr_peaks_in_btx623_peak_4240",17,1.63852,3.24268,1.7409,70,"Distal Intergenic",1,23907329,23913933,6605,1,"SORBI_3001G236400","EER91563",9980
"1",23918919,23919292,374,"*","shr_peaks_in_btx623_peak_4241",18,1.67414,3.49292,1.89684,190,"Distal Intergenic",1,23907329,23913933,6605,1,"SORBI_3001G236400","EER91563",11590
"1",23928497,23928924,428,"*","shr_peaks_in_btx623_peak_4242",27,1.85224,4.86931,2.7692,211,"Distal Intergenic",1,23931719,23933258,1540,2,"SORBI_3001G236700","KXG38455",4334
"1",23940872,23941126,255,"*","shr_peaks_in_btx623_peak_4243",29,1.84096,5.07763,2.94593,81,"Promoter (1-2kb)",1,23942913,23952278,9366,1,"SORBI_3001G236800","EER91565",-1787
"1",23941966,23942651,686,"*","shr_peaks_in_btx623_peak_4244",20,1.70976,3.75169,2.058,341,"Promoter (<=1kb)",1,23942913,23952278,9366,1,"SORBI_3001G236800","EER91565",-262
"1",23948479,23948721,243,"*","shr_peaks_in_btx623_peak_4245",40,2.06596,6.7793,4.05294,133,"Intron (EER91565/SORBI_3001G236800, intron 7 of 12)",1,23943807,23952278,8472,1,"SORBI_3001G236800","OQU91724",4672
"1",23968894,23969362,469,"*","shr_peaks_in_btx623_peak_4246",17,1.58987,3.23573,1.7409,62,"Promoter (1-2kb)",1,23964444,23967203,2760,2,"SORBI_3001G237000","EER94173",-1691
"1",23974636,23975346,711,"*","shr_peaks_in_btx623_peak_4247",27,1.84126,4.87012,2.7692,596,"Promoter (<=1kb)",1,23973691,23975207,1517,1,"SORBI_3001G237200","KXG38457",945
"1",23976900,23977266,367,"*","shr_peaks_in_btx623_peak_4248",13,1.53166,2.54449,1.3109,83,"Distal Intergenic",1,23973691,23975207,1517,1,"SORBI_3001G237200","KXG38457",3209
"1",23984657,23985134,478,"*","shr_peaks_in_btx623_peak_4249a",47,2.13448,7.65792,4.71343,129,"Distal Intergenic",1,23973691,23975207,1517,1,"SORBI_3001G237200","KXG38457",10966
"1",23984657,23985134,478,"*","shr_peaks_in_btx623_peak_4249b",33,1.9067,5.67395,3.33395,373,"Distal Intergenic",1,23973691,23975207,1517,1,"SORBI_3001G237200","KXG38457",10966
"1",23985502,23985786,285,"*","shr_peaks_in_btx623_peak_4250",40,2.04971,6.7591,4.05294,166,"Distal Intergenic",1,23995333,23996769,1437,2,"SORBI_3001G237250","OQU91726",10983
"1",24028434,24028708,275,"*","shr_peaks_in_btx623_peak_4251",34,1.89561,5.89887,3.46871,119,"Distal Intergenic",1,24000083,24001983,1901,2,"SORBI_3001G237300","EER94175",-26451
"1",24034166,24034666,501,"*","shr_peaks_in_btx623_peak_4252",18,1.67414,3.49292,1.89684,348,"Distal Intergenic",1,24000083,24001983,1901,2,"SORBI_3001G237300","EER94175",-32183
"1",24035136,24035535,400,"*","shr_peaks_in_btx623_peak_4253",13,1.53166,2.54449,1.3109,184,"Distal Intergenic",1,24000083,24001983,1901,2,"SORBI_3001G237300","EER94175",-33153
"1",24037151,24037496,346,"*","shr_peaks_in_btx623_peak_4254",31,1.90912,5.45937,3.16582,146,"Distal Intergenic",1,24000083,24001983,1901,2,"SORBI_3001G237300","EER94175",-35168
"1",24039811,24040212,402,"*","shr_peaks_in_btx623_peak_4255",17,1.63852,3.24268,1.7409,176,"Distal Intergenic",1,24000083,24001983,1901,2,"SORBI_3001G237300","EER94175",-37828
"1",24046392,24046677,286,"*","shr_peaks_in_btx623_peak_4256",26,1.78886,4.66341,2.65352,82,"Distal Intergenic",1,24000083,24001983,1901,2,"SORBI_3001G237300","EER94175",-44409
"1",24053234,24053922,689,"*","shr_peaks_in_btx623_peak_4257a",19,1.65876,3.60835,1.99379,126,"Distal Intergenic",1,24000083,24001983,1901,2,"SORBI_3001G237300","EER94175",-51251
"1",24053234,24053922,689,"*","shr_peaks_in_btx623_peak_4257b",38,2.01325,6.41413,3.81846,383,"Distal Intergenic",1,24000083,24001983,1901,2,"SORBI_3001G237300","EER94175",-51251
"1",24084059,24084600,542,"*","shr_peaks_in_btx623_peak_4258a",17,1.63852,3.24268,1.7409,189,"Distal Intergenic",1,24132920,24133979,1060,2,"SORBI_3001G237400","OQU91727",49379
"1",24084059,24084600,542,"*","shr_peaks_in_btx623_peak_4258b",21,1.71754,3.91058,2.19156,498,"Distal Intergenic",1,24132920,24133979,1060,2,"SORBI_3001G237400","OQU91727",49379
"1",24086374,24086658,285,"*","shr_peaks_in_btx623_peak_4259",17,1.63852,3.24268,1.7409,135,"Distal Intergenic",1,24132920,24133979,1060,2,"SORBI_3001G237400","OQU91727",47321
"1",24095048,24095325,278,"*","shr_peaks_in_btx623_peak_4260",17,1.60913,3.26258,1.75687,257,"Distal Intergenic",1,24132920,24133979,1060,2,"SORBI_3001G237400","OQU91727",38654
"1",24097312,24097592,281,"*","shr_peaks_in_btx623_peak_4261",20,1.70976,3.75169,2.058,116,"Distal Intergenic",1,24132920,24133979,1060,2,"SORBI_3001G237400","OQU91727",36387
"1",24098662,24099230,569,"*","shr_peaks_in_btx623_peak_4262",15,1.6029,3.0011,1.59164,406,"Distal Intergenic",1,24132920,24133979,1060,2,"SORBI_3001G237400","OQU91727",34749
"1",24120385,24121054,670,"*","shr_peaks_in_btx623_peak_4263a",22,1.74186,3.99794,2.22653,179,"Distal Intergenic",1,24132920,24133979,1060,2,"SORBI_3001G237400","OQU91727",12925
"1",24120385,24121054,670,"*","shr_peaks_in_btx623_peak_4263b",29,1.88786,5.16869,2.96335,577,"Distal Intergenic",1,24132920,24133979,1060,2,"SORBI_3001G237400","OQU91727",12925
"1",24133610,24134148,539,"*","shr_peaks_in_btx623_peak_4264",13,1.44043,2.4901,1.3109,0,"Promoter (<=1kb)",1,24132920,24133979,1060,2,"SORBI_3001G237400","OQU91727",0
"1",24139539,24139820,282,"*","shr_peaks_in_btx623_peak_4265",31,1.92348,5.47581,3.16582,222,"Distal Intergenic",1,24132920,24133979,1060,2,"SORBI_3001G237400","OQU91727",-5560
"1",24141708,24141977,270,"*","shr_peaks_in_btx623_peak_4266",14,1.54543,2.73246,1.44902,105,"Distal Intergenic",1,24132920,24133979,1060,2,"SORBI_3001G237400","OQU91727",-7729
"1",24147518,24147898,381,"*","shr_peaks_in_btx623_peak_4267",66,2.38654,10.1211,6.68059,207,"Distal Intergenic",1,24132920,24133979,1060,2,"SORBI_3001G237400","OQU91727",-13539
"1",24182702,24183034,333,"*","shr_peaks_in_btx623_peak_4268",13,1.53166,2.54449,1.3109,71,"Distal Intergenic",1,24194858,24197192,2335,2,"SORBI_3001G237500","KXG38458",14158
"1",24190737,24191037,301,"*","shr_peaks_in_btx623_peak_4269",17,1.63852,3.24268,1.7409,174,"Distal Intergenic",1,24194858,24197192,2335,2,"SORBI_3001G237500","KXG38458",6155
"1",24193628,24194026,399,"*","shr_peaks_in_btx623_peak_4270",39,1.94034,6.5501,3.91271,271,"Distal Intergenic",1,24194858,24197192,2335,2,"SORBI_3001G237500","KXG38458",3166
"1",24197003,24197389,387,"*","shr_peaks_in_btx623_peak_4271",35,1.98023,6.10012,3.59359,237,"Promoter (<=1kb)",1,24194858,24197192,2335,2,"SORBI_3001G237500","KXG38458",0
"1",24201943,24202349,407,"*","shr_peaks_in_btx623_peak_4272",17,1.63852,3.24268,1.7409,375,"Promoter (<=1kb)",1,24202992,24210935,7944,1,"SORBI_3001G237600","EER91566",-643
"1",24207099,24207354,256,"*","shr_peaks_in_btx623_peak_4273",14,1.56728,2.76832,1.44902,73,"Exon (EER91566/SORBI_3001G237600, exon 7 of 9)",1,24202992,24210935,7944,1,"SORBI_3001G237600","EER91566",4107
"1",24208337,24208634,298,"*","shr_peaks_in_btx623_peak_4274",14,1.52874,2.82918,1.49866,157,"Intron (EER91566/SORBI_3001G237600, intron 7 of 8)",1,24202992,24210935,7944,1,"SORBI_3001G237600","EER91566",5345
"1",24210702,24211394,693,"*","shr_peaks_in_btx623_peak_4275a",24,1.781,4.29426,2.40109,96,"3' UTR",1,24202992,24210935,7944,1,"SORBI_3001G237600","EER91566",7710
"1",24210702,24211394,693,"*","shr_peaks_in_btx623_peak_4275b",24,1.781,4.29426,2.40109,570,"3' UTR",1,24202992,24210935,7944,1,"SORBI_3001G237600","EER91566",7710
"1",24212805,24213048,244,"*","shr_peaks_in_btx623_peak_4276",13,1.53166,2.54449,1.3109,114,"Distal Intergenic",1,24202992,24210935,7944,1,"SORBI_3001G237600","EER91566",9813
"1",24215100,24215342,243,"*","shr_peaks_in_btx623_peak_4277",22,1.69473,4.04465,2.24742,196,"Distal Intergenic",1,24202992,24210935,7944,1,"SORBI_3001G237600","EER91566",12108
"1",24229861,24230305,445,"*","shr_peaks_in_btx623_peak_4278",29,1.88786,5.16869,2.96335,76,"Distal Intergenic",1,24202992,24210935,7944,1,"SORBI_3001G237600","EER91566",26869
"1",24234609,24234909,301,"*","shr_peaks_in_btx623_peak_4279",13,1.52864,2.6418,1.39291,172,"Distal Intergenic",1,24202992,24210935,7944,1,"SORBI_3001G237600","EER91566",31617
"1",24241367,24241914,548,"*","shr_peaks_in_btx623_peak_4280a",17,1.62669,3.17722,1.73926,133,"Distal Intergenic",1,24202992,24210935,7944,1,"SORBI_3001G237600","EER91566",38375
"1",24241367,24241914,548,"*","shr_peaks_in_btx623_peak_4280b",13,1.5286,2.56649,1.32887,309,"Distal Intergenic",1,24202992,24210935,7944,1,"SORBI_3001G237600","EER91566",38375
"1",24242810,24243098,289,"*","shr_peaks_in_btx623_peak_4281",13,1.53166,2.54449,1.3109,75,"Distal Intergenic",1,24202992,24210935,7944,1,"SORBI_3001G237600","EER91566",39818
"1",24245969,24246474,506,"*","shr_peaks_in_btx623_peak_4282",33,1.9591,5.79055,3.3753,371,"Distal Intergenic",1,24202992,24210935,7944,1,"SORBI_3001G237600","EER91566",42977
"1",24268681,24269438,758,"*","shr_peaks_in_btx623_peak_4283a",18,1.67414,3.49292,1.89684,67,"Distal Intergenic",1,24202992,24210935,7944,1,"SORBI_3001G237600","EER91566",65689
"1",24268681,24269438,758,"*","shr_peaks_in_btx623_peak_4283b",13,1.53166,2.54449,1.3109,473,"Distal Intergenic",1,24202992,24210935,7944,1,"SORBI_3001G237600","EER91566",65689
"1",24282516,24282888,373,"*","shr_peaks_in_btx623_peak_4284",13,1.53166,2.54449,1.3109,82,"Distal Intergenic",1,24337515,24344462,6948,2,"SORBI_3001G237700","EER94178",61574
"1",24288065,24288597,533,"*","shr_peaks_in_btx623_peak_4285",17,1.63852,3.24268,1.7409,364,"Distal Intergenic",1,24337515,24344462,6948,2,"SORBI_3001G237700","EER94178",55865
"1",24293478,24293777,300,"*","shr_peaks_in_btx623_peak_4286",42,1.9717,7.04571,4.28467,157,"Distal Intergenic",1,24337515,24344462,6948,2,"SORBI_3001G237700","EER94178",50685
"1",24299099,24299374,276,"*","shr_peaks_in_btx623_peak_4287",20,1.68937,3.63337,2.01483,199,"Distal Intergenic",1,24337515,24344462,6948,2,"SORBI_3001G237700","EER94178",45088
"1",24308740,24309483,744,"*","shr_peaks_in_btx623_peak_4288",29,1.84096,5.07763,2.94593,344,"Distal Intergenic",1,24337515,24344462,6948,2,"SORBI_3001G237700","EER94178",34979
"1",24314466,24314769,304,"*","shr_peaks_in_btx623_peak_4289",22,1.73795,4.03373,2.23791,200,"Distal Intergenic",1,24337515,24344462,6948,2,"SORBI_3001G237700","EER94178",29693
"1",24319963,24320216,254,"*","shr_peaks_in_btx623_peak_4290",38,2.02305,6.39262,3.81846,197,"Distal Intergenic",1,24337515,24344462,6948,2,"SORBI_3001G237700","EER94178",24246
"1",24323011,24323308,298,"*","shr_peaks_in_btx623_peak_4291",30,1.84716,5.26012,3.04124,138,"Distal Intergenic",1,24337515,24344462,6948,2,"SORBI_3001G237700","EER94178",21154
"1",24339300,24339623,324,"*","shr_peaks_in_btx623_peak_4292",22,1.74538,4.01885,2.22653,183,"Exon (EER94178/SORBI_3001G237700, exon 9 of 13)",1,24337515,24344462,6948,2,"SORBI_3001G237700","EER94178",4839
"1",24348196,24348582,387,"*","shr_peaks_in_btx623_peak_4293",17,1.58869,3.27177,1.76477,107,"Distal Intergenic",1,24337515,24344462,6948,2,"SORBI_3001G237700","EER94178",-3734
"1",24357071,24357826,756,"*","shr_peaks_in_btx623_peak_4294a",24,1.781,4.29426,2.40109,129,"Distal Intergenic",1,24337515,24344462,6948,2,"SORBI_3001G237700","EER94178",-12609
"1",24357071,24357826,756,"*","shr_peaks_in_btx623_peak_4294b",14,1.56728,2.76832,1.44902,227,"Distal Intergenic",1,24337515,24344462,6948,2,"SORBI_3001G237700","EER94178",-12609
"1",24360393,24361178,786,"*","shr_peaks_in_btx623_peak_4295a",20,1.70976,3.75169,2.058,103,"Distal Intergenic",1,24337515,24344462,6948,2,"SORBI_3001G237700","EER94178",-15931
"1",24360393,24361178,786,"*","shr_peaks_in_btx623_peak_4295b",24,1.781,4.29426,2.40109,663,"Distal Intergenic",1,24337515,24344462,6948,2,"SORBI_3001G237700","EER94178",-15931
"1",24365304,24365546,243,"*","shr_peaks_in_btx623_peak_4296",35,1.99472,6.11279,3.59359,117,"Distal Intergenic",1,24337515,24344462,6948,2,"SORBI_3001G237700","EER94178",-20842
"1",24365941,24366603,663,"*","shr_peaks_in_btx623_peak_4297",13,1.53166,2.54449,1.3109,424,"Distal Intergenic",1,24337515,24344462,6948,2,"SORBI_3001G237700","EER94178",-21479
"1",24368671,24368928,258,"*","shr_peaks_in_btx623_peak_4298",19,1.65876,3.60835,1.99379,152,"Distal Intergenic",1,24337515,24344462,6948,2,"SORBI_3001G237700","EER94178",-24209
"1",24369783,24370528,746,"*","shr_peaks_in_btx623_peak_4299a",20,1.70976,3.75169,2.058,99,"Distal Intergenic",1,24337515,24344462,6948,2,"SORBI_3001G237700","EER94178",-25321
"1",24369783,24370528,746,"*","shr_peaks_in_btx623_peak_4299b",17,1.63852,3.24268,1.7409,457,"Distal Intergenic",1,24337515,24344462,6948,2,"SORBI_3001G237700","EER94178",-25321
"1",24374495,24374797,303,"*","shr_peaks_in_btx623_peak_4300",14,1.56728,2.76832,1.44902,115,"Distal Intergenic",1,24337515,24344462,6948,2,"SORBI_3001G237700","EER94178",-30033
"1",24391481,24392502,1022,"*","shr_peaks_in_btx623_peak_4301a",15,1.57796,2.99426,1.59164,112,"Distal Intergenic",1,24405609,24407166,1558,1,"SORBI_3001G237800","EER91568",-13107
"1",24391481,24392502,1022,"*","shr_peaks_in_btx623_peak_4301b",22,1.74538,4.01885,2.22653,427,"Distal Intergenic",1,24405609,24407166,1558,1,"SORBI_3001G237800","EER91568",-13107
"1",24393815,24394260,446,"*","shr_peaks_in_btx623_peak_4302",18,1.62229,3.43412,1.89684,77,"Distal Intergenic",1,24405609,24407166,1558,1,"SORBI_3001G237800","EER91568",-11349
"1",24395740,24395982,243,"*","shr_peaks_in_btx623_peak_4303",16,1.59808,3.01963,1.60658,79,"Distal Intergenic",1,24405609,24407166,1558,1,"SORBI_3001G237800","EER91568",-9627
"1",24399779,24400348,570,"*","shr_peaks_in_btx623_peak_4304",41,2.04937,6.94114,4.19328,443,"Distal Intergenic",1,24405609,24407166,1558,1,"SORBI_3001G237800","EER91568",-5261
"1",24405457,24405740,284,"*","shr_peaks_in_btx623_peak_4305",46,2.05025,7.59244,4.65993,149,"Promoter (<=1kb)",1,24405609,24407166,1558,1,"SORBI_3001G237800","EER91568",0
"1",24430261,24430710,450,"*","shr_peaks_in_btx623_peak_4306",17,1.63852,3.24268,1.7409,72,"Promoter (1-2kb)",1,24430349,24431772,1424,2,"SORBI_3001G238000","EER94179",1062
"1",24432838,24433289,452,"*","shr_peaks_in_btx623_peak_4307",18,1.67414,3.49292,1.89684,99,"Promoter (1-2kb)",1,24430349,24431772,1424,2,"SORBI_3001G238000","EER94179",-1066
"1",24449543,24449921,379,"*","shr_peaks_in_btx623_peak_4308",35,1.99472,6.11279,3.59359,128,"Distal Intergenic",1,24465182,24466545,1364,2,"SORBI_3001G238100","KXG38462",16624
"1",24466962,24467304,343,"*","shr_peaks_in_btx623_peak_4309",33,1.9591,5.79055,3.3753,178,"Promoter (<=1kb)",1,24465182,24466545,1364,2,"SORBI_3001G238100","KXG38462",-417
"1",24467997,24468366,370,"*","shr_peaks_in_btx623_peak_4310",18,1.67414,3.49292,1.89684,118,"Promoter (1-2kb)",1,24465182,24466545,1364,2,"SORBI_3001G238100","KXG38462",-1452
"1",24469607,24469980,374,"*","shr_peaks_in_btx623_peak_4311",33,1.9591,5.79055,3.3753,114,"Promoter (1-2kb)",1,24470313,24471749,1437,2,"SORBI_3001G238200","EER94181",1769
"1",24475389,24475657,269,"*","shr_peaks_in_btx623_peak_4312",18,1.67414,3.49292,1.89684,175,"Promoter (<=1kb)",1,24476223,24477439,1217,1,"SORBI_3001G238300","EER91570",-566
"1",24476037,24476294,258,"*","shr_peaks_in_btx623_peak_4313",24,1.72945,4.32999,2.42933,85,"Promoter (<=1kb)",1,24476223,24477439,1217,1,"SORBI_3001G238300","EER91570",0
"1",24478040,24478395,356,"*","shr_peaks_in_btx623_peak_4314",29,1.88786,5.16869,2.96335,258,"Promoter (1-2kb)",1,24476223,24477439,1217,1,"SORBI_3001G238300","EER91570",1817
"1",24484224,24484901,678,"*","shr_peaks_in_btx623_peak_4315a",50,2.20844,8.19739,5.09554,242,"Distal Intergenic",1,24481079,24482375,1297,1,"SORBI_3001G238400","EER91571",3145
"1",24484224,24484901,678,"*","shr_peaks_in_btx623_peak_4315b",29,1.88786,5.16869,2.96335,582,"Distal Intergenic",1,24481079,24482375,1297,1,"SORBI_3001G238400","EER91571",3145
"1",24503370,24503639,270,"*","shr_peaks_in_btx623_peak_4316",15,1.6029,3.0011,1.59164,253,"Distal Intergenic",1,24521497,24523728,2232,2,"SORBI_3001G238500","EER94182",20089
"1",24505094,24505463,370,"*","shr_peaks_in_btx623_peak_4317",42,2.10158,7.12335,4.29705,127,"Distal Intergenic",1,24521497,24523728,2232,2,"SORBI_3001G238500","EER94182",18265
"1",24506778,24507029,252,"*","shr_peaks_in_btx623_peak_4318",29,1.86926,5.12242,2.96335,117,"Distal Intergenic",1,24521497,24523728,2232,2,"SORBI_3001G238500","EER94182",16699
"1",24530527,24530793,267,"*","shr_peaks_in_btx623_peak_4319",14,1.52866,2.67938,1.42381,61,"Promoter (<=1kb)",1,24530658,24531014,357,2,"SORBI_3001G238600","KXG38463",221
"1",24533046,24533386,341,"*","shr_peaks_in_btx623_peak_4320",15,1.6029,3.0011,1.59164,223,"Distal Intergenic",1,24530658,24531014,357,2,"SORBI_3001G238600","KXG38463",-2032
"1",24537791,24538212,422,"*","shr_peaks_in_btx623_peak_4321",47,2.06916,7.64977,4.70597,290,"Promoter (<=1kb)",1,24537849,24539993,2145,1,"SORBI_3001G238800","KXG38464",0
"1",24540539,24540859,321,"*","shr_peaks_in_btx623_peak_4322",14,1.54476,2.80695,1.48015,83,"Exon (EER94184/SORBI_3001G238900, exon 3 of 4)",1,24537849,24539993,2145,1,"SORBI_3001G238800","KXG38464",2690
"1",24562412,24562940,529,"*","shr_peaks_in_btx623_peak_4323",13,1.53166,2.54449,1.3109,70,"Distal Intergenic",1,24540111,24544201,4091,2,"SORBI_3001G238900","EER94184",-18211
"1",24580652,24580916,265,"*","shr_peaks_in_btx623_peak_4324",33,1.85518,5.6714,3.33309,97,"Distal Intergenic",1,24586581,24589383,2803,1,"SORBI_3001G239000","EER91576",-5665
"1",24585839,24586088,250,"*","shr_peaks_in_btx623_peak_4325",13,1.53166,2.54449,1.3109,91,"Promoter (<=1kb)",1,24586581,24589383,2803,1,"SORBI_3001G239000","EER91576",-493
"1",24589146,24590046,901,"*","shr_peaks_in_btx623_peak_4326a",15,1.56053,2.93624,1.58866,167,"Promoter (<=1kb)",1,24589608,24590974,1367,2,"SORBI_3001G239100","EER94185",928
"1",24589146,24590046,901,"*","shr_peaks_in_btx623_peak_4326b",16,1.60013,3.12025,1.69171,549,"Promoter (<=1kb)",1,24589608,24590974,1367,2,"SORBI_3001G239100","EER94185",928
"1",24591317,24592011,695,"*","shr_peaks_in_btx623_peak_4327a",22,1.74538,4.01885,2.22653,167,"Promoter (<=1kb)",1,24589608,24590974,1367,2,"SORBI_3001G239100","EER94185",-343
"1",24591317,24592011,695,"*","shr_peaks_in_btx623_peak_4327b",27,1.85224,4.86931,2.7692,573,"Promoter (<=1kb)",1,24589608,24590974,1367,2,"SORBI_3001G239100","EER94185",-343
"1",24593182,24593436,255,"*","shr_peaks_in_btx623_peak_4328",20,1.66319,3.6863,2.058,120,"Promoter (<=1kb)",1,24592813,24594083,1271,2,"SORBI_3001G239200","EER94186",647
"1",24598567,24599081,515,"*","shr_peaks_in_btx623_peak_4329",22,1.74538,4.01885,2.22653,75,"Promoter (<=1kb)",1,24597596,24598254,659,1,"SORBI_3001G239300","KXG38465",971
"1",24603010,24603703,694,"*","shr_peaks_in_btx623_peak_4330a",18,1.58342,3.45201,1.89684,284,"Promoter (<=1kb)",1,24602670,24603916,1247,2,"SORBI_3001G239400","KXG38466",213
"1",24603010,24603703,694,"*","shr_peaks_in_btx623_peak_4330b",14,1.5124,2.73332,1.44902,427,"Promoter (<=1kb)",1,24602670,24603916,1247,2,"SORBI_3001G239400","KXG38466",213
"1",24604522,24604945,424,"*","shr_peaks_in_btx623_peak_4331",25,1.74709,4.44779,2.53054,145,"Promoter (<=1kb)",1,24602670,24603916,1247,2,"SORBI_3001G239400","KXG38466",-606
"1",24613903,24614276,374,"*","shr_peaks_in_btx623_peak_4332",14,1.54082,2.66878,1.41478,149,"Promoter (<=1kb)",1,24604170,24614347,10178,2,"SORBI_3001G239500","OQU91730",71
"1",24616510,24617516,1007,"*","shr_peaks_in_btx623_peak_4333a",16,1.60061,3.07831,1.65669,81,"Distal Intergenic",1,24604170,24614347,10178,2,"SORBI_3001G239500","OQU91730",-2163
"1",24616510,24617516,1007,"*","shr_peaks_in_btx623_peak_4333b",13,1.47216,2.53155,1.3109,344,"Distal Intergenic",1,24604170,24614347,10178,2,"SORBI_3001G239500","OQU91730",-2163
"1",24618128,24618504,377,"*","shr_peaks_in_btx623_peak_4334a",16,1.59808,3.01963,1.60658,120,"Distal Intergenic",1,24604170,24614347,10178,2,"SORBI_3001G239500","OQU91730",-3781
"1",24618128,24618504,377,"*","shr_peaks_in_btx623_peak_4334b",13,1.53166,2.54449,1.3109,174,"Distal Intergenic",1,24604170,24614347,10178,2,"SORBI_3001G239500","OQU91730",-3781
"1",24619790,24620269,480,"*","shr_peaks_in_btx623_peak_4335a",26,1.82,4.66635,2.65594,113,"Distal Intergenic",1,24621215,24622883,1669,2,"SORBI_3001G239601","OQU91731",2614
"1",24619790,24620269,480,"*","shr_peaks_in_btx623_peak_4335b",20,1.64864,3.7445,2.058,289,"Distal Intergenic",1,24621215,24622883,1669,2,"SORBI_3001G239601","OQU91731",2614
"1",24621386,24621669,284,"*","shr_peaks_in_btx623_peak_4336",25,1.79511,4.50989,2.58164,212,"Promoter (1-2kb)",1,24621215,24622883,1669,2,"SORBI_3001G239601","OQU91731",1214
"1",24623643,24623959,317,"*","shr_peaks_in_btx623_peak_4337",17,1.48592,3.16803,1.73138,293,"Promoter (<=1kb)",1,24621215,24622883,1669,2,"SORBI_3001G239601","OQU91731",-760
"1",24625128,24625631,504,"*","shr_peaks_in_btx623_peak_4338",20,1.70976,3.75169,2.058,97,"Distal Intergenic",1,24621215,24622883,1669,2,"SORBI_3001G239601","OQU91731",-2245
"1",24628917,24629213,297,"*","shr_peaks_in_btx623_peak_4339",60,2.3153,9.33214,6.0071,165,"Promoter (<=1kb)",1,24625772,24628075,2304,2,"SORBI_3001G239700","KXG38468",-842
"1",24637652,24637903,252,"*","shr_peaks_in_btx623_peak_4340",20,1.70976,3.75169,2.058,166,"Distal Intergenic",1,24625772,24628075,2304,2,"SORBI_3001G239700","KXG38468",-9577
"1",24646709,24646973,265,"*","shr_peaks_in_btx623_peak_4341",21,1.69129,3.86059,2.14997,125,"Distal Intergenic",1,24625772,24628075,2304,2,"SORBI_3001G239700","KXG38468",-18634
"1",24671211,24671829,619,"*","shr_peaks_in_btx623_peak_4342",31,1.92348,5.47581,3.16582,448,"Distal Intergenic",1,24675961,24683081,7121,1,"SORBI_3001G239800","KXG38469",-4132
"1",24678492,24678798,307,"*","shr_peaks_in_btx623_peak_4343",14,1.56728,2.76832,1.44902,89,"Intron (KXG38469/SORBI_3001G239800, intron 2 of 13)",1,24675961,24683081,7121,1,"SORBI_3001G239800","KXG38469",2531
"1",24685251,24685813,563,"*","shr_peaks_in_btx623_peak_4344a",14,1.52874,2.82918,1.49866,56,"Promoter (<=1kb)",1,24685229,24690201,4973,1,"SORBI_3001G239900","OQU91732",22
"1",24685251,24685813,563,"*","shr_peaks_in_btx623_peak_4344b",61,2.1932,9.48353,6.14399,402,"Promoter (<=1kb)",1,24685229,24690201,4973,1,"SORBI_3001G239900","OQU91732",22
"1",24697260,24697560,301,"*","shr_peaks_in_btx623_peak_4345",14,1.5139,2.74213,1.44902,103,"Promoter (<=1kb)",1,24695899,24698258,2360,2,"SORBI_3001G240100","KXG38471",698
"1",24698804,24699192,389,"*","shr_peaks_in_btx623_peak_4346",18,1.67414,3.49292,1.89684,89,"Promoter (<=1kb)",1,24695479,24698511,3033,2,"SORBI_3001G240100","OQU91733",-293
"1",24703031,24703809,779,"*","shr_peaks_in_btx623_peak_4347a",20,1.70976,3.75169,2.058,97,"Distal Intergenic",1,24705287,24707418,2132,2,"SORBI_3001G240300","KXG38473",3609
"1",24703031,24703809,779,"*","shr_peaks_in_btx623_peak_4347b",15,1.6029,3.0011,1.59164,436,"Distal Intergenic",1,24705287,24707418,2132,2,"SORBI_3001G240300","KXG38473",3609
"1",24711297,24712488,1192,"*","shr_peaks_in_btx623_peak_4348a",17,1.63728,3.28434,1.7762,110,"Exon (KXG38476/SORBI_3001G240400, exon 7 of 10)",1,24710202,24715983,5782,2,"SORBI_3001G240400","KXG38476",3495
"1",24711297,24712488,1192,"*","shr_peaks_in_btx623_peak_4348b",20,1.70842,3.74391,2.058,534,"Exon (KXG38476/SORBI_3001G240400, exon 7 of 10)",1,24710202,24715983,5782,2,"SORBI_3001G240400","KXG38476",3495
"1",24711297,24712488,1192,"*","shr_peaks_in_btx623_peak_4348c",13,1.53166,2.54449,1.3109,1005,"Exon (KXG38476/SORBI_3001G240400, exon 7 of 10)",1,24710202,24715983,5782,2,"SORBI_3001G240400","KXG38476",3495
"1",24713052,24713308,257,"*","shr_peaks_in_btx623_peak_4349",22,1.74538,4.01885,2.22653,99,"Exon (KXG38476/SORBI_3001G240400, exon 5 of 10)",1,24710202,24715983,5782,2,"SORBI_3001G240400","KXG38476",2675
"1",24718683,24718960,278,"*","shr_peaks_in_btx623_peak_4350",22,1.74538,4.01885,2.22653,120,"Distal Intergenic",1,24710202,24716251,6050,2,"SORBI_3001G240400","EER94188",-2432
"1",24720600,24720913,314,"*","shr_peaks_in_btx623_peak_4351",15,1.6029,3.0011,1.59164,129,"Promoter (<=1kb)",1,24719440,24721709,2270,2,"SORBI_3001G240500","KXG38475",796
"1",24723584,24723850,267,"*","shr_peaks_in_btx623_peak_4352",42,2.10158,7.12335,4.29705,134,"Promoter (1-2kb)",1,24719141,24722120,2980,2,"SORBI_3001G240500","KXG38474",-1464
"1",24726962,24727705,744,"*","shr_peaks_in_btx623_peak_4353a",22,1.68159,3.95889,2.22653,104,"Distal Intergenic",1,24719141,24722120,2980,2,"SORBI_3001G240500","KXG38474",-4842
"1",24726962,24727705,744,"*","shr_peaks_in_btx623_peak_4353b",15,1.52877,2.90381,1.56164,384,"Distal Intergenic",1,24719141,24722120,2980,2,"SORBI_3001G240500","KXG38474",-4842
"1",24733964,24734303,340,"*","shr_peaks_in_btx623_peak_4354",22,1.74538,4.01885,2.22653,87,"Promoter (<=1kb)",1,24733967,24734049,83,1,"ENSRNA049444525","ENSRNA049444525-T1",0
"1",24738261,24738536,276,"*","shr_peaks_in_btx623_peak_4355",13,1.53166,2.54449,1.3109,136,"Distal Intergenic",1,24741034,24743895,2862,1,"SORBI_3001G240600","EER91582",-2498
"1",24754916,24755261,346,"*","shr_peaks_in_btx623_peak_4356",13,1.53166,2.54449,1.3109,65,"Distal Intergenic",1,24757877,24759154,1278,2,"SORBI_3001G240700","KXG38477",3893
"1",24756170,24756416,247,"*","shr_peaks_in_btx623_peak_4357",17,1.63852,3.24268,1.7409,66,"Distal Intergenic",1,24757877,24759154,1278,2,"SORBI_3001G240700","KXG38477",2738
"1",24761930,24762274,345,"*","shr_peaks_in_btx623_peak_4358a",21,1.69129,3.86059,2.14997,120,"Distal Intergenic",1,24757877,24759154,1278,2,"SORBI_3001G240700","KXG38477",-2776
"1",24761930,24762274,345,"*","shr_peaks_in_btx623_peak_4358b",13,1.49193,2.47916,1.30431,142,"Distal Intergenic",1,24757877,24759154,1278,2,"SORBI_3001G240700","KXG38477",-2776
"1",24764367,24765337,971,"*","shr_peaks_in_btx623_peak_4359",32,1.92268,5.62786,3.29601,713,"Distal Intergenic",1,24768956,24772904,3949,1,"SORBI_3001G240800","OQU91734",-3619
"1",24766583,24767072,490,"*","shr_peaks_in_btx623_peak_4360",17,1.63852,3.24268,1.7409,354,"Promoter (1-2kb)",1,24768956,24772904,3949,1,"SORBI_3001G240800","OQU91734",-1884
"1",24770125,24770401,277,"*","shr_peaks_in_btx623_peak_4361",17,1.57164,3.2493,1.74696,217,"Promoter (1-2kb)",1,24768956,24772905,3950,1,"SORBI_3001G240800","EER91583",1169
"1",24774249,24774689,441,"*","shr_peaks_in_btx623_peak_4362",46,2.11656,7.6261,4.68672,323,"Distal Intergenic",1,24778996,24779581,586,1,"SORBI_3001G240850","KXG38481",-4307
"1",24777678,24777925,248,"*","shr_peaks_in_btx623_peak_4363",18,1.64622,3.43358,1.89684,39,"Promoter (1-2kb)",1,24778996,24779581,586,1,"SORBI_3001G240850","KXG38481",-1071
"1",24781219,24781490,272,"*","shr_peaks_in_btx623_peak_4364",13,1.5286,2.56649,1.32887,73,"Distal Intergenic",1,24778996,24779581,586,1,"SORBI_3001G240850","KXG38481",2223
"1",24789615,24789892,278,"*","shr_peaks_in_btx623_peak_4365",60,2.3153,9.33214,6.0071,147,"Distal Intergenic",1,24796889,24798368,1480,2,"SORBI_3001G240900","EER94197",8476
"1",24800920,24801193,274,"*","shr_peaks_in_btx623_peak_4366",13,1.52813,2.5641,1.32794,65,"Promoter (1-2kb)",1,24801676,24803129,1454,2,"SORBI_3001G241000","EER94198",1936
"1",24801819,24802084,266,"*","shr_peaks_in_btx623_peak_4367",14,1.55606,2.79013,1.46643,96,"Promoter (1-2kb)",1,24801676,24803129,1454,2,"SORBI_3001G241000","EER94198",1045
"1",24803216,24803545,330,"*","shr_peaks_in_btx623_peak_4368",16,1.57503,3.10362,1.67774,115,"Promoter (<=1kb)",1,24801676,24803129,1454,2,"SORBI_3001G241000","EER94198",-87
"1",24807424,24807665,242,"*","shr_peaks_in_btx623_peak_4369",13,1.53166,2.54449,1.3109,54,"Exon (OQU91735/SORBI_3001G241100, exon 13 of 15)",1,24801676,24803129,1454,2,"SORBI_3001G241000","EER94198",-4295
"1",24808183,24808477,295,"*","shr_peaks_in_btx623_peak_4370",17,1.63852,3.24268,1.7409,81,"Intron (OQU91735/SORBI_3001G241100, intron 10 of 14)",1,24807149,24812599,5451,2,"SORBI_3001G241100","OQU91736",4122
"1",24811772,24812587,816,"*","shr_peaks_in_btx623_peak_4371a",29,1.88786,5.16869,2.96335,135,"Promoter (<=1kb)",1,24807149,24812599,5451,2,"SORBI_3001G241100","OQU91736",12
"1",24811772,24812587,816,"*","shr_peaks_in_btx623_peak_4371b",20,1.70976,3.75169,2.058,752,"Promoter (<=1kb)",1,24807149,24812599,5451,2,"SORBI_3001G241100","OQU91736",12
"1",24813085,24813342,258,"*","shr_peaks_in_btx623_peak_4372",13,1.48332,2.49852,1.3109,102,"Promoter (<=1kb)",1,24804452,24813416,8965,2,"SORBI_3001G241100","OQU91735",74
"1",24815480,24815784,305,"*","shr_peaks_in_btx623_peak_4373",18,1.67414,3.49292,1.89684,245,"Promoter (<=1kb)",1,24813719,24814784,1066,2,"SORBI_3001G241150","OQU91738",-696
"1",24825732,24826597,866,"*","shr_peaks_in_btx623_peak_4374a",17,1.63852,3.24268,1.7409,188,"Exon (EER91584/SORBI_3001G241200, exon 4 of 5)",1,24822584,24830461,7878,1,"SORBI_3001G241200","OQU91740",3148
"1",24825732,24826597,866,"*","shr_peaks_in_btx623_peak_4374b",13,1.53166,2.54449,1.3109,597,"Exon (EER91584/SORBI_3001G241200, exon 4 of 5)",1,24822584,24830461,7878,1,"SORBI_3001G241200","OQU91740",3148
"1",24829345,24829608,264,"*","shr_peaks_in_btx623_peak_4375",13,1.53166,2.54449,1.3109,85,"Exon (KXG38479/SORBI_3001G241200, exon 12 of 13)",1,24831528,24834492,2965,2,"SORBI_3001G241300","EER94201",4884
"1",24831097,24831539,443,"*","shr_peaks_in_btx623_peak_4376",25,1.81662,4.57779,2.58164,81,"3' UTR",1,24831528,24834492,2965,2,"SORBI_3001G241300","EER94201",2953
"1",24848729,24848975,247,"*","shr_peaks_in_btx623_peak_4377",33,1.9591,5.79055,3.3753,72,"Distal Intergenic",1,24853565,24855218,1654,1,"SORBI_3001G241500","KXG38482",-4590
"1",24849697,24850105,409,"*","shr_peaks_in_btx623_peak_4378a",17,1.63852,3.24268,1.7409,137,"Distal Intergenic",1,24853565,24855218,1654,1,"SORBI_3001G241500","KXG38482",-3460
"1",24849697,24850105,409,"*","shr_peaks_in_btx623_peak_4378b",20,1.70976,3.75169,2.058,217,"Distal Intergenic",1,24853565,24855218,1654,1,"SORBI_3001G241500","KXG38482",-3460
"1",24860134,24860415,282,"*","shr_peaks_in_btx623_peak_4379",31,1.92348,5.47581,3.16582,118,"Distal Intergenic",1,24853565,24855218,1654,1,"SORBI_3001G241500","KXG38482",6569
"1",24869294,24869553,260,"*","shr_peaks_in_btx623_peak_4380",13,1.48332,2.49852,1.3109,113,"Distal Intergenic",1,24875024,24878113,3090,2,"SORBI_3001G241600","OQU91743",8560
"1",24872353,24872736,384,"*","shr_peaks_in_btx623_peak_4381",15,1.57094,2.91284,1.56975,104,"Distal Intergenic",1,24875024,24878113,3090,2,"SORBI_3001G241600","OQU91743",5377
"1",24875653,24876428,776,"*","shr_peaks_in_btx623_peak_4382a",29,1.84367,5.16591,2.96335,191,"Promoter (1-2kb)",1,24875024,24878113,3090,2,"SORBI_3001G241600","OQU91743",1685
"1",24875653,24876428,776,"*","shr_peaks_in_btx623_peak_4382b",28,1.8263,4.97906,2.86311,476,"Promoter (1-2kb)",1,24875024,24878113,3090,2,"SORBI_3001G241600","OQU91743",1685
"1",24881544,24881861,318,"*","shr_peaks_in_btx623_peak_4383",17,1.63852,3.24268,1.7409,217,"Distal Intergenic",1,24875044,24878113,3070,2,"SORBI_3001G241600","OQU91745",-3431
"1",24883408,24883787,380,"*","shr_peaks_in_btx623_peak_4384",14,1.56728,2.76832,1.44902,64,"Distal Intergenic",1,24875044,24878113,3070,2,"SORBI_3001G241600","OQU91745",-5295
"1",24886678,24886970,293,"*","shr_peaks_in_btx623_peak_4385",13,1.53166,2.54449,1.3109,184,"Distal Intergenic",1,24875044,24878113,3070,2,"SORBI_3001G241600","OQU91745",-8565
"1",24889289,24889699,411,"*","shr_peaks_in_btx623_peak_4386",15,1.6029,3.0011,1.59164,289,"Distal Intergenic",1,24875044,24878113,3070,2,"SORBI_3001G241600","OQU91745",-11176
"1",24890528,24890981,454,"*","shr_peaks_in_btx623_peak_4387",22,1.74538,4.01885,2.22653,119,"Distal Intergenic",1,24901484,24903275,1792,2,"SORBI_3001G241700","EER94203",12294
"1",24893653,24894138,486,"*","shr_peaks_in_btx623_peak_4388",34,1.89561,5.89887,3.46871,336,"Distal Intergenic",1,24901484,24903275,1792,2,"SORBI_3001G241700","EER94203",9137
"1",24896178,24896525,348,"*","shr_peaks_in_btx623_peak_4389",18,1.67414,3.49292,1.89684,256,"Distal Intergenic",1,24901484,24903275,1792,2,"SORBI_3001G241700","EER94203",6750
"1",24898022,24898408,387,"*","shr_peaks_in_btx623_peak_4390",20,1.70976,3.75169,2.058,109,"Distal Intergenic",1,24901484,24903275,1792,2,"SORBI_3001G241700","EER94203",4867
"1",24903014,24903270,257,"*","shr_peaks_in_btx623_peak_4391",16,1.59656,3.05561,1.63685,177,"Promoter (<=1kb)",1,24901484,24903275,1792,2,"SORBI_3001G241700","EER94203",5
"1",24903670,24904100,431,"*","shr_peaks_in_btx623_peak_4392",17,1.63852,3.24268,1.7409,63,"Promoter (<=1kb)",1,24901484,24903275,1792,2,"SORBI_3001G241700","EER94203",-395
"1",24917279,24917908,630,"*","shr_peaks_in_btx623_peak_4393",22,1.67575,4.02503,2.2315,71,"Distal Intergenic",1,24901484,24903275,1792,2,"SORBI_3001G241700","EER94203",-14004
"1",24923834,24924238,405,"*","shr_peaks_in_btx623_peak_4394",20,1.70976,3.75169,2.058,185,"Distal Intergenic",1,24901484,24903275,1792,2,"SORBI_3001G241700","EER94203",-20559
"1",24932920,24933331,412,"*","shr_peaks_in_btx623_peak_4395",31,1.90228,5.49049,3.17741,245,"Distal Intergenic",1,24901484,24903275,1792,2,"SORBI_3001G241700","EER94203",-29645
"1",24937541,24937888,348,"*","shr_peaks_in_btx623_peak_4396",15,1.6029,3.0011,1.59164,197,"Distal Intergenic",1,24901484,24903275,1792,2,"SORBI_3001G241700","EER94203",-34266
"1",24942135,24942506,372,"*","shr_peaks_in_btx623_peak_4397",14,1.56631,2.80458,1.47866,75,"Distal Intergenic",1,24975510,24977279,1770,2,"SORBI_3001G241900","KXG38484",34773
"1",24945675,24946212,538,"*","shr_peaks_in_btx623_peak_4398",14,1.56341,2.74801,1.44902,68,"Distal Intergenic",1,24975510,24977279,1770,2,"SORBI_3001G241900","KXG38484",31067
"1",24950001,24950439,439,"*","shr_peaks_in_btx623_peak_4399",20,1.70976,3.75169,2.058,108,"Distal Intergenic",1,24975510,24977279,1770,2,"SORBI_3001G241900","KXG38484",26840
"1",24960336,24961045,710,"*","shr_peaks_in_btx623_peak_4400a",18,1.67414,3.49292,1.89684,173,"Distal Intergenic",1,24975510,24977279,1770,2,"SORBI_3001G241900","KXG38484",16234
"1",24960336,24961045,710,"*","shr_peaks_in_btx623_peak_4400b",13,1.5286,2.56649,1.32887,397,"Distal Intergenic",1,24975510,24977279,1770,2,"SORBI_3001G241900","KXG38484",16234
"1",24966094,24966833,740,"*","shr_peaks_in_btx623_peak_4401a",16,1.57503,3.10362,1.67774,72,"Distal Intergenic",1,24975510,24977279,1770,2,"SORBI_3001G241900","KXG38484",10446
"1",24966094,24966833,740,"*","shr_peaks_in_btx623_peak_4401b",13,1.53166,2.54449,1.3109,522,"Distal Intergenic",1,24975510,24977279,1770,2,"SORBI_3001G241900","KXG38484",10446
"1",24974684,24974984,301,"*","shr_peaks_in_btx623_peak_4402",29,1.82813,5.12799,2.96335,119,"Distal Intergenic",1,24975510,24977279,1770,2,"SORBI_3001G241900","KXG38484",2295
"1",24978124,24978774,651,"*","shr_peaks_in_btx623_peak_4403",25,1.79511,4.50989,2.58164,75,"Promoter (<=1kb)",1,24975510,24977279,1770,2,"SORBI_3001G241900","KXG38484",-845
"1",24979220,24979604,385,"*","shr_peaks_in_btx623_peak_4404",66,2.38173,10.0842,6.66721,156,"Promoter (1-2kb)",1,24975510,24977279,1770,2,"SORBI_3001G241900","KXG38484",-1941
"1",24981678,24982071,394,"*","shr_peaks_in_btx623_peak_4405",18,1.62624,3.364,1.84334,219,"Distal Intergenic",1,24975510,24977279,1770,2,"SORBI_3001G241900","KXG38484",-4399
"1",24982506,24983669,1164,"*","shr_peaks_in_btx623_peak_4406a",45,2.1372,7.47445,4.55379,325,"Distal Intergenic",1,24975510,24977279,1770,2,"SORBI_3001G241900","KXG38484",-5227
"1",24982506,24983669,1164,"*","shr_peaks_in_btx623_peak_4406b",31,1.92348,5.47581,3.16582,547,"Distal Intergenic",1,24975510,24977279,1770,2,"SORBI_3001G241900","KXG38484",-5227
"1",24982506,24983669,1164,"*","shr_peaks_in_btx623_peak_4406c",22,1.74538,4.01885,2.22653,958,"Distal Intergenic",1,24975510,24977279,1770,2,"SORBI_3001G241900","KXG38484",-5227
"1",24992966,24993216,251,"*","shr_peaks_in_btx623_peak_4407",20,1.70976,3.75169,2.058,126,"Distal Intergenic",1,24975510,24977279,1770,2,"SORBI_3001G241900","KXG38484",-15687
"1",25014239,25014537,299,"*","shr_peaks_in_btx623_peak_4408",24,1.70859,4.24653,2.40109,181,"Distal Intergenic",1,25021432,25026851,5420,2,"SORBI_3001G242000","KXG38485",12314
"1",25025872,25026657,786,"*","shr_peaks_in_btx623_peak_4409",24,1.781,4.29426,2.40109,466,"Promoter (<=1kb)",1,25021432,25026851,5420,2,"SORBI_3001G242000","KXG38485",194
"1",25029637,25030141,505,"*","shr_peaks_in_btx623_peak_4410",48,2.17282,7.8325,4.81826,246,"Distal Intergenic",1,25021432,25026851,5420,2,"SORBI_3001G242000","KXG38485",-2786
"1",25034725,25035182,458,"*","shr_peaks_in_btx623_peak_4411",19,1.65876,3.60835,1.99379,118,"Promoter (<=1kb)",1,25033399,25035005,1607,2,"SORBI_3001G242100","EER94210",0
"1",25043512,25043827,316,"*","shr_peaks_in_btx623_peak_4412",22,1.74538,4.01885,2.22653,277,"Distal Intergenic",1,25033399,25035005,1607,2,"SORBI_3001G242100","EER94210",-8507
"1",25065728,25065969,242,"*","shr_peaks_in_btx623_peak_4413",25,1.77262,4.55626,2.58164,120,"Distal Intergenic",1,25070517,25071611,1095,2,"SORBI_3001G242200","EER94211",5642
"1",25069278,25069717,440,"*","shr_peaks_in_btx623_peak_4414",14,1.54615,2.65781,1.40547,100,"Promoter (1-2kb)",1,25070517,25071611,1095,2,"SORBI_3001G242200","EER94211",1894
"1",25070621,25071138,518,"*","shr_peaks_in_btx623_peak_4415a",15,1.54445,2.84415,1.51175,84,"Promoter (<=1kb)",1,25070517,25071611,1095,2,"SORBI_3001G242200","EER94211",473
"1",25070621,25071138,518,"*","shr_peaks_in_btx623_peak_4415b",15,1.54445,2.84415,1.51175,467,"Promoter (<=1kb)",1,25070517,25071611,1095,2,"SORBI_3001G242200","EER94211",473
"1",25074887,25075340,454,"*","shr_peaks_in_btx623_peak_4416",24,1.68432,4.24145,2.40109,373,"Promoter (<=1kb)",1,25075165,25082512,7348,1,"SORBI_3001G242300","OQU91746",0
"1",25076589,25076915,327,"*","shr_peaks_in_btx623_peak_4417",29,1.88786,5.16869,2.96335,262,"Promoter (1-2kb)",1,25075165,25082512,7348,1,"SORBI_3001G242300","OQU91746",1424
"1",25078787,25079081,295,"*","shr_peaks_in_btx623_peak_4418",19,1.66157,3.57454,1.96481,221,"Promoter (1-2kb)",1,25080399,25081716,1318,1,"SORBI_3001G242350","OQU91747",-1318
"1",25079977,25080261,285,"*","shr_peaks_in_btx623_peak_4419",14,1.52866,2.67938,1.42381,76,"Promoter (<=1kb)",1,25080399,25081716,1318,1,"SORBI_3001G242350","OQU91747",-138
"1",25083055,25084106,1052,"*","shr_peaks_in_btx623_peak_4420a",15,1.6029,3.0011,1.59164,111,"Promoter (<=1kb)",1,25083424,25085323,1900,1,"SORBI_3001G242400","KXG38487",0
"1",25083055,25084106,1052,"*","shr_peaks_in_btx623_peak_4420b",15,1.6029,3.0011,1.59164,306,"Promoter (<=1kb)",1,25083424,25085323,1900,1,"SORBI_3001G242400","KXG38487",0
"1",25083055,25084106,1052,"*","shr_peaks_in_btx623_peak_4420c",40,2.06596,6.7793,4.05294,689,"Promoter (<=1kb)",1,25083424,25085323,1900,1,"SORBI_3001G242400","KXG38487",0
"1",25084400,25084679,280,"*","shr_peaks_in_btx623_peak_4421",28,1.77628,4.95667,2.84382,117,"Promoter (<=1kb)",1,25083424,25085323,1900,1,"SORBI_3001G242400","KXG38487",976
"1",25087531,25087806,276,"*","shr_peaks_in_btx623_peak_4422",20,1.70976,3.75169,2.058,114,"Promoter (<=1kb)",1,25087003,25087706,704,1,"SORBI_3001G242500","KXG38488",528
"1",25096595,25096849,255,"*","shr_peaks_in_btx623_peak_4423",29,1.84096,5.07763,2.94593,197,"Promoter (1-2kb)",1,25094679,25096097,1419,1,"SORBI_3001G242700","EER91588",1916
"1",25100171,25100612,442,"*","shr_peaks_in_btx623_peak_4424",29,1.88786,5.16869,2.96335,387,"Promoter (<=1kb)",1,25100096,25106548,6453,1,"SORBI_3001G242800","EER91589",75
"1",25113386,25113833,448,"*","shr_peaks_in_btx623_peak_4425",30,1.845,5.31524,3.08937,342,"3' UTR",1,25113243,25117555,4313,2,"SORBI_3001G242900","KXG38489",3722
"1",25117328,25117711,384,"*","shr_peaks_in_btx623_peak_4426",13,1.48332,2.49852,1.3109,251,"Promoter (<=1kb)",1,25113243,25117555,4313,2,"SORBI_3001G242900","KXG38489",0
"1",25118200,25118482,283,"*","shr_peaks_in_btx623_peak_4427",23,1.73302,4.12075,2.31213,233,"Promoter (<=1kb)",1,25113243,25117555,4313,2,"SORBI_3001G242900","KXG38489",-645
"1",25124007,25124274,268,"*","shr_peaks_in_btx623_peak_4428",20,1.66391,3.79277,2.09275,77,"Promoter (<=1kb)",1,25122077,25124522,2446,2,"SORBI_3001G243000","EER94213",248
"1",25125305,25125642,338,"*","shr_peaks_in_btx623_peak_4429",13,1.53166,2.54449,1.3109,74,"Promoter (<=1kb)",1,25122077,25124522,2446,2,"SORBI_3001G243000","EER94213",-783
"1",25132155,25132401,247,"*","shr_peaks_in_btx623_peak_4430",31,1.92348,5.47581,3.16582,117,"Distal Intergenic",1,25137468,25138445,978,2,"SORBI_3001G243150","OQU91748",6044
"1",25143497,25143943,447,"*","shr_peaks_in_btx623_peak_4431",13,1.52729,2.55974,1.32411,393,"Promoter (<=1kb)",1,25142274,25144664,2391,2,"SORBI_3001G243200","KXG38492",721
"1",25145829,25146259,431,"*","shr_peaks_in_btx623_peak_4432",13,1.53166,2.54449,1.3109,70,"Promoter (1-2kb)",1,25142274,25144664,2391,2,"SORBI_3001G243200","KXG38492",-1165
"1",25154109,25154925,817,"*","shr_peaks_in_btx623_peak_4433",23,1.76074,4.17152,2.35531,84,"Distal Intergenic",1,25142274,25144664,2391,2,"SORBI_3001G243200","KXG38492",-9445
"1",25166141,25166461,321,"*","shr_peaks_in_btx623_peak_4434",14,1.56728,2.76832,1.44902,73,"Promoter (<=1kb)",1,25163754,25165799,2046,2,"SORBI_3001G243300","OQU91749",-342
"1",25177809,25178068,260,"*","shr_peaks_in_btx623_peak_4435",58,2.25095,9.07475,5.80534,152,"Distal Intergenic",1,25163754,25165799,2046,2,"SORBI_3001G243300","OQU91749",-12010
"1",25179518,25180336,819,"*","shr_peaks_in_btx623_peak_4436a",17,1.63852,3.24268,1.7409,78,"Distal Intergenic",1,25163754,25165799,2046,2,"SORBI_3001G243300","OQU91749",-13719
"1",25179518,25180336,819,"*","shr_peaks_in_btx623_peak_4436b",42,2.10158,7.12335,4.29705,473,"Distal Intergenic",1,25163754,25165799,2046,2,"SORBI_3001G243300","OQU91749",-13719
"1",25183724,25184028,305,"*","shr_peaks_in_btx623_peak_4437",20,1.70976,3.75169,2.058,237,"Distal Intergenic",1,25200840,25202056,1217,1,"SORBI_3001G243400","EER91590",-16812
"1",25186677,25187080,404,"*","shr_peaks_in_btx623_peak_4438",18,1.65157,3.36506,1.84334,341,"Distal Intergenic",1,25200840,25202056,1217,1,"SORBI_3001G243400","EER91590",-13760
"1",25206218,25206777,560,"*","shr_peaks_in_btx623_peak_4439",13,1.53166,2.54449,1.3109,146,"Distal Intergenic",1,25200840,25202056,1217,1,"SORBI_3001G243400","EER91590",5378
"1",25208444,25208753,310,"*","shr_peaks_in_btx623_peak_4440",17,1.59116,3.15647,1.72179,95,"Distal Intergenic",1,25200840,25202056,1217,1,"SORBI_3001G243400","EER91590",7604
"1",25217306,25217591,286,"*","shr_peaks_in_btx623_peak_4441",33,1.8629,5.80101,3.38369,130,"Distal Intergenic",1,25222327,25223374,1048,1,"SORBI_3001G243500","OQU91750",-4736
"1",25221680,25222177,498,"*","shr_peaks_in_btx623_peak_4442",28,1.86275,5.00773,2.88676,263,"Promoter (<=1kb)",1,25222327,25223374,1048,1,"SORBI_3001G243500","OQU91750",-150
"1",25225883,25226499,617,"*","shr_peaks_in_btx623_peak_4443",48,2.11411,7.80597,4.81826,269,"Distal Intergenic",1,25222327,25223374,1048,1,"SORBI_3001G243500","OQU91750",3556
"1",25240233,25240612,380,"*","shr_peaks_in_btx623_peak_4444a",13,1.48592,2.61224,1.36763,114,"Distal Intergenic",1,25222327,25223374,1048,1,"SORBI_3001G243500","OQU91750",17906
"1",25240233,25240612,380,"*","shr_peaks_in_btx623_peak_4444b",15,1.5599,2.97307,1.59164,238,"Distal Intergenic",1,25222327,25223374,1048,1,"SORBI_3001G243500","OQU91750",17906
"1",25241623,25242141,519,"*","shr_peaks_in_btx623_peak_4445",38,1.99388,6.45215,3.82621,154,"Distal Intergenic",1,25222327,25223374,1048,1,"SORBI_3001G243500","OQU91750",19296
"1",25249431,25249822,392,"*","shr_peaks_in_btx623_peak_4446",29,1.88786,5.16869,2.96335,321,"Distal Intergenic",1,25222327,25223374,1048,1,"SORBI_3001G243500","OQU91750",27104
"1",25250104,25250449,346,"*","shr_peaks_in_btx623_peak_4447",20,1.70976,3.75169,2.058,134,"Distal Intergenic",1,25222327,25223374,1048,1,"SORBI_3001G243500","OQU91750",27777
"1",25278922,25279460,539,"*","shr_peaks_in_btx623_peak_4448",21,1.68792,3.89322,2.17704,89,"Distal Intergenic",1,25291832,25292715,884,1,"SORBI_3001G243600","OQU91751",-12372
"1",25287483,25287875,393,"*","shr_peaks_in_btx623_peak_4449",22,1.74538,4.01885,2.22653,203,"Distal Intergenic",1,25291832,25292715,884,1,"SORBI_3001G243600","OQU91751",-3957
"1",25302853,25303823,971,"*","shr_peaks_in_btx623_peak_4450a",38,1.99315,6.36079,3.80614,186,"Exon (OQU91752/SORBI_3001G243666, exon 5 of 5)",1,25303687,25305959,2273,2,"SORBI_3001G243666","OQU91752",2136
"1",25302853,25303823,971,"*","shr_peaks_in_btx623_peak_4450b",16,1.58735,3.09081,1.66745,780,"Exon (OQU91752/SORBI_3001G243666, exon 5 of 5)",1,25303687,25305959,2273,2,"SORBI_3001G243666","OQU91752",2136
"1",25325197,25326163,967,"*","shr_peaks_in_btx623_peak_4451a",27,1.84559,4.82739,2.7692,191,"Distal Intergenic",1,25326826,25331085,4260,2,"SORBI_3001G243732","OQU91754",4922
"1",25325197,25326163,967,"*","shr_peaks_in_btx623_peak_4451b",67,2.36259,10.1886,6.74245,574,"Distal Intergenic",1,25326826,25331085,4260,2,"SORBI_3001G243732","OQU91754",4922
"1",25336345,25336624,280,"*","shr_peaks_in_btx623_peak_4452",15,1.6029,3.0011,1.59164,208,"Intron (OQU91755/SORBI_3001G243901, intron 2 of 3)",1,25333726,25338179,4454,1,"SORBI_3001G243901","OQU91755",2619
"1",25338591,25339029,439,"*","shr_peaks_in_btx623_peak_4453a",25,1.71452,4.45496,2.53534,126,"Distal Intergenic",1,25333726,25338179,4454,1,"SORBI_3001G243901","OQU91755",4865
"1",25338591,25339029,439,"*","shr_peaks_in_btx623_peak_4453b",31,1.92348,5.47581,3.16582,345,"Distal Intergenic",1,25333726,25338179,4454,1,"SORBI_3001G243901","OQU91755",4865
"1",25354315,25354649,335,"*","shr_peaks_in_btx623_peak_4454",18,1.67414,3.49292,1.89684,261,"Distal Intergenic",1,25333726,25338179,4454,1,"SORBI_3001G243901","OQU91755",20589
"1",25356820,25357328,509,"*","shr_peaks_in_btx623_peak_4455",20,1.70976,3.75169,2.058,192,"Distal Intergenic",1,25333726,25338179,4454,1,"SORBI_3001G243901","OQU91755",23094
"1",25357977,25358374,398,"*","shr_peaks_in_btx623_peak_4456",48,2.17282,7.8325,4.81826,248,"Distal Intergenic",1,25333726,25338179,4454,1,"SORBI_3001G243901","OQU91755",24251
"1",25387840,25388896,1057,"*","shr_peaks_in_btx623_peak_4457a",14,1.56728,2.76832,1.44902,376,"Promoter (<=1kb)",1,25387803,25388829,1027,2,"SORBI_3001G244000","OQU91758",0
"1",25387840,25388896,1057,"*","shr_peaks_in_btx623_peak_4457b",14,1.56728,2.76832,1.44902,503,"Promoter (<=1kb)",1,25387803,25388829,1027,2,"SORBI_3001G244000","OQU91758",0
"1",25396040,25396563,524,"*","shr_peaks_in_btx623_peak_4458",17,1.63852,3.24268,1.7409,83,"Distal Intergenic",1,25386567,25388905,2339,2,"SORBI_3001G244000","OQU91757",-7135
"1",25405082,25405406,325,"*","shr_peaks_in_btx623_peak_4459",13,1.51258,2.5914,1.35009,75,"Distal Intergenic",1,25408067,25408604,538,2,"SORBI_3001G244100","KXG38499",3198
"1",25413200,25413541,342,"*","shr_peaks_in_btx623_peak_4460",153,3.09895,19.291,15.3708,169,"Distal Intergenic",1,25408067,25408604,538,2,"SORBI_3001G244100","KXG38499",-4596
"1",25415977,25416607,631,"*","shr_peaks_in_btx623_peak_4461",16,1.59371,3.12763,1.69714,137,"Distal Intergenic",1,25408067,25408604,538,2,"SORBI_3001G244100","KXG38499",-7373
"1",25418943,25419421,479,"*","shr_peaks_in_btx623_peak_4462",31,1.89688,5.4541,3.16582,132,"Distal Intergenic",1,25408067,25408604,538,2,"SORBI_3001G244100","KXG38499",-10339
"1",25420247,25420570,324,"*","shr_peaks_in_btx623_peak_4463",15,1.56119,2.89939,1.5578,98,"Distal Intergenic",1,25408067,25408604,538,2,"SORBI_3001G244100","KXG38499",-11643
"1",25425071,25425517,447,"*","shr_peaks_in_btx623_peak_4464",25,1.70166,4.58242,2.58414,315,"Distal Intergenic",1,25408067,25408604,538,2,"SORBI_3001G244100","KXG38499",-16467
"1",25433411,25433897,487,"*","shr_peaks_in_btx623_peak_4465a",20,1.59419,3.65477,2.0321,98,"Distal Intergenic",1,25454530,25455739,1210,2,"SORBI_3001G244200","OQU91761",21842
"1",25433411,25433897,487,"*","shr_peaks_in_btx623_peak_4465b",22,1.70983,4.08771,2.28431,262,"Distal Intergenic",1,25454530,25455739,1210,2,"SORBI_3001G244200","OQU91761",21842
"1",25437854,25438319,466,"*","shr_peaks_in_btx623_peak_4466",49,2.07791,8.00376,4.96907,258,"Distal Intergenic",1,25454530,25455739,1210,2,"SORBI_3001G244200","OQU91761",17420
"1",25458375,25458647,273,"*","shr_peaks_in_btx623_peak_4467",15,1.58798,2.96425,1.59164,105,"Promoter (<=1kb)",1,25454530,25457479,2950,2,"SORBI_3001G244200","OQU91762",-896
"1",25464116,25464547,432,"*","shr_peaks_in_btx623_peak_4468",16,1.61223,3.09748,1.67285,216,"Distal Intergenic",1,25464665,25467648,2984,2,"SORBI_3001G244300","EER94226",3101
"1",25468648,25469515,868,"*","shr_peaks_in_btx623_peak_4469",17,1.63522,3.22438,1.7409,306,"Promoter (<=1kb)",1,25464665,25467648,2984,2,"SORBI_3001G244300","EER94226",-1000
"1",25473795,25474104,310,"*","shr_peaks_in_btx623_peak_4470",22,1.74538,4.01885,2.22653,215,"Distal Intergenic",1,25479888,25482501,2614,1,"SORBI_3001G244400","KXG38501",-5784
"1",25474698,25475279,582,"*","shr_peaks_in_btx623_peak_4471",27,1.85224,4.86931,2.7692,426,"Distal Intergenic",1,25479888,25482501,2614,1,"SORBI_3001G244400","KXG38501",-4609
"1",25476564,25477099,536,"*","shr_peaks_in_btx623_peak_4472",35,1.99472,6.11279,3.59359,288,"Distal Intergenic",1,25479888,25482501,2614,1,"SORBI_3001G244400","KXG38501",-2789
"1",25478804,25479135,332,"*","shr_peaks_in_btx623_peak_4473",14,1.56728,2.76832,1.44902,80,"Promoter (<=1kb)",1,25479888,25482501,2614,1,"SORBI_3001G244400","KXG38501",-753
"1",25484224,25484472,249,"*","shr_peaks_in_btx623_peak_4474",22,1.70201,3.9273,2.20549,129,"Promoter (1-2kb)",1,25486177,25488782,2606,1,"SORBI_3001G244500","KXG38502",-1705
"1",25498381,25498679,299,"*","shr_peaks_in_btx623_peak_4475",40,2.02368,6.66536,4.01067,229,"Promoter (<=1kb)",1,25488921,25498678,9758,2,"SORBI_3001G244600","EER94227",0
"1",25499157,25499406,250,"*","shr_peaks_in_btx623_peak_4476",14,1.54585,2.69551,1.43659,226,"Promoter (<=1kb)",1,25488921,25498678,9758,2,"SORBI_3001G244600","EER94227",-479
"1",25509476,25509993,518,"*","shr_peaks_in_btx623_peak_4477",20,1.70554,3.78277,2.08406,128,"Promoter (<=1kb)",1,25509090,25510187,1098,2,"SORBI_3001G244650","OQU91765",194
"1",25512258,25512763,506,"*","shr_peaks_in_btx623_peak_4478",15,1.6029,3.0011,1.59164,259,"Distal Intergenic",1,25509090,25510187,1098,2,"SORBI_3001G244650","OQU91765",-2071
"1",25519977,25520419,443,"*","shr_peaks_in_btx623_peak_4479",13,1.52982,2.57283,1.33475,66,"Promoter (1-2kb)",1,25518645,25523218,4574,1,"SORBI_3001G244700","KXG38503",1332
"1",25547439,25547782,344,"*","shr_peaks_in_btx623_peak_4480",15,1.57394,2.97147,1.59164,84,"Distal Intergenic",1,25523795,25524185,391,1,"SORBI_3001G244800","KXG38504",23644
"1",25555705,25556034,330,"*","shr_peaks_in_btx623_peak_4481",17,1.63053,3.29407,1.78372,276,"Distal Intergenic",1,25581771,25586661,4891,1,"SORBI_3001G244900","EER91601",-25737
"1",25584479,25585026,548,"*","shr_peaks_in_btx623_peak_4482a",18,1.57013,3.32206,1.80829,157,"Exon (EER91601/SORBI_3001G244900, exon 8 of 11)",1,25581771,25586661,4891,1,"SORBI_3001G244900","EER91601",2708
"1",25584479,25585026,548,"*","shr_peaks_in_btx623_peak_4482b",16,1.57597,3.06717,1.64664,534,"Exon (EER91601/SORBI_3001G244900, exon 8 of 11)",1,25581771,25586661,4891,1,"SORBI_3001G244900","EER91601",2708
"1",25586493,25587577,1085,"*","shr_peaks_in_btx623_peak_4483a",21,1.7236,3.88966,2.17442,91,"3' UTR",1,25581771,25586661,4891,1,"SORBI_3001G244900","EER91601",4722
"1",25586493,25587577,1085,"*","shr_peaks_in_btx623_peak_4483b",33,1.93952,5.66083,3.32346,753,"3' UTR",1,25581771,25586661,4891,1,"SORBI_3001G244900","EER91601",4722
"1",25593939,25594722,784,"*","shr_peaks_in_btx623_peak_4484a",16,1.59808,3.01963,1.60658,101,"3' UTR",1,25581771,25586661,4891,1,"SORBI_3001G244900","EER91601",12168
"1",25593939,25594722,784,"*","shr_peaks_in_btx623_peak_4484b",24,1.781,4.29426,2.40109,461,"3' UTR",1,25581771,25586661,4891,1,"SORBI_3001G244900","EER91601",12168
"1",25595190,25595455,266,"*","shr_peaks_in_btx623_peak_4485",34,1.96783,5.93189,3.4966,234,"3' UTR",1,25608630,25610849,2220,1,"SORBI_3001G245100","KXG38505",-13175
"1",25604094,25605040,947,"*","shr_peaks_in_btx623_peak_4486a",25,1.81662,4.57779,2.58164,99,"3' UTR",1,25608630,25610849,2220,1,"SORBI_3001G245100","KXG38505",-3590
"1",25604094,25605040,947,"*","shr_peaks_in_btx623_peak_4486b",25,1.81662,4.57779,2.58164,564,"3' UTR",1,25608630,25610849,2220,1,"SORBI_3001G245100","KXG38505",-3590
"1",25623045,25623803,759,"*","shr_peaks_in_btx623_peak_4487",25,1.81662,4.57779,2.58164,296,"Distal Intergenic",1,25618174,25620811,2638,2,"SORBI_3001G245300","EER94230",-2234
"1",25624896,25625482,587,"*","shr_peaks_in_btx623_peak_4488a",18,1.67414,3.49292,1.89684,78,"Distal Intergenic",1,25618174,25620811,2638,2,"SORBI_3001G245300","EER94230",-4085
"1",25624896,25625482,587,"*","shr_peaks_in_btx623_peak_4488b",14,1.56728,2.76832,1.44902,417,"Distal Intergenic",1,25618174,25620811,2638,2,"SORBI_3001G245300","EER94230",-4085
"1",25628342,25628789,448,"*","shr_peaks_in_btx623_peak_4489",13,1.53166,2.54449,1.3109,293,"Distal Intergenic",1,25618174,25620811,2638,2,"SORBI_3001G245300","EER94230",-7531
"1",25630933,25631178,246,"*","shr_peaks_in_btx623_peak_4490",20,1.70976,3.75169,2.058,188,"Distal Intergenic",1,25618174,25620811,2638,2,"SORBI_3001G245300","EER94230",-10122
"1",25631747,25632591,845,"*","shr_peaks_in_btx623_peak_4491",31,1.92348,5.47581,3.16582,632,"Distal Intergenic",1,25618174,25620811,2638,2,"SORBI_3001G245300","EER94230",-10936
"1",25645268,25645773,506,"*","shr_peaks_in_btx623_peak_4492",18,1.67414,3.49292,1.89684,108,"Distal Intergenic",1,25618174,25620811,2638,2,"SORBI_3001G245300","EER94230",-24457
"1",25660694,25660964,271,"*","shr_peaks_in_btx623_peak_4493",22,1.74538,4.01885,2.22653,169,"Distal Intergenic",1,25618174,25620811,2638,2,"SORBI_3001G245300","EER94230",-39883
"1",25663124,25663370,247,"*","shr_peaks_in_btx623_peak_4494",18,1.67414,3.49292,1.89684,141,"Distal Intergenic",1,25618174,25620811,2638,2,"SORBI_3001G245300","EER94230",-42313
"1",25664095,25664858,764,"*","shr_peaks_in_btx623_peak_4495a",14,1.56728,2.76832,1.44902,54,"Distal Intergenic",1,25618174,25620811,2638,2,"SORBI_3001G245300","EER94230",-43284
"1",25664095,25664858,764,"*","shr_peaks_in_btx623_peak_4495b",14,1.56728,2.76832,1.44902,484,"Distal Intergenic",1,25618174,25620811,2638,2,"SORBI_3001G245300","EER94230",-43284
"1",25667145,25667426,282,"*","shr_peaks_in_btx623_peak_4496",24,1.781,4.29426,2.40109,207,"Distal Intergenic",1,25711598,25715356,3759,1,"SORBI_3001G245400","KXG38507",-44172
"1",25671446,25671727,282,"*","shr_peaks_in_btx623_peak_4497",18,1.67414,3.49292,1.89684,66,"Distal Intergenic",1,25711598,25715356,3759,1,"SORBI_3001G245400","KXG38507",-39871
"1",25674497,25675174,678,"*","shr_peaks_in_btx623_peak_4498",18,1.67414,3.49292,1.89684,633,"Distal Intergenic",1,25711598,25715356,3759,1,"SORBI_3001G245400","KXG38507",-36424
"1",25677859,25678371,513,"*","shr_peaks_in_btx623_peak_4499",13,1.52942,2.64599,1.39654,73,"Distal Intergenic",1,25711598,25715356,3759,1,"SORBI_3001G245400","KXG38507",-33227
"1",25687000,25687426,427,"*","shr_peaks_in_btx623_peak_4500a",18,1.64884,3.39928,1.87181,128,"Distal Intergenic",1,25711598,25715356,3759,1,"SORBI_3001G245400","KXG38507",-24172
"1",25687000,25687426,427,"*","shr_peaks_in_btx623_peak_4500b",13,1.51183,2.51568,1.3109,295,"Distal Intergenic",1,25711598,25715356,3759,1,"SORBI_3001G245400","KXG38507",-24172
"1",25688753,25689397,645,"*","shr_peaks_in_btx623_peak_4501a",20,1.62879,3.71045,2.058,172,"Distal Intergenic",1,25711598,25715356,3759,1,"SORBI_3001G245400","KXG38507",-22201
"1",25688753,25689397,645,"*","shr_peaks_in_btx623_peak_4501b",19,1.64938,3.50175,1.90455,544,"Distal Intergenic",1,25711598,25715356,3759,1,"SORBI_3001G245400","KXG38507",-22201
"1",25697688,25698177,490,"*","shr_peaks_in_btx623_peak_4502",18,1.67414,3.49292,1.89684,70,"Distal Intergenic",1,25711598,25715356,3759,1,"SORBI_3001G245400","KXG38507",-13421
"1",25705438,25705712,275,"*","shr_peaks_in_btx623_peak_4503",25,1.81662,4.57779,2.58164,221,"Distal Intergenic",1,25711598,25715356,3759,1,"SORBI_3001G245400","KXG38507",-5886
"1",25714950,25715355,406,"*","shr_peaks_in_btx623_peak_4504",13,1.53066,2.57721,1.33867,185,"3' UTR",1,25711598,25715356,3759,1,"SORBI_3001G245400","KXG38507",3352
"1",25715975,25716580,606,"*","shr_peaks_in_btx623_peak_4505",24,1.7255,4.36097,2.45594,303,"Distal Intergenic",1,25711598,25715356,3759,1,"SORBI_3001G245400","KXG38507",4377
"1",25718537,25718793,257,"*","shr_peaks_in_btx623_peak_4506",17,1.63852,3.24268,1.7409,75,"Distal Intergenic",1,25711598,25715356,3759,1,"SORBI_3001G245400","KXG38507",6939
"1",25735350,25736131,782,"*","shr_peaks_in_btx623_peak_4507a",15,1.56119,2.89939,1.5578,202,"Distal Intergenic",1,25738840,25739969,1130,2,"SORBI_3001G245500","KXG38508",3838
"1",25735350,25736131,782,"*","shr_peaks_in_btx623_peak_4507b",29,1.88786,5.16869,2.96335,737,"Distal Intergenic",1,25738840,25739969,1130,2,"SORBI_3001G245500","KXG38508",3838
"1",25736865,25737281,417,"*","shr_peaks_in_btx623_peak_4508",13,1.53166,2.54449,1.3109,78,"Distal Intergenic",1,25738840,25739969,1130,2,"SORBI_3001G245500","KXG38508",2688
"1",25748316,25748702,387,"*","shr_peaks_in_btx623_peak_4509",50,2.20844,8.19739,5.09554,158,"Distal Intergenic",1,25738840,25739969,1130,2,"SORBI_3001G245500","KXG38508",-8347
"1",25750015,25750543,529,"*","shr_peaks_in_btx623_peak_4510",15,1.6029,3.0011,1.59164,79,"Distal Intergenic",1,25758793,25759802,1010,2,"SORBI_3001G245650","OQU91767",9259
"1",25754344,25754596,253,"*","shr_peaks_in_btx623_peak_4511",30,1.88322,5.28777,3.06583,99,"Distal Intergenic",1,25758793,25759802,1010,2,"SORBI_3001G245650","OQU91767",5206
"1",25754841,25755729,889,"*","shr_peaks_in_btx623_peak_4512",35,1.95414,6.00366,3.55714,188,"Distal Intergenic",1,25758793,25759802,1010,2,"SORBI_3001G245650","OQU91767",4073
"1",25769618,25770260,643,"*","shr_peaks_in_btx623_peak_4513",20,1.70976,3.75169,2.058,292,"Distal Intergenic",1,25758793,25759802,1010,2,"SORBI_3001G245650","OQU91767",-9816
"1",25780680,25781542,863,"*","shr_peaks_in_btx623_peak_4514a",19,1.66157,3.57454,1.96481,202,"Distal Intergenic",1,25758793,25759802,1010,2,"SORBI_3001G245650","OQU91767",-20878
"1",25780680,25781542,863,"*","shr_peaks_in_btx623_peak_4514b",14,1.56728,2.76832,1.44902,435,"Distal Intergenic",1,25758793,25759802,1010,2,"SORBI_3001G245650","OQU91767",-20878
"1",25785620,25786026,407,"*","shr_peaks_in_btx623_peak_4515",31,1.92348,5.47581,3.16582,79,"Distal Intergenic",1,25805877,25806912,1036,1,"SORBI_3001G245800","EER91602",-19851
"1",25800957,25801575,619,"*","shr_peaks_in_btx623_peak_4516",32,1.879,5.55516,3.23295,461,"Distal Intergenic",1,25805877,25806912,1036,1,"SORBI_3001G245800","EER91602",-4302
"1",25802032,25802287,256,"*","shr_peaks_in_btx623_peak_4517",14,1.56412,2.75174,1.44902,70,"Distal Intergenic",1,25805877,25806912,1036,1,"SORBI_3001G245800","EER91602",-3590
"1",25804028,25804363,336,"*","shr_peaks_in_btx623_peak_4518",14,1.56728,2.76832,1.44902,180,"Promoter (1-2kb)",1,25805877,25806912,1036,1,"SORBI_3001G245800","EER91602",-1514
"1",25822844,25823105,262,"*","shr_peaks_in_btx623_peak_4519",18,1.67414,3.49292,1.89684,114,"Distal Intergenic",1,25812002,25820638,8637,2,"SORBI_3001G245900","EER94233",-2206
"1",25825749,25826190,442,"*","shr_peaks_in_btx623_peak_4520",25,1.81662,4.57779,2.58164,168,"Promoter (<=1kb)",1,25826775,25833172,6398,1,"SORBI_3001G246001","OQU91768",-585
"1",25826924,25827604,681,"*","shr_peaks_in_btx623_peak_4521",19,1.66157,3.57454,1.96481,495,"Promoter (<=1kb)",1,25826775,25833172,6398,1,"SORBI_3001G246001","OQU91768",149
"1",25834129,25834540,412,"*","shr_peaks_in_btx623_peak_4522",31,1.92348,5.47581,3.16582,285,"Distal Intergenic",1,25829527,25829909,383,1,"SORBI_3001G246101","OQU91769",4602
"1",25837568,25837810,243,"*","shr_peaks_in_btx623_peak_4523",45,2.1372,7.47445,4.55379,116,"Distal Intergenic",1,25829527,25829909,383,1,"SORBI_3001G246101","OQU91769",8041
"1",25844767,25845220,454,"*","shr_peaks_in_btx623_peak_4524",14,1.56334,2.78868,1.46503,102,"Distal Intergenic",1,25851388,25853637,2250,1,"SORBI_3001G246200","EER91604",-6168
"1",25853818,25854571,754,"*","shr_peaks_in_btx623_peak_4525a",33,1.9591,5.79055,3.3753,144,"Promoter (1-2kb)",1,25855710,25856630,921,1,"SORBI_3001G246300","KXG38513",-1139
"1",25853818,25854571,754,"*","shr_peaks_in_btx623_peak_4525b",24,1.781,4.29426,2.40109,638,"Promoter (1-2kb)",1,25855710,25856630,921,1,"SORBI_3001G246300","KXG38513",-1139
"1",25862185,25862551,367,"*","shr_peaks_in_btx623_peak_4526",18,1.63868,3.48648,1.89684,79,"Distal Intergenic",1,25865198,25866340,1143,1,"SORBI_3001G246400","KXG38514",-2647
"1",25867920,25868244,325,"*","shr_peaks_in_btx623_peak_4527",45,2.1372,7.47445,4.55379,189,"Distal Intergenic",1,25865198,25866340,1143,1,"SORBI_3001G246400","KXG38514",2722
"1",25870315,25870695,381,"*","shr_peaks_in_btx623_peak_4528",67,2.35174,10.2273,6.77759,179,"Distal Intergenic",1,25865198,25866340,1143,1,"SORBI_3001G246400","KXG38514",5117
"1",25874472,25874886,415,"*","shr_peaks_in_btx623_peak_4529",13,1.53166,2.54449,1.3109,79,"Distal Intergenic",1,25879503,25888095,8593,1,"SORBI_3001G246500","EER91607",-4617
"1",25875815,25876234,420,"*","shr_peaks_in_btx623_peak_4530",13,1.53166,2.54449,1.3109,73,"Distal Intergenic",1,25879503,25888095,8593,1,"SORBI_3001G246500","EER91607",-3269
"1",25894201,25894939,739,"*","shr_peaks_in_btx623_peak_4531a",14,1.56728,2.76832,1.44902,266,"Promoter (1-2kb)",1,25896406,25897510,1105,1,"SORBI_3001G246600","EER91608",-1467
"1",25894201,25894939,739,"*","shr_peaks_in_btx623_peak_4531b",24,1.781,4.29426,2.40109,608,"Promoter (1-2kb)",1,25896406,25897510,1105,1,"SORBI_3001G246600","EER91608",-1467
"1",25899586,25900104,519,"*","shr_peaks_in_btx623_peak_4532",60,2.25278,9.43057,6.09702,319,"Distal Intergenic",1,25896406,25897510,1105,1,"SORBI_3001G246600","EER91608",3180
"1",25901838,25902300,463,"*","shr_peaks_in_btx623_peak_4533a",23,1.74083,4.1696,2.35359,111,"Distal Intergenic",1,25896406,25897510,1105,1,"SORBI_3001G246600","EER91608",5432
"1",25901838,25902300,463,"*","shr_peaks_in_btx623_peak_4533b",15,1.54763,2.86231,1.52746,243,"Distal Intergenic",1,25896406,25897510,1105,1,"SORBI_3001G246600","EER91608",5432
"1",25904264,25904643,380,"*","shr_peaks_in_btx623_peak_4534",43,2.047,7.19953,4.36449,178,"Distal Intergenic",1,25896406,25897510,1105,1,"SORBI_3001G246600","EER91608",7858
"1",25905488,25905843,356,"*","shr_peaks_in_btx623_peak_4535",24,1.781,4.29426,2.40109,120,"Distal Intergenic",1,25896406,25897510,1105,1,"SORBI_3001G246600","EER91608",9082
"1",25916616,25917123,508,"*","shr_peaks_in_btx623_peak_4536",28,1.84987,4.92523,2.81608,180,"Distal Intergenic",1,25896406,25897510,1105,1,"SORBI_3001G246600","EER91608",20210
"1",25928398,25929021,624,"*","shr_peaks_in_btx623_peak_4537",24,1.781,4.29426,2.40109,147,"Distal Intergenic",1,25896406,25897510,1105,1,"SORBI_3001G246600","EER91608",31992
"1",25935476,25935757,282,"*","shr_peaks_in_btx623_peak_4538",20,1.67565,3.65886,2.03577,216,"Distal Intergenic",1,25896406,25897510,1105,1,"SORBI_3001G246600","EER91608",39070
"1",25940326,25940880,555,"*","shr_peaks_in_btx623_peak_4539a",13,1.51183,2.51568,1.3109,108,"Distal Intergenic",1,25896406,25897510,1105,1,"SORBI_3001G246600","EER91608",43920
"1",25940326,25940880,555,"*","shr_peaks_in_btx623_peak_4539b",20,1.69409,3.66075,2.03713,394,"Distal Intergenic",1,25896406,25897510,1105,1,"SORBI_3001G246600","EER91608",43920
"1",25950249,25950515,267,"*","shr_peaks_in_btx623_peak_4540",58,2.09074,9.07109,5.80263,122,"Distal Intergenic",1,25990136,25990435,300,2,"SORBI_3001G246650","OQU91773",39920
"1",25960273,25960578,306,"*","shr_peaks_in_btx623_peak_4541",33,1.9591,5.79055,3.3753,142,"Distal Intergenic",1,25990136,25990435,300,2,"SORBI_3001G246650","OQU91773",29857
"1",25961012,25961508,497,"*","shr_peaks_in_btx623_peak_4542",25,1.81662,4.57779,2.58164,106,"Distal Intergenic",1,25990136,25990435,300,2,"SORBI_3001G246650","OQU91773",28927
"1",25965416,25965895,480,"*","shr_peaks_in_btx623_peak_4543",17,1.63852,3.24268,1.7409,117,"Distal Intergenic",1,25990136,25990435,300,2,"SORBI_3001G246650","OQU91773",24540
"1",25977679,25977948,270,"*","shr_peaks_in_btx623_peak_4544",14,1.56728,2.76832,1.44902,137,"Distal Intergenic",1,25990136,25990435,300,2,"SORBI_3001G246650","OQU91773",12487
"1",25981538,25981953,416,"*","shr_peaks_in_btx623_peak_4545a",14,1.56728,2.76832,1.44902,120,"Distal Intergenic",1,25990136,25990435,300,2,"SORBI_3001G246650","OQU91773",8482
"1",25981538,25981953,416,"*","shr_peaks_in_btx623_peak_4545b",13,1.53166,2.54449,1.3109,137,"Distal Intergenic",1,25990136,25990435,300,2,"SORBI_3001G246650","OQU91773",8482
"1",25981538,25981953,416,"*","shr_peaks_in_btx623_peak_4545c",17,1.63852,3.24268,1.7409,287,"Distal Intergenic",1,25990136,25990435,300,2,"SORBI_3001G246650","OQU91773",8482
"1",26009298,26009797,500,"*","shr_peaks_in_btx623_peak_4546",15,1.56724,2.97479,1.59164,361,"Promoter (<=1kb)",1,26009589,26010518,930,2,"SORBI_3001G246700","OQU91774",721
"1",26021733,26022102,370,"*","shr_peaks_in_btx623_peak_4547",13,1.53166,2.54449,1.3109,78,"Promoter (1-2kb)",1,26009392,26023465,14074,2,"SORBI_3001G246700","KXG38517",1363
"1",26031959,26032237,279,"*","shr_peaks_in_btx623_peak_4548",24,1.781,4.29426,2.40109,181,"Distal Intergenic",1,26009392,26023465,14074,2,"SORBI_3001G246700","KXG38517",-8494
"1",26037805,26038126,322,"*","shr_peaks_in_btx623_peak_4549",17,1.57244,3.2129,1.7409,90,"Distal Intergenic",1,26046320,26047450,1131,1,"SORBI_3001G246800","KXG38518",-8194
"1",26058234,26058886,653,"*","shr_peaks_in_btx623_peak_4550a",15,1.50946,2.92746,1.58144,65,"Promoter (<=1kb)",1,26057622,26058737,1116,1,"SORBI_3001G246900","EER91611",612
"1",26058234,26058886,653,"*","shr_peaks_in_btx623_peak_4550b",13,1.45344,2.51199,1.3109,358,"Promoter (<=1kb)",1,26057622,26058737,1116,1,"SORBI_3001G246900","EER91611",612
"1",26062192,26062456,265,"*","shr_peaks_in_btx623_peak_4551",20,1.69016,3.69194,2.058,115,"Distal Intergenic",1,26066071,26069212,3142,1,"SORBI_3001G247000","EER91612",-3615
"1",26065457,26065820,364,"*","shr_peaks_in_btx623_peak_4552",21,1.715,3.83872,2.13131,108,"Promoter (<=1kb)",1,26066071,26069212,3142,1,"SORBI_3001G247000","EER91612",-251
"1",26067627,26067987,361,"*","shr_peaks_in_btx623_peak_4553",42,2.10158,7.12335,4.29705,188,"Promoter (1-2kb)",1,26066071,26069212,3142,1,"SORBI_3001G247000","EER91612",1556
"1",26069394,26070367,974,"*","shr_peaks_in_btx623_peak_4554a",20,1.70976,3.75169,2.058,93,"Downstream (<=300bp)",1,26066071,26069212,3142,1,"SORBI_3001G247000","EER91612",3323
"1",26069394,26070367,974,"*","shr_peaks_in_btx623_peak_4554b",18,1.67414,3.49292,1.89684,396,"Downstream (<=300bp)",1,26066071,26069212,3142,1,"SORBI_3001G247000","EER91612",3323
"1",26072580,26072884,305,"*","shr_peaks_in_btx623_peak_4555",29,1.83441,5.1026,2.96335,191,"Distal Intergenic",1,26066071,26069212,3142,1,"SORBI_3001G247000","EER91612",6509
"1",26074564,26074893,330,"*","shr_peaks_in_btx623_peak_4556",29,1.88786,5.16869,2.96335,191,"Distal Intergenic",1,26066071,26069212,3142,1,"SORBI_3001G247000","EER91612",8493
"1",26093081,26093547,467,"*","shr_peaks_in_btx623_peak_4557",13,1.53166,2.54449,1.3109,301,"Distal Intergenic",1,26119905,26120883,979,1,"SORBI_3001G247101","OQU91775",-26358
"1",26095447,26096415,969,"*","shr_peaks_in_btx623_peak_4558a",16,1.59143,3.11444,1.6876,108,"Distal Intergenic",1,26119905,26120883,979,1,"SORBI_3001G247101","OQU91775",-23490
"1",26095447,26096415,969,"*","shr_peaks_in_btx623_peak_4558b",47,2.1226,7.67093,4.72483,536,"Distal Intergenic",1,26119905,26120883,979,1,"SORBI_3001G247101","OQU91775",-23490
"1",26107366,26108101,736,"*","shr_peaks_in_btx623_peak_4559",48,2.17282,7.8325,4.81826,240,"Distal Intergenic",1,26119905,26120883,979,1,"SORBI_3001G247101","OQU91775",-11804
"1",26109507,26109885,379,"*","shr_peaks_in_btx623_peak_4560",17,1.63852,3.24268,1.7409,285,"Distal Intergenic",1,26119905,26120883,979,1,"SORBI_3001G247101","OQU91775",-10020
"1",26127619,26128109,491,"*","shr_peaks_in_btx623_peak_4561a",29,1.84096,5.07763,2.94593,91,"Promoter (<=1kb)",1,26127215,26127529,315,1,"SORBI_3001G247200","OQU91776",404
"1",26127619,26128109,491,"*","shr_peaks_in_btx623_peak_4561b",18,1.67414,3.49292,1.89684,376,"Promoter (<=1kb)",1,26127215,26127529,315,1,"SORBI_3001G247200","OQU91776",404
"1",26129110,26129442,333,"*","shr_peaks_in_btx623_peak_4562",14,1.56728,2.76832,1.44902,78,"Promoter (1-2kb)",1,26127215,26127529,315,1,"SORBI_3001G247200","OQU91776",1895
"1",26130045,26130390,346,"*","shr_peaks_in_btx623_peak_4563",29,1.88786,5.16869,2.96335,258,"3' UTR",1,26127215,26127529,315,1,"SORBI_3001G247200","OQU91776",2830
"1",26133061,26133374,314,"*","shr_peaks_in_btx623_peak_4564",14,1.56728,2.76832,1.44902,73,"Distal Intergenic",1,26127215,26127529,315,1,"SORBI_3001G247200","OQU91776",5846
"1",26138922,26139276,355,"*","shr_peaks_in_btx623_peak_4565",18,1.6408,3.45062,1.89684,123,"Distal Intergenic",1,26127215,26127529,315,1,"SORBI_3001G247200","OQU91776",11707
"1",26142243,26142496,254,"*","shr_peaks_in_btx623_peak_4566",13,1.51614,2.53834,1.3109,82,"Distal Intergenic",1,26127215,26127529,315,1,"SORBI_3001G247200","OQU91776",15028
"1",26155414,26155788,375,"*","shr_peaks_in_btx623_peak_4567",18,1.60441,3.36935,1.84659,155,"Distal Intergenic",1,26127215,26127529,315,1,"SORBI_3001G247200","OQU91776",28199
"1",26170230,26170943,714,"*","shr_peaks_in_btx623_peak_4568a",14,1.56728,2.76832,1.44902,84,"Distal Intergenic",1,26127215,26127529,315,1,"SORBI_3001G247200","OQU91776",43015
"1",26170230,26170943,714,"*","shr_peaks_in_btx623_peak_4568b",20,1.70976,3.75169,2.058,585,"Distal Intergenic",1,26127215,26127529,315,1,"SORBI_3001G247200","OQU91776",43015
"1",26170230,26170943,714,"*","shr_peaks_in_btx623_peak_4568c",22,1.74538,4.01885,2.22653,687,"Distal Intergenic",1,26127215,26127529,315,1,"SORBI_3001G247200","OQU91776",43015
"1",26174873,26175603,731,"*","shr_peaks_in_btx623_peak_4569a",32,1.88231,5.5785,3.25367,101,"Distal Intergenic",1,26127215,26127529,315,1,"SORBI_3001G247200","OQU91776",47658
"1",26174873,26175603,731,"*","shr_peaks_in_btx623_peak_4569b",30,1.8221,5.22139,3.00811,613,"Distal Intergenic",1,26127215,26127529,315,1,"SORBI_3001G247200","OQU91776",47658
"1",26179964,26180322,359,"*","shr_peaks_in_btx623_peak_4570",25,1.81662,4.57779,2.58164,118,"Distal Intergenic",1,26127215,26127529,315,1,"SORBI_3001G247200","OQU91776",52749
"1",26186918,26187226,309,"*","shr_peaks_in_btx623_peak_4571",13,1.53166,2.54449,1.3109,143,"Distal Intergenic",1,26238940,26241978,3039,1,"SORBI_3001G247300","EER91614",-51714
"1",26193945,26194218,274,"*","shr_peaks_in_btx623_peak_4572",25,1.81662,4.57779,2.58164,90,"Distal Intergenic",1,26238940,26241978,3039,1,"SORBI_3001G247300","EER91614",-44722
"1",26195759,26196038,280,"*","shr_peaks_in_btx623_peak_4573",20,1.70976,3.75169,2.058,115,"Distal Intergenic",1,26238940,26241978,3039,1,"SORBI_3001G247300","EER91614",-42902
"1",26210599,26210879,281,"*","shr_peaks_in_btx623_peak_4574",45,2.1372,7.47445,4.55379,119,"Distal Intergenic",1,26238940,26241978,3039,1,"SORBI_3001G247300","EER91614",-28061
"1",26225303,26225563,261,"*","shr_peaks_in_btx623_peak_4575",17,1.61017,3.13186,1.70116,119,"Distal Intergenic",1,26238940,26241978,3039,1,"SORBI_3001G247300","EER91614",-13377
"1",26227003,26227278,276,"*","shr_peaks_in_btx623_peak_4576",27,1.80488,4.76923,2.74284,151,"Distal Intergenic",1,26238940,26241978,3039,1,"SORBI_3001G247300","EER91614",-11662
"1",26232965,26233236,272,"*","shr_peaks_in_btx623_peak_4577",25,1.81662,4.57779,2.58164,120,"Distal Intergenic",1,26238940,26241978,3039,1,"SORBI_3001G247300","EER91614",-5704
"1",26240065,26240569,505,"*","shr_peaks_in_btx623_peak_4578",37,1.9365,6.28074,3.73748,290,"Promoter (1-2kb)",1,26238940,26241978,3039,1,"SORBI_3001G247300","EER91614",1125
"1",26248328,26248679,352,"*","shr_peaks_in_btx623_peak_4579",27,1.82059,4.73778,2.7162,336,"Distal Intergenic",1,26256989,26258913,1925,1,"SORBI_3001G247400","EER91615",-8310
"1",26249856,26250513,658,"*","shr_peaks_in_btx623_peak_4580",13,1.53166,2.54449,1.3109,230,"Distal Intergenic",1,26256989,26258913,1925,1,"SORBI_3001G247400","EER91615",-6476
"1",26252345,26252901,557,"*","shr_peaks_in_btx623_peak_4581",27,1.85224,4.86931,2.7692,128,"Distal Intergenic",1,26256989,26258913,1925,1,"SORBI_3001G247400","EER91615",-4088
"1",26255809,26256442,634,"*","shr_peaks_in_btx623_peak_4582a",17,1.63852,3.24268,1.7409,89,"Promoter (<=1kb)",1,26256989,26258913,1925,1,"SORBI_3001G247400","EER91615",-547
"1",26255809,26256442,634,"*","shr_peaks_in_btx623_peak_4582b",27,1.85224,4.86931,2.7692,538,"Promoter (<=1kb)",1,26256989,26258913,1925,1,"SORBI_3001G247400","EER91615",-547
"1",26258596,26258857,262,"*","shr_peaks_in_btx623_peak_4583",31,1.92348,5.47581,3.16582,166,"Promoter (1-2kb)",1,26256989,26258913,1925,1,"SORBI_3001G247400","EER91615",1607
"1",26270361,26270700,340,"*","shr_peaks_in_btx623_peak_4584",13,1.53166,2.54449,1.3109,55,"Distal Intergenic",1,26266330,26266892,563,1,"SORBI_3001G247500","KXG38522",4031
"1",26276099,26276570,472,"*","shr_peaks_in_btx623_peak_4585",25,1.77004,4.53927,2.58164,395,"Distal Intergenic",1,26266330,26266892,563,1,"SORBI_3001G247500","KXG38522",9769
"1",26281772,26282039,268,"*","shr_peaks_in_btx623_peak_4586",25,1.81662,4.57779,2.58164,190,"Distal Intergenic",1,26266330,26266892,563,1,"SORBI_3001G247500","KXG38522",15442
"1",26296797,26297099,303,"*","shr_peaks_in_btx623_peak_4587",25,1.81662,4.57779,2.58164,213,"Distal Intergenic",1,26299242,26299779,538,2,"SORBI_3001G247550","OQU91778",2680
"1",26299106,26299367,262,"*","shr_peaks_in_btx623_peak_4588",14,1.56728,2.76832,1.44902,65,"Promoter (<=1kb)",1,26299242,26299779,538,2,"SORBI_3001G247550","OQU91778",412
"1",26311309,26311979,671,"*","shr_peaks_in_btx623_peak_4589a",29,1.88786,5.16869,2.96335,75,"Distal Intergenic",1,26301630,26305587,3958,2,"SORBI_3001G247600","EER94240",-5722
"1",26311309,26311979,671,"*","shr_peaks_in_btx623_peak_4589b",56,2.27968,8.94731,5.68968,481,"Distal Intergenic",1,26301630,26305587,3958,2,"SORBI_3001G247600","EER94240",-5722
"1",26317548,26317988,441,"*","shr_peaks_in_btx623_peak_4590",20,1.69847,3.79578,2.09409,89,"Distal Intergenic",1,26301630,26305587,3958,2,"SORBI_3001G247600","EER94240",-11961
"1",26336109,26336407,299,"*","shr_peaks_in_btx623_peak_4591",13,1.5286,2.56649,1.32887,113,"Distal Intergenic",1,26301630,26305587,3958,2,"SORBI_3001G247600","EER94240",-30522
"1",26336672,26337493,822,"*","shr_peaks_in_btx623_peak_4592a",13,1.53166,2.54449,1.3109,391,"Distal Intergenic",1,26301630,26305587,3958,2,"SORBI_3001G247600","EER94240",-31085
"1",26336672,26337493,822,"*","shr_peaks_in_btx623_peak_4592b",14,1.56728,2.76832,1.44902,795,"Distal Intergenic",1,26301630,26305587,3958,2,"SORBI_3001G247600","EER94240",-31085
"1",26338389,26338762,374,"*","shr_peaks_in_btx623_peak_4593",15,1.6029,3.0011,1.59164,90,"Distal Intergenic",1,26301630,26305587,3958,2,"SORBI_3001G247600","EER94240",-32802
"1",26344292,26344670,379,"*","shr_peaks_in_btx623_peak_4594",13,1.53166,2.54449,1.3109,141,"Distal Intergenic",1,26301630,26305587,3958,2,"SORBI_3001G247600","EER94240",-38705
"1",26367011,26367404,394,"*","shr_peaks_in_btx623_peak_4595",18,1.67414,3.49292,1.89684,161,"Distal Intergenic",1,26301630,26305587,3958,2,"SORBI_3001G247600","EER94240",-61424
"1",26372748,26373385,638,"*","shr_peaks_in_btx623_peak_4596",22,1.71341,3.94205,2.21799,199,"Distal Intergenic",1,26301630,26305587,3958,2,"SORBI_3001G247600","EER94240",-67161
"1",26375719,26376085,367,"*","shr_peaks_in_btx623_peak_4597",15,1.56119,2.89939,1.5578,118,"Distal Intergenic",1,26301630,26305587,3958,2,"SORBI_3001G247600","EER94240",-70132
"1",26377159,26377451,293,"*","shr_peaks_in_btx623_peak_4598",22,1.74538,4.01885,2.22653,186,"Distal Intergenic",1,26301630,26305587,3958,2,"SORBI_3001G247600","EER94240",-71572
"1",26403469,26403908,440,"*","shr_peaks_in_btx623_peak_4599a",19,1.61695,3.53962,1.93562,102,"Distal Intergenic",1,26479602,26484784,5183,1,"SORBI_3001G247700","EER91618",-75694
"1",26403469,26403908,440,"*","shr_peaks_in_btx623_peak_4599b",17,1.6086,3.25943,1.75465,417,"Distal Intergenic",1,26479602,26484784,5183,1,"SORBI_3001G247700","EER91618",-75694
"1",26408579,26408842,264,"*","shr_peaks_in_btx623_peak_4600",22,1.67921,3.99588,2.22653,205,"Distal Intergenic",1,26479602,26484784,5183,1,"SORBI_3001G247700","EER91618",-70760
"1",26419192,26419847,656,"*","shr_peaks_in_btx623_peak_4601",14,1.54235,2.75464,1.44902,439,"Distal Intergenic",1,26479602,26484784,5183,1,"SORBI_3001G247700","EER91618",-59755
"1",26430130,26430599,470,"*","shr_peaks_in_btx623_peak_4602",29,1.77452,5.19328,2.9836,444,"Distal Intergenic",1,26479602,26484784,5183,1,"SORBI_3001G247700","EER91618",-49003
"1",26443121,26443412,292,"*","shr_peaks_in_btx623_peak_4603a",24,1.72169,4.39212,2.48303,117,"Distal Intergenic",1,26479602,26484784,5183,1,"SORBI_3001G247700","EER91618",-36190
"1",26443121,26443412,292,"*","shr_peaks_in_btx623_peak_4603b",14,1.49936,2.65722,1.40547,167,"Distal Intergenic",1,26479602,26484784,5183,1,"SORBI_3001G247700","EER91618",-36190
"1",26461874,26462135,262,"*","shr_peaks_in_btx623_peak_4604",14,1.56728,2.76832,1.44902,117,"Distal Intergenic",1,26479602,26484784,5183,1,"SORBI_3001G247700","EER91618",-17467
"1",26466962,26467548,587,"*","shr_peaks_in_btx623_peak_4605",35,1.99472,6.11279,3.59359,137,"Distal Intergenic",1,26479602,26484784,5183,1,"SORBI_3001G247700","EER91618",-12054
"1",26472348,26472664,317,"*","shr_peaks_in_btx623_peak_4606",13,1.53166,2.54449,1.3109,99,"Distal Intergenic",1,26479602,26484784,5183,1,"SORBI_3001G247700","EER91618",-6938
"1",26478126,26478399,274,"*","shr_peaks_in_btx623_peak_4607",22,1.74538,4.01885,2.22653,179,"Promoter (1-2kb)",1,26479602,26484784,5183,1,"SORBI_3001G247700","EER91618",-1203
"1",26482535,26483353,819,"*","shr_peaks_in_btx623_peak_4608a",22,1.74538,4.01885,2.22653,152,"Intron (EER91618/SORBI_3001G247700, intron 1 of 1)",1,26485599,26488838,3240,1,"SORBI_3001G247800","KXG38523",-2246
"1",26482535,26483353,819,"*","shr_peaks_in_btx623_peak_4608b",31,1.92348,5.47581,3.16582,737,"Intron (EER91618/SORBI_3001G247700, intron 1 of 1)",1,26485599,26488838,3240,1,"SORBI_3001G247800","KXG38523",-2246
"1",26484350,26485053,704,"*","shr_peaks_in_btx623_peak_4609a",13,1.49876,2.61945,1.37414,64,"Promoter (<=1kb)",1,26485599,26488838,3240,1,"SORBI_3001G247800","KXG38523",-546
"1",26484350,26485053,704,"*","shr_peaks_in_btx623_peak_4609b",18,1.64884,3.39928,1.87181,446,"Promoter (<=1kb)",1,26485599,26488838,3240,1,"SORBI_3001G247800","KXG38523",-546
"1",26494472,26494947,476,"*","shr_peaks_in_btx623_peak_4610",14,1.56728,2.76832,1.44902,79,"Distal Intergenic",1,26485599,26488838,3240,1,"SORBI_3001G247800","KXG38523",8873
"1",26497558,26497801,244,"*","shr_peaks_in_btx623_peak_4611",17,1.63852,3.24268,1.7409,97,"Distal Intergenic",1,26485599,26488838,3240,1,"SORBI_3001G247800","KXG38523",11959
"1",26511353,26511872,520,"*","shr_peaks_in_btx623_peak_4612",18,1.67414,3.49292,1.89684,120,"Distal Intergenic",1,26515255,26517299,2045,2,"SORBI_3001G247900","EER94241",5427
"1",26513631,26513909,279,"*","shr_peaks_in_btx623_peak_4613",38,2.03034,6.44241,3.81846,116,"Distal Intergenic",1,26515255,26517299,2045,2,"SORBI_3001G247900","EER94241",3390
"1",26514794,26515249,456,"*","shr_peaks_in_btx623_peak_4614",18,1.67414,3.49292,1.89684,321,"Distal Intergenic",1,26515255,26517299,2045,2,"SORBI_3001G247900","EER94241",2050
"1",26524554,26525001,448,"*","shr_peaks_in_btx623_peak_4615",20,1.70976,3.75169,2.058,65,"Distal Intergenic",1,26521743,26522318,576,2,"SORBI_3001G248000","EER94243",-2236
"1",26525562,26525940,379,"*","shr_peaks_in_btx623_peak_4616",50,2.20844,8.19739,5.09554,238,"Distal Intergenic",1,26521743,26522318,576,2,"SORBI_3001G248000","EER94243",-3244
"1",26530028,26530337,310,"*","shr_peaks_in_btx623_peak_4617",13,1.53166,2.54449,1.3109,118,"Distal Intergenic",1,26521743,26522318,576,2,"SORBI_3001G248000","EER94243",-7710
"1",26534743,26535011,269,"*","shr_peaks_in_btx623_peak_4618",20,1.63102,3.63039,2.01257,137,"Distal Intergenic",1,26545536,26552133,6598,1,"SORBI_3001G248100","OQU91781",-10525
"1",26540236,26540511,276,"*","shr_peaks_in_btx623_peak_4619",13,1.53166,2.54449,1.3109,74,"Distal Intergenic",1,26545536,26552133,6598,1,"SORBI_3001G248100","OQU91781",-5025
"1",26553758,26554048,291,"*","shr_peaks_in_btx623_peak_4620",40,2.02711,6.77966,4.05294,165,"3' UTR",1,26553388,26558790,5403,2,"SORBI_3001G248200","EER94244",4742
"1",26555303,26555562,260,"*","shr_peaks_in_btx623_peak_4621",17,1.63852,3.24268,1.7409,71,"Exon (EER94244/SORBI_3001G248200, exon 9 of 17)",1,26553388,26558790,5403,2,"SORBI_3001G248200","EER94244",3228
"1",26576557,26576955,399,"*","shr_peaks_in_btx623_peak_4622",14,1.56728,2.76832,1.44902,64,"Exon (KXG38530/SORBI_3001G248300, exon 8 of 18)",1,26559372,26579376,20005,2,"SORBI_3001G248300","KXG38526",2421
"1",26577307,26577771,465,"*","shr_peaks_in_btx623_peak_4623",17,1.63852,3.24268,1.7409,68,"Promoter (1-2kb)",1,26559372,26579376,20005,2,"SORBI_3001G248300","KXG38526",1605
"1",26594258,26594507,250,"*","shr_peaks_in_btx623_peak_4624",14,1.56728,2.76832,1.44902,100,"Promoter (1-2kb)",1,26593082,26599531,6450,1,"SORBI_3001G248400","OQU91782",1176
"1",26596357,26596906,550,"*","shr_peaks_in_btx623_peak_4625",20,1.70976,3.75169,2.058,146,"Intron (KXG38531/SORBI_3001G248400, intron 1 of 1)",1,26593082,26599531,6450,1,"SORBI_3001G248400","OQU91782",3275
"1",26616917,26617421,505,"*","shr_peaks_in_btx623_peak_4626a",18,1.67414,3.49292,1.89684,134,"Distal Intergenic",1,26612839,26616078,3240,1,"SORBI_3001G248500","OQU91783",4078
"1",26616917,26617421,505,"*","shr_peaks_in_btx623_peak_4626b",13,1.53166,2.54449,1.3109,384,"Distal Intergenic",1,26612839,26616078,3240,1,"SORBI_3001G248500","OQU91783",4078
"1",26618936,26619281,346,"*","shr_peaks_in_btx623_peak_4627",27,1.85224,4.86931,2.7692,118,"Distal Intergenic",1,26612839,26616078,3240,1,"SORBI_3001G248500","OQU91783",6097
"1",26632517,26632777,261,"*","shr_peaks_in_btx623_peak_4628",18,1.67414,3.49292,1.89684,106,"Distal Intergenic",1,26612839,26616078,3240,1,"SORBI_3001G248500","OQU91783",19678
"1",26636506,26637089,584,"*","shr_peaks_in_btx623_peak_4629a",40,2.04971,6.7591,4.05294,158,"Distal Intergenic",1,26612839,26616078,3240,1,"SORBI_3001G248500","OQU91783",23667
"1",26636506,26637089,584,"*","shr_peaks_in_btx623_peak_4629b",35,1.99472,6.11279,3.59359,354,"Distal Intergenic",1,26612839,26616078,3240,1,"SORBI_3001G248500","OQU91783",23667
"1",26640441,26640766,326,"*","shr_peaks_in_btx623_peak_4630",18,1.67414,3.49292,1.89684,111,"Distal Intergenic",1,26612839,26616078,3240,1,"SORBI_3001G248500","OQU91783",27602
"1",26643664,26643933,270,"*","shr_peaks_in_btx623_peak_4631",18,1.65521,3.43601,1.89684,156,"Distal Intergenic",1,26612839,26616078,3240,1,"SORBI_3001G248500","OQU91783",30825
"1",26649257,26649679,423,"*","shr_peaks_in_btx623_peak_4632",15,1.6029,3.0011,1.59164,128,"Distal Intergenic",1,26612839,26616078,3240,1,"SORBI_3001G248500","OQU91783",36418
"1",26651468,26651853,386,"*","shr_peaks_in_btx623_peak_4633",22,1.74538,4.01885,2.22653,244,"Distal Intergenic",1,26612839,26616078,3240,1,"SORBI_3001G248500","OQU91783",38629
"1",26654129,26654439,311,"*","shr_peaks_in_btx623_peak_4634",18,1.67414,3.49292,1.89684,71,"Distal Intergenic",1,26612839,26616078,3240,1,"SORBI_3001G248500","OQU91783",41290
"1",26660786,26661149,364,"*","shr_peaks_in_btx623_peak_4635",29,1.88786,5.16869,2.96335,120,"Distal Intergenic",1,26612839,26616078,3240,1,"SORBI_3001G248500","OQU91783",47947
"1",26678248,26678494,247,"*","shr_peaks_in_btx623_peak_4636",25,1.75161,4.41789,2.50576,108,"Distal Intergenic",1,26612839,26616078,3240,1,"SORBI_3001G248500","OQU91783",65409
"1",26690269,26690535,267,"*","shr_peaks_in_btx623_peak_4637",20,1.67981,3.68379,2.05645,108,"Distal Intergenic",1,26612839,26616078,3240,1,"SORBI_3001G248500","OQU91783",77430
"1",26690824,26691089,266,"*","shr_peaks_in_btx623_peak_4638",22,1.72136,3.93361,2.21126,106,"Distal Intergenic",1,26612839,26616078,3240,1,"SORBI_3001G248500","OQU91783",77985
"1",26716462,26717116,655,"*","shr_peaks_in_btx623_peak_4639a",13,1.52942,2.64599,1.39654,79,"Distal Intergenic",1,26782638,26792923,10286,1,"SORBI_3001G248600","KXG38534",-65522
"1",26716462,26717116,655,"*","shr_peaks_in_btx623_peak_4639b",18,1.66813,3.45879,1.89684,308,"Distal Intergenic",1,26782638,26792923,10286,1,"SORBI_3001G248600","KXG38534",-65522
"1",26717759,26718016,258,"*","shr_peaks_in_btx623_peak_4640",21,1.66495,3.85048,2.14138,221,"Distal Intergenic",1,26782638,26792923,10286,1,"SORBI_3001G248600","KXG38534",-64622
"1",26718331,26718896,566,"*","shr_peaks_in_btx623_peak_4641",14,1.5139,2.74213,1.44902,14,"Distal Intergenic",1,26782638,26792923,10286,1,"SORBI_3001G248600","KXG38534",-63742
"1",26730571,26731014,444,"*","shr_peaks_in_btx623_peak_4642",29,1.88786,5.16869,2.96335,104,"Distal Intergenic",1,26782638,26792923,10286,1,"SORBI_3001G248600","KXG38534",-51624
"1",26738472,26738863,392,"*","shr_peaks_in_btx623_peak_4643",21,1.70739,3.84945,2.14095,111,"Distal Intergenic",1,26782638,26792923,10286,1,"SORBI_3001G248600","KXG38534",-43775
"1",26744831,26745700,870,"*","shr_peaks_in_btx623_peak_4644a",25,1.80705,4.5186,2.58164,224,"Distal Intergenic",1,26782638,26792923,10286,1,"SORBI_3001G248600","KXG38534",-36938
"1",26744831,26745700,870,"*","shr_peaks_in_btx623_peak_4644b",14,1.54945,2.67501,1.42045,670,"Distal Intergenic",1,26782638,26792923,10286,1,"SORBI_3001G248600","KXG38534",-36938
"1",26746547,26747184,638,"*","shr_peaks_in_btx623_peak_4645",31,1.87409,5.44726,3.16582,276,"Distal Intergenic",1,26782638,26792923,10286,1,"SORBI_3001G248600","KXG38534",-35454
"1",26759568,26759915,348,"*","shr_peaks_in_btx623_peak_4646",20,1.62879,3.71045,2.058,143,"Distal Intergenic",1,26782638,26792923,10286,1,"SORBI_3001G248600","KXG38534",-22723
"1",26761786,26762402,617,"*","shr_peaks_in_btx623_peak_4647a",14,1.54922,2.71344,1.44902,106,"Distal Intergenic",1,26782638,26792923,10286,1,"SORBI_3001G248600","KXG38534",-20236
"1",26761786,26762402,617,"*","shr_peaks_in_btx623_peak_4647b",13,1.5148,2.49508,1.3109,281,"Distal Intergenic",1,26782638,26792923,10286,1,"SORBI_3001G248600","KXG38534",-20236
```
