## Supplemental_data_file_1_shr_peaks_sorghum_BTx623 for "GRAS Family Transcription Factor Binding Behaviors in Sorghum bicolor, Oyrza, and Maize": Supplemental_data_file_1_shr_peaks_sorghum_BTx623 (part 2 of 23)

```
"1",26764310,26764700,391,"*","shr_peaks_in_btx623_peak_4648",18,1.63467,3.31784,1.80446,111,"Distal Intergenic",1,26782638,26792923,10286,1,"SORBI_3001G248600","KXG38534",-17938
"1",26772571,26773115,545,"*","shr_peaks_in_btx623_peak_4649",20,1.70976,3.75169,2.058,155,"Distal Intergenic",1,26782638,26792923,10286,1,"SORBI_3001G248600","KXG38534",-9523
"1",26775067,26775311,245,"*","shr_peaks_in_btx623_peak_4650",18,1.67414,3.49292,1.89684,115,"Distal Intergenic",1,26782638,26792923,10286,1,"SORBI_3001G248600","KXG38534",-7327
"1",26780732,26781154,423,"*","shr_peaks_in_btx623_peak_4651",38,2.03034,6.44241,3.81846,283,"Promoter (1-2kb)",1,26782638,26792923,10286,1,"SORBI_3001G248600","KXG38534",-1484
"1",26784808,26785127,320,"*","shr_peaks_in_btx623_peak_4652",14,1.56728,2.76832,1.44902,71,"Promoter (1-2kb)",1,26783780,26793003,9224,1,"SORBI_3001G248600","OQU91786",1028
"1",26797107,26797957,851,"*","shr_peaks_in_btx623_peak_4653a",15,1.56053,2.93624,1.58866,127,"Promoter (1-2kb)",1,26782174,26795620,13447,2,"SORBI_3001G248700","KXG38535",-1487
"1",26797107,26797957,851,"*","shr_peaks_in_btx623_peak_4653b",13,1.53166,2.54449,1.3109,540,"Promoter (1-2kb)",1,26782174,26795620,13447,2,"SORBI_3001G248700","KXG38535",-1487
"1",26803991,26804375,385,"*","shr_peaks_in_btx623_peak_4654",18,1.62833,3.329,1.81339,80,"Distal Intergenic",1,26782174,26795620,13447,2,"SORBI_3001G248700","KXG38535",-8371
"1",26815468,26816157,690,"*","shr_peaks_in_btx623_peak_4655a",20,1.59827,3.72733,2.058,102,"Distal Intergenic",1,26782174,26795620,13447,2,"SORBI_3001G248700","KXG38535",-19848
"1",26815468,26816157,690,"*","shr_peaks_in_btx623_peak_4655b",46,1.91409,7.57763,4.64601,570,"Distal Intergenic",1,26782174,26795620,13447,2,"SORBI_3001G248700","KXG38535",-19848
"1",26835317,26835580,264,"*","shr_peaks_in_btx623_peak_4656",13,1.51938,2.55543,1.3204,81,"Distal Intergenic",1,26841679,26846005,4327,1,"SORBI_3001G248900","EER91624",-6099
"1",26837073,26837532,460,"*","shr_peaks_in_btx623_peak_4657",27,1.83063,4.80205,2.7692,165,"Distal Intergenic",1,26841679,26846005,4327,1,"SORBI_3001G248900","EER91624",-4147
"1",26845352,26845851,500,"*","shr_peaks_in_btx623_peak_4658",20,1.70976,3.75169,2.058,263,"3' UTR",1,26846301,26848746,2446,2,"SORBI_3001G249000","EER94246",2895
"1",26846371,26846842,472,"*","shr_peaks_in_btx623_peak_4659",30,1.84068,5.28477,3.06347,345,"Promoter (1-2kb)",1,26846301,26848746,2446,2,"SORBI_3001G249000","EER94246",1904
"1",26849045,26849339,295,"*","shr_peaks_in_btx623_peak_4660",27,1.85224,4.86931,2.7692,220,"Promoter (<=1kb)",1,26846301,26848746,2446,2,"SORBI_3001G249000","EER94246",-299
"1",26851864,26852227,364,"*","shr_peaks_in_btx623_peak_4661",17,1.63852,3.24268,1.7409,290,"3' UTR",1,26850027,26854381,4355,2,"SORBI_3001G249100","KXG38537",2154
"1",26852494,26853020,527,"*","shr_peaks_in_btx623_peak_4662a",27,1.77828,4.71965,2.70119,114,"Promoter (1-2kb)",1,26850027,26854381,4355,2,"SORBI_3001G249100","KXG38537",1361
"1",26852494,26853020,527,"*","shr_peaks_in_btx623_peak_4662b",14,1.5285,2.75325,1.44902,507,"Promoter (1-2kb)",1,26850027,26854381,4355,2,"SORBI_3001G249100","KXG38537",1361
"1",26855768,26856323,556,"*","shr_peaks_in_btx623_peak_4663",20,1.69314,3.65526,2.03251,139,"Promoter (1-2kb)",1,26850027,26854381,4355,2,"SORBI_3001G249100","KXG38537",-1387
"1",26857432,26858052,621,"*","shr_peaks_in_btx623_peak_4664",13,1.49569,2.49954,1.3109,446,"Promoter (1-2kb)",1,26854417,26859791,5375,2,"SORBI_3001G249200","EER94248",1739
"1",26861227,26861507,281,"*","shr_peaks_in_btx623_peak_4665",17,1.63852,3.24268,1.7409,144,"Promoter (1-2kb)",1,26854417,26859791,5375,2,"SORBI_3001G249200","EER94248",-1436
"1",26865605,26865996,392,"*","shr_peaks_in_btx623_peak_4666",13,1.53166,2.54449,1.3109,68,"Promoter (<=1kb)",1,26864117,26866868,2752,2,"SORBI_3001G249233","OQU91787",872
"1",26868306,26868593,288,"*","shr_peaks_in_btx623_peak_4667",45,2.1372,7.47445,4.55379,164,"Promoter (1-2kb)",1,26865621,26866868,1248,2,"SORBI_3001G249233","OQU91788",-1438
"1",26869812,26870195,384,"*","shr_peaks_in_btx623_peak_4668",14,1.56728,2.76832,1.44902,117,"Distal Intergenic",1,26865621,26866868,1248,2,"SORBI_3001G249233","OQU91788",-2944
"1",26872856,26873145,290,"*","shr_peaks_in_btx623_peak_4669",13,1.53166,2.54449,1.3109,119,"Distal Intergenic",1,26865621,26866868,1248,2,"SORBI_3001G249233","OQU91788",-5988
"1",26875941,26876688,748,"*","shr_peaks_in_btx623_peak_4670",35,1.99472,6.11279,3.59359,382,"Distal Intergenic",1,26880806,26881257,452,1,"SORBI_3001G249266","OQU91789",-4118
"1",26878460,26878882,423,"*","shr_peaks_in_btx623_peak_4671",27,1.85224,4.86931,2.7692,240,"Promoter (1-2kb)",1,26880806,26881257,452,1,"SORBI_3001G249266","OQU91789",-1924
"1",26891422,26891693,272,"*","shr_peaks_in_btx623_peak_4672",13,1.53126,2.61816,1.37332,76,"Distal Intergenic",1,26887624,26889889,2266,1,"SORBI_3001G249300","OQU91790",3798
"1",26892959,26894398,1440,"*","shr_peaks_in_btx623_peak_4673a",31,1.84658,5.46679,3.16582,118,"Distal Intergenic",1,26887624,26889889,2266,1,"SORBI_3001G249300","OQU91790",5335
"1",26892959,26894398,1440,"*","shr_peaks_in_btx623_peak_4673b",15,1.6029,3.0011,1.59164,805,"Distal Intergenic",1,26887624,26889889,2266,1,"SORBI_3001G249300","OQU91790",5335
"1",26892959,26894398,1440,"*","shr_peaks_in_btx623_peak_4673c",14,1.52868,2.7169,1.44902,1225,"Distal Intergenic",1,26887624,26889889,2266,1,"SORBI_3001G249300","OQU91790",5335
"1",26895983,26896317,335,"*","shr_peaks_in_btx623_peak_4674",29,1.88786,5.16869,2.96335,221,"Distal Intergenic",1,26901679,26906288,4610,1,"SORBI_3001G249400","EER91626",-5362
"1",26900866,26901167,302,"*","shr_peaks_in_btx623_peak_4675",40,2.06596,6.7793,4.05294,142,"Promoter (<=1kb)",1,26901679,26906288,4610,1,"SORBI_3001G249400","EER91626",-512
"1",26902074,26902773,700,"*","shr_peaks_in_btx623_peak_4676",24,1.781,4.29426,2.40109,118,"Promoter (<=1kb)",1,26901679,26906507,4829,1,"SORBI_3001G249400","OQU91791",395
"1",26903717,26904233,517,"*","shr_peaks_in_btx623_peak_4677",14,1.56728,2.76832,1.44902,73,"Exon (EER91626/SORBI_3001G249400, exon 4 of 9)",1,26901679,26906507,4829,1,"SORBI_3001G249400","OQU91791",2038
"1",26905268,26905584,317,"*","shr_peaks_in_btx623_peak_4678",31,1.92348,5.47581,3.16582,125,"3' UTR",1,26901679,26906507,4829,1,"SORBI_3001G249400","OQU91791",3589
"1",26913234,26913528,295,"*","shr_peaks_in_btx623_peak_4679",17,1.63852,3.24268,1.7409,92,"Distal Intergenic",1,26918816,26920023,1208,2,"SORBI_3001G249500","KXG38539",6495
"1",26915127,26915763,637,"*","shr_peaks_in_btx623_peak_4680",18,1.67414,3.49292,1.89684,160,"Distal Intergenic",1,26918816,26920023,1208,2,"SORBI_3001G249500","KXG38539",4260
"1",26922850,26923186,337,"*","shr_peaks_in_btx623_peak_4681",14,1.51327,2.66688,1.4137,78,"Distal Intergenic",1,26918816,26920023,1208,2,"SORBI_3001G249500","KXG38539",-2827
"1",26926409,26926937,529,"*","shr_peaks_in_btx623_peak_4682",29,1.88786,5.16869,2.96335,255,"Promoter (1-2kb)",1,26926368,26928145,1778,2,"SORBI_3001G249600","EER94250",1208
"1",26931947,26932243,297,"*","shr_peaks_in_btx623_peak_4683",24,1.77161,4.23736,2.40109,77,"Promoter (1-2kb)",1,26930244,26933290,3047,1,"SORBI_3001G249700","OQU91792",1703
"1",26937855,26938185,331,"*","shr_peaks_in_btx623_peak_4684",19,1.6645,3.54083,1.93562,91,"Promoter (1-2kb)",1,26936271,26943995,7725,1,"SORBI_3001G250000","OQU91794",1584
"1",26939867,26940230,364,"*","shr_peaks_in_btx623_peak_4685",31,1.92348,5.47581,3.16582,284,"5' UTR",1,26936796,26943318,6523,2,"SORBI_3001G249900","KXG38544",3088
"1",26947089,26947441,353,"*","shr_peaks_in_btx623_peak_4686",29,1.83441,5.1026,2.96335,149,"Promoter (<=1kb)",1,26945143,26946266,1124,2,"SORBI_3001G250100","EER94252",-823
"1",26955081,26955329,249,"*","shr_peaks_in_btx623_peak_4687",13,1.5315,2.58159,1.34177,104,"Distal Intergenic",1,26945143,26946266,1124,2,"SORBI_3001G250100","EER94252",-8815
"1",26956499,26956788,290,"*","shr_peaks_in_btx623_peak_4688",60,2.3153,9.33214,6.0071,165,"Distal Intergenic",1,26945143,26946266,1124,2,"SORBI_3001G250100","EER94252",-10233
"1",26969058,26969425,368,"*","shr_peaks_in_btx623_peak_4689",15,1.54445,2.84415,1.51175,66,"Distal Intergenic",1,26990945,26993131,2187,1,"SORBI_3001G250150","OQU91795",-21520
"1",26977929,26978191,263,"*","shr_peaks_in_btx623_peak_4690",18,1.67414,3.49292,1.89684,177,"Distal Intergenic",1,26990945,26993131,2187,1,"SORBI_3001G250150","OQU91795",-12754
"1",26979330,26980053,724,"*","shr_peaks_in_btx623_peak_4691a",18,1.67414,3.49292,1.89684,408,"Distal Intergenic",1,26990945,26993131,2187,1,"SORBI_3001G250150","OQU91795",-10892
"1",26979330,26980053,724,"*","shr_peaks_in_btx623_peak_4691b",25,1.81662,4.57779,2.58164,536,"Distal Intergenic",1,26990945,26993131,2187,1,"SORBI_3001G250150","OQU91795",-10892
"1",26987287,26988162,876,"*","shr_peaks_in_btx623_peak_4692",17,1.63852,3.24268,1.7409,870,"Distal Intergenic",1,26990945,26993131,2187,1,"SORBI_3001G250150","OQU91795",-2783
"1",26996623,26996878,256,"*","shr_peaks_in_btx623_peak_4693",18,1.67414,3.49292,1.89684,130,"Promoter (1-2kb)",1,26998413,27003143,4731,1,"SORBI_3001G250200","EER91628",-1535
"1",26997337,26998196,860,"*","shr_peaks_in_btx623_peak_4694a",25,1.81662,4.57779,2.58164,246,"Promoter (<=1kb)",1,26998413,27003143,4731,1,"SORBI_3001G250200","EER91628",-217
"1",26997337,26998196,860,"*","shr_peaks_in_btx623_peak_4694b",24,1.781,4.29426,2.40109,826,"Promoter (<=1kb)",1,26998413,27003143,4731,1,"SORBI_3001G250200","EER91628",-217
"1",27004156,27004524,369,"*","shr_peaks_in_btx623_peak_4695",18,1.65533,3.48698,1.89684,274,"Exon (EER94254/SORBI_3001G250300, exon 5 of 7)",1,26998413,27003143,4731,1,"SORBI_3001G250200","EER91628",5743
"1",27009215,27009488,274,"*","shr_peaks_in_btx623_peak_4696",20,1.69618,3.7275,2.058,184,"Promoter (1-2kb)",1,27003145,27011465,8321,2,"SORBI_3001G250300","EER94254",1977
"1",27015326,27016596,1271,"*","shr_peaks_in_btx623_peak_4697a",28,1.86241,5.00559,2.8848,361,"Distal Intergenic",1,27003145,27011465,8321,2,"SORBI_3001G250300","EER94254",-3861
"1",27015326,27016596,1271,"*","shr_peaks_in_btx623_peak_4697b",18,1.67414,3.49292,1.89684,645,"Distal Intergenic",1,27003145,27011465,8321,2,"SORBI_3001G250300","EER94254",-3861
"1",27015326,27016596,1271,"*","shr_peaks_in_btx623_peak_4697c",52,2.19845,8.3411,5.22345,981,"Distal Intergenic",1,27003145,27011465,8321,2,"SORBI_3001G250300","EER94254",-3861
"1",27022659,27022974,316,"*","shr_peaks_in_btx623_peak_4698",23,1.72381,4.12059,2.31198,284,"Distal Intergenic",1,27003145,27011465,8321,2,"SORBI_3001G250300","EER94254",-11194
"1",27027900,27028257,358,"*","shr_peaks_in_btx623_peak_4699",40,2.06596,6.7793,4.05294,149,"Distal Intergenic",1,27003145,27011465,8321,2,"SORBI_3001G250300","EER94254",-16435
"1",27029073,27029370,298,"*","shr_peaks_in_btx623_peak_4700",24,1.75382,4.37198,2.46595,229,"Distal Intergenic",1,27003145,27011465,8321,2,"SORBI_3001G250300","EER94254",-17608
"1",27030831,27031100,270,"*","shr_peaks_in_btx623_peak_4701",22,1.74854,4.09775,2.29236,100,"Distal Intergenic",1,27003145,27011465,8321,2,"SORBI_3001G250300","EER94254",-19366
"1",27032168,27032765,598,"*","shr_peaks_in_btx623_peak_4702",27,1.85224,4.86931,2.7692,204,"Distal Intergenic",1,27003145,27011465,8321,2,"SORBI_3001G250300","EER94254",-20703
"1",27042444,27042705,262,"*","shr_peaks_in_btx623_peak_4703",25,1.81662,4.57779,2.58164,197,"Distal Intergenic",1,27003145,27011465,8321,2,"SORBI_3001G250300","EER94254",-30979
"1",27046935,27047505,571,"*","shr_peaks_in_btx623_peak_4704",31,1.8918,5.41991,3.16582,484,"Distal Intergenic",1,27080741,27081522,782,2,"SORBI_3001G250600","EER94255",34017
"1",27068352,27068801,450,"*","shr_peaks_in_btx623_peak_4705a",27,1.79122,4.87211,2.7704,160,"Distal Intergenic",1,27080741,27081522,782,2,"SORBI_3001G250600","EER94255",12721
"1",27068352,27068801,450,"*","shr_peaks_in_btx623_peak_4705b",14,1.54476,2.80695,1.48015,373,"Distal Intergenic",1,27080741,27081522,782,2,"SORBI_3001G250600","EER94255",12721
"1",27068352,27068801,450,"*","shr_peaks_in_btx623_peak_4705c",14,1.54476,2.80695,1.48015,377,"Distal Intergenic",1,27080741,27081522,782,2,"SORBI_3001G250600","EER94255",12721
"1",27070649,27071226,578,"*","shr_peaks_in_btx623_peak_4706a",40,2.04932,6.66411,4.00999,110,"Distal Intergenic",1,27080741,27081522,782,2,"SORBI_3001G250600","EER94255",10296
"1",27070649,27071226,578,"*","shr_peaks_in_btx623_peak_4706b",18,1.63909,3.34324,1.82581,422,"Distal Intergenic",1,27080741,27081522,782,2,"SORBI_3001G250600","EER94255",10296
"1",27075022,27075771,750,"*","shr_peaks_in_btx623_peak_4707a",13,1.53166,2.54449,1.3109,209,"Distal Intergenic",1,27080741,27081522,782,2,"SORBI_3001G250600","EER94255",5751
"1",27075022,27075771,750,"*","shr_peaks_in_btx623_peak_4707b",15,1.6029,3.0011,1.59164,699,"Distal Intergenic",1,27080741,27081522,782,2,"SORBI_3001G250600","EER94255",5751
"1",27082916,27083763,848,"*","shr_peaks_in_btx623_peak_4708",22,1.74538,4.01885,2.22653,570,"Promoter (<=1kb)",1,27083946,27084411,466,2,"SORBI_3001G250750","KXG38546",648
"1",27085393,27085995,603,"*","shr_peaks_in_btx623_peak_4709a",17,1.61262,3.19153,1.7409,81,"Promoter (<=1kb)",1,27083946,27084411,466,2,"SORBI_3001G250750","KXG38546",-982
"1",27085393,27085995,603,"*","shr_peaks_in_btx623_peak_4709b",24,1.781,4.29426,2.40109,456,"Promoter (<=1kb)",1,27083946,27084411,466,2,"SORBI_3001G250750","KXG38546",-982
"1",27119398,27119729,332,"*","shr_peaks_in_btx623_peak_4710",2759,2.05359,280.741,275.992,160,"Distal Intergenic",1,27122548,27129777,7230,1,"SORBI_3001G251100","OQU91798",-2819
"1",27128149,27128624,476,"*","shr_peaks_in_btx623_peak_4711",24,1.781,4.29426,2.40109,82,"Exon (OQU91798/SORBI_3001G251100, exon 8 of 11)",1,27132607,27148315,15709,1,"SORBI_3001G251200","KXG38553",-3983
"1",27131178,27131451,274,"*","shr_peaks_in_btx623_peak_4712",20,1.70976,3.75169,2.058,125,"Promoter (1-2kb)",1,27132607,27148315,15709,1,"SORBI_3001G251200","KXG38553",-1156
"1",27137536,27137806,271,"*","shr_peaks_in_btx623_peak_4713",13,1.52573,2.51431,1.3109,78,"Exon (KXG38553/SORBI_3001G251200, exon 9 of 27)",1,27132607,27148315,15709,1,"SORBI_3001G251200","KXG38553",4929
"1",27142104,27142418,315,"*","shr_peaks_in_btx623_peak_4714",18,1.67414,3.49292,1.89684,213,"Intron (KXG38553/SORBI_3001G251200, intron 16 of 26)",1,27148880,27150295,1416,2,"SORBI_3001G251300","OQU91799",7877
"1",27144121,27145509,1389,"*","shr_peaks_in_btx623_peak_4715a",21,1.72185,3.87931,2.16544,451,"Exon (KXG38553/SORBI_3001G251200, exon 20 of 27)",1,27148880,27150295,1416,2,"SORBI_3001G251300","OQU91799",4786
"1",27144121,27145509,1389,"*","shr_peaks_in_btx623_peak_4715b",22,1.74538,4.01885,2.22653,959,"Exon (KXG38553/SORBI_3001G251200, exon 20 of 27)",1,27148880,27150295,1416,2,"SORBI_3001G251300","OQU91799",4786
"1",27145791,27146629,839,"*","shr_peaks_in_btx623_peak_4716a",24,1.781,4.29426,2.40109,77,"Exon (KXG38553/SORBI_3001G251200, exon 22 of 27)",1,27148880,27150295,1416,2,"SORBI_3001G251300","OQU91799",3666
"1",27145791,27146629,839,"*","shr_peaks_in_btx623_peak_4716b",17,1.63852,3.24268,1.7409,620,"Exon (KXG38553/SORBI_3001G251200, exon 22 of 27)",1,27148880,27150295,1416,2,"SORBI_3001G251300","OQU91799",3666
"1",27147205,27147518,314,"*","shr_peaks_in_btx623_peak_4717",13,1.53166,2.54449,1.3109,78,"Exon (KXG38553/SORBI_3001G251200, exon 25 of 27)",1,27148880,27150295,1416,2,"SORBI_3001G251300","OQU91799",2777
"1",27147801,27148144,344,"*","shr_peaks_in_btx623_peak_4718",15,1.56119,2.89939,1.5578,79,"3' UTR",1,27148880,27150295,1416,2,"SORBI_3001G251300","OQU91799",2151
"1",27152751,27153188,438,"*","shr_peaks_in_btx623_peak_4719",13,1.4975,2.54372,1.3109,64,"Promoter (<=1kb)",1,27152758,27157196,4439,1,"SORBI_3001G251400","OQU91803",0
"1",27153896,27154165,270,"*","shr_peaks_in_btx623_peak_4720",17,1.63852,3.24268,1.7409,98,"Promoter (1-2kb)",1,27152818,27157196,4379,1,"SORBI_3001G251400","OQU91804",1078
"1",27157290,27157531,242,"*","shr_peaks_in_btx623_peak_4721",13,1.5286,2.56649,1.32887,91,"Downstream (<=300bp)",1,27157607,27161128,3522,2,"SORBI_3001G251500","EER94258",3597
"1",27163519,27163845,327,"*","shr_peaks_in_btx623_peak_4722",24,1.781,4.29426,2.40109,280,"Distal Intergenic",1,27157607,27161128,3522,2,"SORBI_3001G251500","EER94258",-2391
"1",27172966,27173654,689,"*","shr_peaks_in_btx623_peak_4723",22,1.72891,4.09507,2.28984,654,"3' UTR",1,27176027,27176883,857,2,"SORBI_3001G251650","OQU91807",3229
"1",27175382,27175770,389,"*","shr_peaks_in_btx623_peak_4724",14,1.54859,2.6705,1.41615,70,"Promoter (1-2kb)",1,27176027,27176883,857,2,"SORBI_3001G251650","OQU91807",1113
"1",27176764,27177288,525,"*","shr_peaks_in_btx623_peak_4725",22,1.71341,3.94205,2.21799,111,"Promoter (<=1kb)",1,27176027,27176883,857,2,"SORBI_3001G251650","OQU91807",0
"1",27192783,27193163,381,"*","shr_peaks_in_btx623_peak_4726",53,2.24406,8.56902,5.38613,216,"Distal Intergenic",1,27198866,27202614,3749,1,"SORBI_3001G251800","EER91632",-5703
"1",27197797,27198113,317,"*","shr_peaks_in_btx623_peak_4727",20,1.70976,3.75169,2.058,141,"Promoter (<=1kb)",1,27198866,27202614,3749,1,"SORBI_3001G251800","EER91632",-753
"1",27202540,27202806,267,"*","shr_peaks_in_btx623_peak_4728",25,1.81662,4.57779,2.58164,140,"3' UTR",1,27198866,27202614,3749,1,"SORBI_3001G251800","EER91632",3674
"1",27203560,27203844,285,"*","shr_peaks_in_btx623_peak_4729",20,1.68319,3.65082,2.02836,156,"3' UTR",1,27196925,27207799,10875,2,"SORBI_3001G251900","KXG38560",3955
"1",27205024,27205470,447,"*","shr_peaks_in_btx623_peak_4730",27,1.85224,4.86931,2.7692,172,"Exon (KXG38560/SORBI_3001G251900, exon 4 of 6)",1,27196925,27207799,10875,2,"SORBI_3001G251900","KXG38560",2329
"1",27209455,27209775,321,"*","shr_peaks_in_btx623_peak_4731",33,1.9591,5.79055,3.3753,119,"Promoter (1-2kb)",1,27196925,27207799,10875,2,"SORBI_3001G251900","KXG38560",-1656
"1",27218786,27219350,565,"*","shr_peaks_in_btx623_peak_4732a",13,1.53166,2.54449,1.3109,103,"Distal Intergenic",1,27209492,27213687,4196,2,"SORBI_3001G252000","EER94261",-5099
"1",27218786,27219350,565,"*","shr_peaks_in_btx623_peak_4732b",14,1.5287,2.75438,1.44902,219,"Distal Intergenic",1,27209492,27213687,4196,2,"SORBI_3001G252000","EER94261",-5099
"1",27222965,27223453,489,"*","shr_peaks_in_btx623_peak_4733",17,1.63852,3.24268,1.7409,74,"Distal Intergenic",1,27209492,27213687,4196,2,"SORBI_3001G252000","EER94261",-9278
"1",27224523,27224790,268,"*","shr_peaks_in_btx623_peak_4734",27,1.85224,4.86931,2.7692,217,"Distal Intergenic",1,27209492,27213687,4196,2,"SORBI_3001G252000","EER94261",-10836
"1",27227447,27227734,288,"*","shr_peaks_in_btx623_peak_4735",17,1.63852,3.24268,1.7409,143,"Distal Intergenic",1,27209492,27213687,4196,2,"SORBI_3001G252000","EER94261",-13760
"1",27231295,27231537,243,"*","shr_peaks_in_btx623_peak_4736",20,1.70976,3.75169,2.058,212,"Distal Intergenic",1,27209492,27213687,4196,2,"SORBI_3001G252000","EER94261",-17608
"1",27238144,27238460,317,"*","shr_peaks_in_btx623_peak_4737",13,1.52862,2.60418,1.36047,102,"Distal Intergenic",1,27209492,27213687,4196,2,"SORBI_3001G252000","EER94261",-24457
"1",27240709,27241127,419,"*","shr_peaks_in_btx623_peak_4738",20,1.70976,3.75169,2.058,79,"Distal Intergenic",1,27265070,27270992,5923,1,"SORBI_3001G252050","OQU91809",-23943
"1",27241632,27242187,556,"*","shr_peaks_in_btx623_peak_4739a",20,1.70976,3.75169,2.058,82,"Distal Intergenic",1,27265070,27270992,5923,1,"SORBI_3001G252050","OQU91809",-22883
"1",27241632,27242187,556,"*","shr_peaks_in_btx623_peak_4739b",33,1.9591,5.79055,3.3753,439,"Distal Intergenic",1,27265070,27270992,5923,1,"SORBI_3001G252050","OQU91809",-22883
"1",27250783,27251654,872,"*","shr_peaks_in_btx623_peak_4740a",33,1.9591,5.79055,3.3753,190,"Distal Intergenic",1,27265070,27270992,5923,1,"SORBI_3001G252050","OQU91809",-13416
"1",27250783,27251654,872,"*","shr_peaks_in_btx623_peak_4740b",14,1.56728,2.76832,1.44902,767,"Distal Intergenic",1,27265070,27270992,5923,1,"SORBI_3001G252050","OQU91809",-13416
"1",27254702,27256249,1548,"*","shr_peaks_in_btx623_peak_4741a",14,1.56728,2.76832,1.44902,109,"Distal Intergenic",1,27265070,27270992,5923,1,"SORBI_3001G252050","OQU91809",-8821
"1",27254702,27256249,1548,"*","shr_peaks_in_btx623_peak_4741b",17,1.59238,3.16366,1.7273,559,"Distal Intergenic",1,27265070,27270992,5923,1,"SORBI_3001G252050","OQU91809",-8821
"1",27254702,27256249,1548,"*","shr_peaks_in_btx623_peak_4741c",26,1.80037,4.60851,2.60602,854,"Distal Intergenic",1,27265070,27270992,5923,1,"SORBI_3001G252050","OQU91809",-8821
"1",27254702,27256249,1548,"*","shr_peaks_in_btx623_peak_4741d",13,1.53166,2.54449,1.3109,1281,"Distal Intergenic",1,27265070,27270992,5923,1,"SORBI_3001G252050","OQU91809",-8821
"1",27264899,27265672,774,"*","shr_peaks_in_btx623_peak_4742",27,1.85224,4.86931,2.7692,199,"Promoter (<=1kb)",1,27265070,27270992,5923,1,"SORBI_3001G252050","OQU91809",0
"1",27268169,27268794,626,"*","shr_peaks_in_btx623_peak_4743",39,2.00533,6.62149,3.97233,118,"5' UTR",1,27271715,27272601,887,1,"SORBI_3001G252101","OQU91810",-2921
"1",27270431,27270746,316,"*","shr_peaks_in_btx623_peak_4744",20,1.66928,3.67235,2.048,279,"Promoter (<=1kb)",1,27271715,27272601,887,1,"SORBI_3001G252101","OQU91810",-969
"1",27274061,27274612,552,"*","shr_peaks_in_btx623_peak_4745",17,1.60749,3.29815,1.78696,145,"Promoter (1-2kb)",1,27275814,27284292,8479,1,"SORBI_3001G252151","OQU91811",-1202
"1",27275917,27276447,531,"*","shr_peaks_in_btx623_peak_4746",18,1.60296,3.40498,1.8767,119,"Promoter (<=1kb)",1,27275814,27284292,8479,1,"SORBI_3001G252151","OQU91811",103
"1",27279748,27280137,390,"*","shr_peaks_in_btx623_peak_4747",27,1.85224,4.86931,2.7692,148,"Intron (OQU91811/SORBI_3001G252151, intron 2 of 2)",1,27275814,27284292,8479,1,"SORBI_3001G252151","OQU91811",3934
"1",27280593,27281508,916,"*","shr_peaks_in_btx623_peak_4748",20,1.70976,3.75169,2.058,268,"3' UTR",1,27275814,27284292,8479,1,"SORBI_3001G252151","OQU91811",4779
"1",27281979,27282332,354,"*","shr_peaks_in_btx623_peak_4749",29,1.88786,5.16869,2.96335,203,"3' UTR",1,27275814,27284292,8479,1,"SORBI_3001G252151","OQU91811",6165
"1",27283417,27283839,423,"*","shr_peaks_in_btx623_peak_4750",13,1.53166,2.54449,1.3109,211,"3' UTR",1,27275814,27284292,8479,1,"SORBI_3001G252151","OQU91811",7603
"1",27285471,27285781,311,"*","shr_peaks_in_btx623_peak_4751",17,1.63852,3.24268,1.7409,99,"3' UTR",1,27287232,27292374,5143,2,"SORBI_3001G252200","OQU91816",6593
"1",27287487,27287824,338,"*","shr_peaks_in_btx623_peak_4752",27,1.85224,4.86931,2.7692,120,"Exon (OQU91812/SORBI_3001G252200, exon 9 of 12)",1,27287232,27292374,5143,2,"SORBI_3001G252200","OQU91816",4550
"1",27312233,27312764,532,"*","shr_peaks_in_btx623_peak_4753",22,1.74538,4.01885,2.22653,156,"Distal Intergenic",1,27283055,27292815,9761,2,"SORBI_3001G252200","OQU91815",-19418
"1",27322676,27322960,285,"*","shr_peaks_in_btx623_peak_4754",13,1.51347,2.56031,1.3245,67,"Distal Intergenic",1,27283055,27292815,9761,2,"SORBI_3001G252200","OQU91815",-29861
"1",27323272,27323776,505,"*","shr_peaks_in_btx623_peak_4755",17,1.58869,3.27177,1.76477,111,"Distal Intergenic",1,27283055,27292815,9761,2,"SORBI_3001G252200","OQU91815",-30457
"1",27326950,27327477,528,"*","shr_peaks_in_btx623_peak_4756",18,1.67414,3.49292,1.89684,110,"Distal Intergenic",1,27361535,27364403,2869,1,"SORBI_3001G252300","EER91634",-34058
"1",27332603,27332989,387,"*","shr_peaks_in_btx623_peak_4757",31,1.88522,5.45009,3.16582,100,"Distal Intergenic",1,27361535,27364403,2869,1,"SORBI_3001G252300","EER91634",-28546
"1",27353103,27353517,415,"*","shr_peaks_in_btx623_peak_4758",36,1.96065,6.13154,3.60789,119,"Distal Intergenic",1,27361535,27364403,2869,1,"SORBI_3001G252300","EER91634",-8018
"1",27354736,27355060,325,"*","shr_peaks_in_btx623_peak_4759",31,1.89688,5.4541,3.16582,260,"Distal Intergenic",1,27361535,27364403,2869,1,"SORBI_3001G252300","EER91634",-6475
"1",27358229,27358596,368,"*","shr_peaks_in_btx623_peak_4760",13,1.53166,2.54449,1.3109,94,"Distal Intergenic",1,27361535,27364403,2869,1,"SORBI_3001G252300","EER91634",-2939
"1",27363722,27364190,469,"*","shr_peaks_in_btx623_peak_4761",17,1.63852,3.24268,1.7409,323,"3' UTR",1,27361535,27364403,2869,1,"SORBI_3001G252300","EER91634",2187
"1",27364786,27365272,487,"*","shr_peaks_in_btx623_peak_4762",13,1.53166,2.54449,1.3109,186,"Distal Intergenic",1,27366202,27367955,1754,2,"SORBI_3001G252401","OQU91818",2683
"1",27368121,27368818,698,"*","shr_peaks_in_btx623_peak_4763a",17,1.63852,3.24268,1.7409,78,"Promoter (<=1kb)",1,27366202,27367955,1754,2,"SORBI_3001G252401","OQU91818",-166
"1",27368121,27368818,698,"*","shr_peaks_in_btx623_peak_4763b",14,1.56412,2.75174,1.44902,323,"Promoter (<=1kb)",1,27366202,27367955,1754,2,"SORBI_3001G252401","OQU91818",-166
"1",27374087,27374438,352,"*","shr_peaks_in_btx623_peak_4764",22,1.74538,4.01885,2.22653,273,"3' UTR",1,27366202,27367955,1754,2,"SORBI_3001G252401","OQU91818",-6132
"1",27380316,27380580,265,"*","shr_peaks_in_btx623_peak_4765",42,2.10158,7.12335,4.29705,96,"Promoter (1-2kb)",1,27373926,27382554,8629,2,"SORBI_3001G252500","EER94265",1974
"1",27390080,27390376,297,"*","shr_peaks_in_btx623_peak_4766",42,2.10158,7.12335,4.29705,120,"Promoter (<=1kb)",1,27391036,27396595,5560,1,"SORBI_3001G252700","OQU91819",-660
"1",27390794,27391118,325,"*","shr_peaks_in_btx623_peak_4767",14,1.56728,2.76832,1.44902,80,"Promoter (<=1kb)",1,27391036,27396595,5560,1,"SORBI_3001G252700","OQU91819",0
"1",27392317,27392659,343,"*","shr_peaks_in_btx623_peak_4768",17,1.63852,3.24268,1.7409,63,"Promoter (1-2kb)",1,27391036,27396595,5560,1,"SORBI_3001G252700","OQU91819",1281
"1",27393662,27393908,247,"*","shr_peaks_in_btx623_peak_4769",15,1.6029,3.0011,1.59164,69,"Exon (OQU91819/SORBI_3001G252700, exon 4 of 10)",1,27391036,27396595,5560,1,"SORBI_3001G252700","OQU91819",2626
"1",27395697,27396403,707,"*","shr_peaks_in_btx623_peak_4770",29,1.88786,5.16869,2.96335,568,"Exon (OQU91819/SORBI_3001G252700, exon 7 of 10)",1,27391036,27396595,5560,1,"SORBI_3001G252700","OQU91819",4661
"1",27398812,27399189,378,"*","shr_peaks_in_btx623_peak_4771",14,1.56728,2.76832,1.44902,115,"Distal Intergenic",1,27391036,27396595,5560,1,"SORBI_3001G252700","OQU91819",7776
"1",27400592,27401120,529,"*","shr_peaks_in_btx623_peak_4772",14,1.56728,2.76832,1.44902,192,"Distal Intergenic",1,27391036,27396595,5560,1,"SORBI_3001G252700","OQU91819",9556
"1",27405879,27406257,379,"*","shr_peaks_in_btx623_peak_4773",18,1.67414,3.49292,1.89684,330,"Distal Intergenic",1,27391036,27396595,5560,1,"SORBI_3001G252700","OQU91819",14843
"1",27408993,27409518,526,"*","shr_peaks_in_btx623_peak_4774",14,1.56728,2.76832,1.44902,138,"Distal Intergenic",1,27391036,27396595,5560,1,"SORBI_3001G252700","OQU91819",17957
"1",27430877,27431461,585,"*","shr_peaks_in_btx623_peak_4775a",19,1.64131,3.50242,1.90455,81,"Promoter (<=1kb)",1,27432058,27435050,2993,1,"SORBI_3001G252800","EER91636",-597
"1",27430877,27431461,585,"*","shr_peaks_in_btx623_peak_4775b",23,1.74701,4.20824,2.38546,361,"Promoter (<=1kb)",1,27432058,27435050,2993,1,"SORBI_3001G252800","EER91636",-597
"1",27448402,27448710,309,"*","shr_peaks_in_btx623_peak_4776",21,1.7112,3.81626,2.11269,227,"Promoter (1-2kb)",1,27447719,27449991,2273,2,"SORBI_3001G252900","EER94266",1281
"1",27449339,27450115,777,"*","shr_peaks_in_btx623_peak_4777a",27,1.79661,4.84452,2.7692,616,"Promoter (<=1kb)",1,27447719,27449991,2273,2,"SORBI_3001G252900","EER94266",0
"1",27449339,27450115,777,"*","shr_peaks_in_btx623_peak_4777b",17,1.61262,3.19153,1.7409,673,"Promoter (<=1kb)",1,27447719,27449991,2273,2,"SORBI_3001G252900","EER94266",0
"1",27486897,27487289,393,"*","shr_peaks_in_btx623_peak_4778",17,1.63852,3.24268,1.7409,230,"Distal Intergenic",1,27516810,27518651,1842,2,"SORBI_3001G253000","KXG38571",31362
"1",27499806,27500133,328,"*","shr_peaks_in_btx623_peak_4779",25,1.7805,4.41816,2.50576,114,"Distal Intergenic",1,27516810,27518651,1842,2,"SORBI_3001G253000","KXG38571",18518
"1",27502763,27503285,523,"*","shr_peaks_in_btx623_peak_4780",18,1.67414,3.49292,1.89684,243,"Distal Intergenic",1,27516810,27518651,1842,2,"SORBI_3001G253000","KXG38571",15366
"1",27509792,27510217,426,"*","shr_peaks_in_btx623_peak_4781",19,1.61695,3.53962,1.93562,69,"Distal Intergenic",1,27516810,27518651,1842,2,"SORBI_3001G253000","KXG38571",8434
"1",27521703,27522160,458,"*","shr_peaks_in_btx623_peak_4782",26,1.80491,4.70351,2.68854,125,"Distal Intergenic",1,27516810,27518651,1842,2,"SORBI_3001G253000","KXG38571",-3052
"1",27529110,27529477,368,"*","shr_peaks_in_btx623_peak_4783a",18,1.63231,3.40011,1.87243,119,"Distal Intergenic",1,27532125,27533805,1681,1,"SORBI_3001G253050","OQU91821",-2648
"1",27529110,27529477,368,"*","shr_peaks_in_btx623_peak_4783b",29,1.84322,5.02282,2.90063,275,"Distal Intergenic",1,27532125,27533805,1681,1,"SORBI_3001G253050","OQU91821",-2648
"1",27529923,27530650,728,"*","shr_peaks_in_btx623_peak_4784a",17,1.60913,3.26258,1.75687,115,"Promoter (1-2kb)",1,27532125,27533805,1681,1,"SORBI_3001G253050","OQU91821",-1475
"1",27529923,27530650,728,"*","shr_peaks_in_btx623_peak_4784b",18,1.62624,3.364,1.84334,600,"Promoter (1-2kb)",1,27532125,27533805,1681,1,"SORBI_3001G253050","OQU91821",-1475
"1",27532811,27533257,447,"*","shr_peaks_in_btx623_peak_4785",70,2.42216,10.525,7.03351,205,"Promoter (<=1kb)",1,27532125,27533805,1681,1,"SORBI_3001G253050","OQU91821",686
"1",27536798,27537136,339,"*","shr_peaks_in_btx623_peak_4786",15,1.6029,3.0011,1.59164,119,"Promoter (<=1kb)",1,27535868,27537341,1474,2,"SORBI_3001G253100","OQU91827",205
"1",27554735,27554982,248,"*","shr_peaks_in_btx623_peak_4787",22,1.70946,3.97372,2.22653,119,"Distal Intergenic",1,27539070,27548951,9882,2,"SORBI_3001G253200","KXG38574",-5784
"1",27564744,27565045,302,"*","shr_peaks_in_btx623_peak_4788",15,1.6029,3.0011,1.59164,69,"Promoter (1-2kb)",1,27567001,27571946,4946,1,"SORBI_3001G253300","EER91637",-1956
"1",27566990,27567302,313,"*","shr_peaks_in_btx623_peak_4789",24,1.77741,4.27247,2.40109,79,"Promoter (<=1kb)",1,27567001,27571946,4946,1,"SORBI_3001G253300","EER91637",0
"1",27570693,27570980,288,"*","shr_peaks_in_btx623_peak_4790",17,1.63852,3.24268,1.7409,204,"Exon (EER91637/SORBI_3001G253300, exon 11 of 13)",1,27567001,27571946,4946,1,"SORBI_3001G253300","EER91637",3692
"1",27575994,27576417,424,"*","shr_peaks_in_btx623_peak_4791",13,1.53166,2.54449,1.3109,91,"Distal Intergenic",1,27567001,27571946,4946,1,"SORBI_3001G253300","EER91637",8993
"1",27587812,27588182,371,"*","shr_peaks_in_btx623_peak_4792",27,1.8142,4.76388,2.73817,140,"Distal Intergenic",1,27567001,27571946,4946,1,"SORBI_3001G253300","EER91637",20811
"1",27591580,27591869,290,"*","shr_peaks_in_btx623_peak_4793",13,1.53166,2.54449,1.3109,70,"Distal Intergenic",1,27567001,27571946,4946,1,"SORBI_3001G253300","EER91637",24579
"1",27593460,27593822,363,"*","shr_peaks_in_btx623_peak_4794",29,1.88786,5.16869,2.96335,84,"Distal Intergenic",1,27617621,27618427,807,1,"SORBI_3001G253400","EER91638",-23799
"1",27594458,27594742,285,"*","shr_peaks_in_btx623_peak_4795",33,1.9591,5.79055,3.3753,158,"Distal Intergenic",1,27617621,27618427,807,1,"SORBI_3001G253400","EER91638",-22879
"1",27597560,27598134,575,"*","shr_peaks_in_btx623_peak_4796a",20,1.70976,3.75169,2.058,148,"Distal Intergenic",1,27617621,27618427,807,1,"SORBI_3001G253400","EER91638",-19487
"1",27597560,27598134,575,"*","shr_peaks_in_btx623_peak_4796b",15,1.6029,3.0011,1.59164,429,"Distal Intergenic",1,27617621,27618427,807,1,"SORBI_3001G253400","EER91638",-19487
"1",27602360,27602726,367,"*","shr_peaks_in_btx623_peak_4797",18,1.67414,3.49292,1.89684,326,"Distal Intergenic",1,27617621,27618427,807,1,"SORBI_3001G253400","EER91638",-14895
"1",27607327,27607739,413,"*","shr_peaks_in_btx623_peak_4798",25,1.73856,4.50828,2.58164,105,"Distal Intergenic",1,27617621,27618427,807,1,"SORBI_3001G253400","EER91638",-9882
"1",27622833,27623154,322,"*","shr_peaks_in_btx623_peak_4799",13,1.53166,2.54449,1.3109,75,"Distal Intergenic",1,27617621,27618427,807,1,"SORBI_3001G253400","EER91638",5212
"1",27624466,27624842,377,"*","shr_peaks_in_btx623_peak_4800",28,1.84898,4.99028,2.8733,350,"Distal Intergenic",1,27617621,27618427,807,1,"SORBI_3001G253400","EER91638",6845
"1",27625923,27626192,270,"*","shr_peaks_in_btx623_peak_4801",17,1.63852,3.24268,1.7409,97,"Distal Intergenic",1,27634011,27635808,1798,1,"SORBI_3001G253501","OQU91831",-7819
"1",27627798,27628358,561,"*","shr_peaks_in_btx623_peak_4802",29,1.88786,5.16869,2.96335,214,"Distal Intergenic",1,27634011,27635808,1798,1,"SORBI_3001G253501","OQU91831",-5653
"1",27631076,27631769,694,"*","shr_peaks_in_btx623_peak_4803a",27,1.85224,4.86931,2.7692,88,"Distal Intergenic",1,27634011,27635808,1798,1,"SORBI_3001G253501","OQU91831",-2242
"1",27631076,27631769,694,"*","shr_peaks_in_btx623_peak_4803b",18,1.67414,3.49292,1.89684,470,"Distal Intergenic",1,27634011,27635808,1798,1,"SORBI_3001G253501","OQU91831",-2242
"1",27632856,27633114,259,"*","shr_peaks_in_btx623_peak_4804",27,1.83434,4.89496,2.78986,200,"Promoter (<=1kb)",1,27634011,27635808,1798,1,"SORBI_3001G253501","OQU91831",-897
"1",27651258,27651530,273,"*","shr_peaks_in_btx623_peak_4805",22,1.74538,4.01885,2.22653,81,"Distal Intergenic",1,27634011,27635808,1798,1,"SORBI_3001G253501","OQU91831",17247
"1",27669924,27670226,303,"*","shr_peaks_in_btx623_peak_4806",25,1.81662,4.57779,2.58164,56,"Distal Intergenic",1,27634011,27635808,1798,1,"SORBI_3001G253501","OQU91831",35913
"1",27677666,27678187,522,"*","shr_peaks_in_btx623_peak_4807",18,1.67414,3.49292,1.89684,69,"Distal Intergenic",1,27634011,27635808,1798,1,"SORBI_3001G253501","OQU91831",43655
"1",27682539,27682914,376,"*","shr_peaks_in_btx623_peak_4808",13,1.53166,2.54449,1.3109,164,"Distal Intergenic",1,27634011,27635808,1798,1,"SORBI_3001G253501","OQU91831",48528
"1",27689241,27689574,334,"*","shr_peaks_in_btx623_peak_4809",13,1.53166,2.54449,1.3109,321,"Distal Intergenic",1,27733343,27735344,2002,2,"SORBI_3001G253600","KXG38576",45770
"1",27695220,27695570,351,"*","shr_peaks_in_btx623_peak_4810",17,1.59238,3.16366,1.7273,111,"Distal Intergenic",1,27733343,27735344,2002,2,"SORBI_3001G253600","KXG38576",39774
"1",27711499,27711895,397,"*","shr_peaks_in_btx623_peak_4811",13,1.53166,2.54449,1.3109,77,"Distal Intergenic",1,27733343,27735344,2002,2,"SORBI_3001G253600","KXG38576",23449
"1",27715626,27716000,375,"*","shr_peaks_in_btx623_peak_4812",22,1.74538,4.01885,2.22653,307,"Distal Intergenic",1,27733343,27735344,2002,2,"SORBI_3001G253600","KXG38576",19344
"1",27717668,27718015,348,"*","shr_peaks_in_btx623_peak_4813",22,1.74538,4.01885,2.22653,172,"Distal Intergenic",1,27733343,27735344,2002,2,"SORBI_3001G253600","KXG38576",17329
"1",27725603,27726237,635,"*","shr_peaks_in_btx623_peak_4814a",27,1.85224,4.86931,2.7692,99,"Distal Intergenic",1,27733343,27735344,2002,2,"SORBI_3001G253600","KXG38576",9107
"1",27725603,27726237,635,"*","shr_peaks_in_btx623_peak_4814b",17,1.63852,3.24268,1.7409,487,"Distal Intergenic",1,27733343,27735344,2002,2,"SORBI_3001G253600","KXG38576",9107
"1",27733076,27733422,347,"*","shr_peaks_in_btx623_peak_4815a",15,1.57796,2.99426,1.59164,96,"Promoter (1-2kb)",1,27733343,27735344,2002,2,"SORBI_3001G253600","KXG38576",1922
"1",27733076,27733422,347,"*","shr_peaks_in_btx623_peak_4815b",14,1.56728,2.76832,1.44902,334,"Promoter (1-2kb)",1,27733343,27735344,2002,2,"SORBI_3001G253600","KXG38576",1922
"1",27735470,27735796,327,"*","shr_peaks_in_btx623_peak_4816",20,1.62522,3.78018,2.08196,127,"Promoter (<=1kb)",1,27733007,27735712,2706,2,"SORBI_3001G253600","KXG38577",0
"1",27772655,27772903,249,"*","shr_peaks_in_btx623_peak_4817",37,2.00224,6.33772,3.78567,114,"Distal Intergenic",1,27733007,27735712,2706,2,"SORBI_3001G253600","KXG38577",-36943
"1",27774241,27774825,585,"*","shr_peaks_in_btx623_peak_4818",40,2.06596,6.7793,4.05294,168,"Distal Intergenic",1,27733007,27735712,2706,2,"SORBI_3001G253600","KXG38577",-38529
"1",27801764,27802163,400,"*","shr_peaks_in_btx623_peak_4819",17,1.63852,3.24268,1.7409,65,"Distal Intergenic",1,27733007,27735712,2706,2,"SORBI_3001G253600","KXG38577",-66052
"1",27803658,27803926,269,"*","shr_peaks_in_btx623_peak_4820",13,1.53166,2.54449,1.3109,78,"Distal Intergenic",1,27733007,27735712,2706,2,"SORBI_3001G253600","KXG38577",-67946
"1",27814342,27814679,338,"*","shr_peaks_in_btx623_peak_4821",29,1.88786,5.16869,2.96335,169,"Distal Intergenic",1,27877164,27882119,4956,2,"SORBI_3001G253700","EER94269",67440
"1",27816532,27816812,281,"*","shr_peaks_in_btx623_peak_4822",29,1.876,5.16634,2.96335,160,"Distal Intergenic",1,27877164,27882119,4956,2,"SORBI_3001G253700","EER94269",65307
"1",27819843,27820226,384,"*","shr_peaks_in_btx623_peak_4823",17,1.63282,3.25919,1.75458,151,"Distal Intergenic",1,27877164,27882119,4956,2,"SORBI_3001G253700","EER94269",61893
"1",27844341,27844727,387,"*","shr_peaks_in_btx623_peak_4824",14,1.56259,2.82561,1.49592,117,"Distal Intergenic",1,27877164,27882119,4956,2,"SORBI_3001G253700","EER94269",37392
"1",27851516,27851781,266,"*","shr_peaks_in_btx623_peak_4825",31,1.90228,5.49049,3.17741,134,"Distal Intergenic",1,27877164,27882119,4956,2,"SORBI_3001G253700","EER94269",30338
"1",27866483,27866952,470,"*","shr_peaks_in_btx623_peak_4826",25,1.7806,4.48222,2.55856,155,"Distal Intergenic",1,27877164,27882119,4956,2,"SORBI_3001G253700","EER94269",15167
"1",27869323,27869952,630,"*","shr_peaks_in_btx623_peak_4827",22,1.74538,4.01885,2.22653,105,"Distal Intergenic",1,27877164,27882119,4956,2,"SORBI_3001G253700","EER94269",12167
"1",27870453,27870931,479,"*","shr_peaks_in_btx623_peak_4828",31,1.92348,5.47581,3.16582,252,"Distal Intergenic",1,27877164,27882119,4956,2,"SORBI_3001G253700","EER94269",11188
"1",27873872,27874285,414,"*","shr_peaks_in_btx623_peak_4829a",31,1.92348,5.47581,3.16582,111,"Distal Intergenic",1,27877164,27882119,4956,2,"SORBI_3001G253700","EER94269",7834
"1",27873872,27874285,414,"*","shr_peaks_in_btx623_peak_4829b",29,1.86831,5.189,2.98003,342,"Distal Intergenic",1,27877164,27882119,4956,2,"SORBI_3001G253700","EER94269",7834
"1",27875942,27876208,267,"*","shr_peaks_in_btx623_peak_4830",13,1.53166,2.54449,1.3109,196,"Distal Intergenic",1,27877164,27882119,4956,2,"SORBI_3001G253700","EER94269",5911
"1",27878707,27878967,261,"*","shr_peaks_in_btx623_peak_4831",17,1.63852,3.24268,1.7409,149,"Intron (EER94269/SORBI_3001G253700, intron 5 of 5)",1,27877164,27882119,4956,2,"SORBI_3001G253700","EER94269",3152
"1",27880212,27880469,258,"*","shr_peaks_in_btx623_peak_4832",27,1.85224,4.86931,2.7692,195,"Promoter (1-2kb)",1,27877164,27882119,4956,2,"SORBI_3001G253700","EER94269",1650
"1",27886414,27886940,527,"*","shr_peaks_in_btx623_peak_4833a",15,1.6029,3.0011,1.59164,162,"Distal Intergenic",1,27877164,27882119,4956,2,"SORBI_3001G253700","EER94269",-4295
"1",27886414,27886940,527,"*","shr_peaks_in_btx623_peak_4833b",13,1.53166,2.54449,1.3109,227,"Distal Intergenic",1,27877164,27882119,4956,2,"SORBI_3001G253700","EER94269",-4295
"1",27888969,27889248,280,"*","shr_peaks_in_btx623_peak_4834",38,2.03034,6.44241,3.81846,228,"Distal Intergenic",1,27877164,27882119,4956,2,"SORBI_3001G253700","EER94269",-6850
"1",27902282,27902577,296,"*","shr_peaks_in_btx623_peak_4835",40,2.06596,6.7793,4.05294,181,"Distal Intergenic",1,27877164,27882119,4956,2,"SORBI_3001G253700","EER94269",-20163
"1",27934411,27934721,311,"*","shr_peaks_in_btx623_peak_4836",20,1.69847,3.79578,2.09409,170,"Distal Intergenic",1,27877164,27882119,4956,2,"SORBI_3001G253700","EER94269",-52292
"1",27958977,27960016,1040,"*","shr_peaks_in_btx623_peak_4837",33,1.9591,5.79055,3.3753,651,"Distal Intergenic",1,27988808,27991186,2379,1,"SORBI_3001G253750","OQU91832",-28792
"1",27961497,27961912,416,"*","shr_peaks_in_btx623_peak_4838",14,1.56728,2.76832,1.44902,63,"Distal Intergenic",1,27988808,27991186,2379,1,"SORBI_3001G253750","OQU91832",-26896
"1",27965204,27965446,243,"*","shr_peaks_in_btx623_peak_4839",13,1.53166,2.54449,1.3109,76,"Distal Intergenic",1,27988808,27991186,2379,1,"SORBI_3001G253750","OQU91832",-23362
"1",27977185,27977486,302,"*","shr_peaks_in_btx623_peak_4840",28,1.76723,5.01438,2.89294,146,"Distal Intergenic",1,27988808,27991186,2379,1,"SORBI_3001G253750","OQU91832",-11322
"1",27986868,27987352,485,"*","shr_peaks_in_btx623_peak_4841",20,1.70976,3.75169,2.058,306,"Promoter (1-2kb)",1,27988808,27991186,2379,1,"SORBI_3001G253750","OQU91832",-1456
"1",28019584,28020047,464,"*","shr_peaks_in_btx623_peak_4842",17,1.63852,3.24268,1.7409,89,"Distal Intergenic",1,27988808,27991186,2379,1,"SORBI_3001G253750","OQU91832",30776
"1",28022090,28022373,284,"*","shr_peaks_in_btx623_peak_4843",25,1.81662,4.57779,2.58164,73,"Distal Intergenic",1,27988808,27991186,2379,1,"SORBI_3001G253750","OQU91832",33282
"1",28036775,28037215,441,"*","shr_peaks_in_btx623_peak_4844a",23,1.76715,4.21032,2.38714,92,"Distal Intergenic",1,28071658,28073128,1471,2,"SORBI_3001G253800","KXG38578",35913
"1",28036775,28037215,441,"*","shr_peaks_in_btx623_peak_4844b",21,1.7131,3.82748,2.12184,369,"Distal Intergenic",1,28071658,28073128,1471,2,"SORBI_3001G253800","KXG38578",35913
"1",28062940,28063292,353,"*","shr_peaks_in_btx623_peak_4845",33,1.9591,5.79055,3.3753,153,"Distal Intergenic",1,28071658,28073128,1471,2,"SORBI_3001G253800","KXG38578",9836
"1",28065610,28066049,440,"*","shr_peaks_in_btx623_peak_4846",15,1.6029,3.0011,1.59164,72,"Distal Intergenic",1,28071658,28073128,1471,2,"SORBI_3001G253800","KXG38578",7079
"1",28070745,28071089,345,"*","shr_peaks_in_btx623_peak_4847",25,1.81662,4.57779,2.58164,128,"Distal Intergenic",1,28071658,28073128,1471,2,"SORBI_3001G253800","KXG38578",2039
"1",28080006,28080397,392,"*","shr_peaks_in_btx623_peak_4848",14,1.54509,2.76973,1.44943,81,"Promoter (<=1kb)",1,28076570,28079329,2760,2,"SORBI_3001G253900","EER94272",-677
"1",28080723,28081192,470,"*","shr_peaks_in_btx623_peak_4849",22,1.74538,4.01885,2.22653,155,"Promoter (1-2kb)",1,28076570,28079329,2760,2,"SORBI_3001G253900","EER94272",-1394
"1",28089438,28090409,972,"*","shr_peaks_in_btx623_peak_4850a",32,1.86702,5.54302,3.22279,169,"Distal Intergenic",1,28076570,28079329,2760,2,"SORBI_3001G253900","EER94272",-10109
"1",28089438,28090409,972,"*","shr_peaks_in_btx623_peak_4850b",25,1.81662,4.57779,2.58164,861,"Distal Intergenic",1,28076570,28079329,2760,2,"SORBI_3001G253900","EER94272",-10109
"1",28093685,28094418,734,"*","shr_peaks_in_btx623_peak_4851a",15,1.6029,3.0011,1.59164,80,"Distal Intergenic",1,28076570,28079329,2760,2,"SORBI_3001G253900","EER94272",-14356
"1",28093685,28094418,734,"*","shr_peaks_in_btx623_peak_4851b",27,1.85224,4.86931,2.7692,422,"Distal Intergenic",1,28076570,28079329,2760,2,"SORBI_3001G253900","EER94272",-14356
"1",28116431,28117063,633,"*","shr_peaks_in_btx623_peak_4852",22,1.74538,4.01885,2.22653,258,"Distal Intergenic",1,28076570,28079329,2760,2,"SORBI_3001G253900","EER94272",-37102
"1",28119298,28119665,368,"*","shr_peaks_in_btx623_peak_4853",24,1.76542,4.26172,2.40109,151,"Distal Intergenic",1,28076570,28079329,2760,2,"SORBI_3001G253900","EER94272",-39969
"1",28128122,28128657,536,"*","shr_peaks_in_btx623_peak_4854",24,1.77027,4.29164,2.40109,119,"Distal Intergenic",1,28076570,28079329,2760,2,"SORBI_3001G253900","EER94272",-48793
"1",28136555,28137558,1004,"*","shr_peaks_in_btx623_peak_4855a",17,1.61147,3.27645,1.76906,74,"Distal Intergenic",1,28076570,28079329,2760,2,"SORBI_3001G253900","EER94272",-57226
"1",28136555,28137558,1004,"*","shr_peaks_in_btx623_peak_4855b",16,1.60024,3.03148,1.61638,386,"Distal Intergenic",1,28076570,28079329,2760,2,"SORBI_3001G253900","EER94272",-57226
"1",28136555,28137558,1004,"*","shr_peaks_in_btx623_peak_4855c",17,1.62561,3.21862,1.7409,648,"Distal Intergenic",1,28076570,28079329,2760,2,"SORBI_3001G253900","EER94272",-57226
"1",28161625,28161961,337,"*","shr_peaks_in_btx623_peak_4856",19,1.64131,3.50242,1.90455,77,"Distal Intergenic",1,28196913,28200621,3709,2,"SORBI_3001G254000","EER94273",38660
"1",28167615,28168092,478,"*","shr_peaks_in_btx623_peak_4857",17,1.63852,3.24268,1.7409,85,"Distal Intergenic",1,28196913,28200621,3709,2,"SORBI_3001G254000","EER94273",32529
"1",28176861,28177145,285,"*","shr_peaks_in_btx623_peak_4858",14,1.54543,2.73246,1.44902,72,"Distal Intergenic",1,28196913,28200621,3709,2,"SORBI_3001G254000","EER94273",23476
"1",28178976,28179326,351,"*","shr_peaks_in_btx623_peak_4859",33,1.85214,5.64868,3.31337,192,"Distal Intergenic",1,28196913,28200621,3709,2,"SORBI_3001G254000","EER94273",21295
"1",28179907,28180154,248,"*","shr_peaks_in_btx623_peak_4860",17,1.61448,3.15606,1.72152,116,"Distal Intergenic",1,28196913,28200621,3709,2,"SORBI_3001G254000","EER94273",20467
"1",28182675,28182988,314,"*","shr_peaks_in_btx623_peak_4861",20,1.70976,3.75169,2.058,134,"Distal Intergenic",1,28196913,28200621,3709,2,"SORBI_3001G254000","EER94273",17633
"1",28184795,28185062,268,"*","shr_peaks_in_btx623_peak_4862",31,1.92348,5.47581,3.16582,103,"Distal Intergenic",1,28196913,28200621,3709,2,"SORBI_3001G254000","EER94273",15559
"1",28186133,28186566,434,"*","shr_peaks_in_btx623_peak_4863",13,1.53166,2.54449,1.3109,69,"Distal Intergenic",1,28196913,28200621,3709,2,"SORBI_3001G254000","EER94273",14055
"1",28188693,28189025,333,"*","shr_peaks_in_btx623_peak_4864",38,2.03034,6.44241,3.81846,106,"Distal Intergenic",1,28196913,28200621,3709,2,"SORBI_3001G254000","EER94273",11596
"1",28189361,28189938,578,"*","shr_peaks_in_btx623_peak_4865a",20,1.70976,3.75169,2.058,84,"Distal Intergenic",1,28196913,28200621,3709,2,"SORBI_3001G254000","EER94273",10683
"1",28189361,28189938,578,"*","shr_peaks_in_btx623_peak_4865b",14,1.56412,2.75174,1.44902,315,"Distal Intergenic",1,28196913,28200621,3709,2,"SORBI_3001G254000","EER94273",10683
"1",28194570,28194906,337,"*","shr_peaks_in_btx623_peak_4866",14,1.56728,2.76832,1.44902,133,"Distal Intergenic",1,28196913,28200621,3709,2,"SORBI_3001G254000","EER94273",5715
"1",28200276,28201042,767,"*","shr_peaks_in_btx623_peak_4867",13,1.47321,2.56942,1.33149,510,"Promoter (<=1kb)",1,28196913,28200621,3709,2,"SORBI_3001G254000","EER94273",0
"1",28204112,28204697,586,"*","shr_peaks_in_btx623_peak_4868a",17,1.63852,3.24268,1.7409,144,"Distal Intergenic",1,28196913,28200621,3709,2,"SORBI_3001G254000","EER94273",-3491
"1",28204112,28204697,586,"*","shr_peaks_in_btx623_peak_4868b",25,1.81662,4.57779,2.58164,458,"Distal Intergenic",1,28196913,28200621,3709,2,"SORBI_3001G254000","EER94273",-3491
"1",28207663,28207906,244,"*","shr_peaks_in_btx623_peak_4869",14,1.54476,2.80695,1.48015,65,"Distal Intergenic",1,28196913,28200621,3709,2,"SORBI_3001G254000","EER94273",-7042
"1",28210851,28211174,324,"*","shr_peaks_in_btx623_peak_4870",17,1.63852,3.24268,1.7409,106,"Distal Intergenic",1,28215025,28215913,889,2,"SORBI_3001G254100","EER94274",4739
"1",28221466,28221987,522,"*","shr_peaks_in_btx623_peak_4871",18,1.67414,3.49292,1.89684,69,"Distal Intergenic",1,28215025,28215913,889,2,"SORBI_3001G254100","EER94274",-5553
"1",28225490,28225748,259,"*","shr_peaks_in_btx623_peak_4872",14,1.56728,2.76832,1.44902,89,"Distal Intergenic",1,28215025,28215913,889,2,"SORBI_3001G254100","EER94274",-9577
"1",28227903,28228186,284,"*","shr_peaks_in_btx623_peak_4873",15,1.6029,3.0011,1.59164,185,"Distal Intergenic",1,28215025,28215913,889,2,"SORBI_3001G254100","EER94274",-11990
"1",28229502,28229812,311,"*","shr_peaks_in_btx623_peak_4874",29,1.88786,5.16869,2.96335,200,"Distal Intergenic",1,28215025,28215913,889,2,"SORBI_3001G254100","EER94274",-13589
"1",28234361,28234745,385,"*","shr_peaks_in_btx623_peak_4875",15,1.6029,3.0011,1.59164,225,"Distal Intergenic",1,28215025,28215913,889,2,"SORBI_3001G254100","EER94274",-18448
"1",28235870,28236394,525,"*","shr_peaks_in_btx623_peak_4876a",19,1.61695,3.53962,1.93562,78,"Distal Intergenic",1,28215025,28215913,889,2,"SORBI_3001G254100","EER94274",-19957
"1",28235870,28236394,525,"*","shr_peaks_in_btx623_peak_4876b",14,1.54701,2.81959,1.49165,484,"Distal Intergenic",1,28215025,28215913,889,2,"SORBI_3001G254100","EER94274",-19957
"1",28237488,28237740,253,"*","shr_peaks_in_btx623_peak_4877",13,1.53665,2.64668,1.39688,95,"Distal Intergenic",1,28215025,28215913,889,2,"SORBI_3001G254100","EER94274",-21575
"1",28238927,28239298,372,"*","shr_peaks_in_btx623_peak_4878",27,1.85224,4.86931,2.7692,162,"Distal Intergenic",1,28215025,28215913,889,2,"SORBI_3001G254100","EER94274",-23014
"1",28246317,28246787,471,"*","shr_peaks_in_btx623_peak_4879",29,1.86415,5.08911,2.95575,70,"Distal Intergenic",1,28266497,28268619,2123,1,"SORBI_3001G254150","OQU91833",-19710
"1",28249475,28249811,337,"*","shr_peaks_in_btx623_peak_4880",13,1.53166,2.54449,1.3109,79,"Distal Intergenic",1,28266497,28268619,2123,1,"SORBI_3001G254150","OQU91833",-16686
"1",28252067,28252485,419,"*","shr_peaks_in_btx623_peak_4881",18,1.67414,3.49292,1.89684,179,"Distal Intergenic",1,28266497,28268619,2123,1,"SORBI_3001G254150","OQU91833",-14012
"1",28280908,28281769,862,"*","shr_peaks_in_btx623_peak_4882a",31,1.9112,5.39573,3.15653,77,"Distal Intergenic",1,28266497,28268619,2123,1,"SORBI_3001G254150","OQU91833",14411
"1",28280908,28281769,862,"*","shr_peaks_in_btx623_peak_4882b",19,1.66756,3.50723,1.90735,282,"Distal Intergenic",1,28266497,28268619,2123,1,"SORBI_3001G254150","OQU91833",14411
"1",28280908,28281769,862,"*","shr_peaks_in_btx623_peak_4882c",18,1.67414,3.49292,1.89684,787,"Distal Intergenic",1,28266497,28268619,2123,1,"SORBI_3001G254150","OQU91833",14411
"1",28282916,28283378,463,"*","shr_peaks_in_btx623_peak_4883",20,1.70976,3.75169,2.058,332,"Distal Intergenic",1,28266497,28268619,2123,1,"SORBI_3001G254150","OQU91833",16419
"1",28287622,28288270,649,"*","shr_peaks_in_btx623_peak_4884a",25,1.81662,4.57779,2.58164,341,"Distal Intergenic",1,28266497,28268619,2123,1,"SORBI_3001G254150","OQU91833",21125
"1",28287622,28288270,649,"*","shr_peaks_in_btx623_peak_4884b",48,2.17282,7.8325,4.81826,533,"Distal Intergenic",1,28266497,28268619,2123,1,"SORBI_3001G254150","OQU91833",21125
"1",28296371,28296793,423,"*","shr_peaks_in_btx623_peak_4885",14,1.56728,2.76832,1.44902,80,"Distal Intergenic",1,28266497,28268619,2123,1,"SORBI_3001G254150","OQU91833",29874
"1",28303230,28303540,311,"*","shr_peaks_in_btx623_peak_4886",33,1.91499,5.65382,3.31691,163,"Distal Intergenic",1,28266497,28268619,2123,1,"SORBI_3001G254150","OQU91833",36733
"1",28305210,28305453,244,"*","shr_peaks_in_btx623_peak_4887",17,1.63852,3.24268,1.7409,117,"Distal Intergenic",1,28266497,28268619,2123,1,"SORBI_3001G254150","OQU91833",38713
"1",28309561,28309810,250,"*","shr_peaks_in_btx623_peak_4888",17,1.63852,3.24268,1.7409,69,"Distal Intergenic",1,28266497,28268619,2123,1,"SORBI_3001G254150","OQU91833",43064
"1",28315788,28316053,266,"*","shr_peaks_in_btx623_peak_4889",29,1.88786,5.16869,2.96335,171,"Distal Intergenic",1,28266497,28268619,2123,1,"SORBI_3001G254150","OQU91833",49291
"1",28327271,28327917,647,"*","shr_peaks_in_btx623_peak_4890",40,2.02711,6.77966,4.05294,443,"Distal Intergenic",1,28266497,28268619,2123,1,"SORBI_3001G254150","OQU91833",60774
"1",28329090,28329395,306,"*","shr_peaks_in_btx623_peak_4891",19,1.6645,3.54083,1.93562,150,"Distal Intergenic",1,28266497,28268619,2123,1,"SORBI_3001G254150","OQU91833",62593
"1",28336528,28337104,577,"*","shr_peaks_in_btx623_peak_4892",31,1.92348,5.47581,3.16582,383,"Distal Intergenic",1,28266497,28268619,2123,1,"SORBI_3001G254150","OQU91833",70031
"1",28340972,28341385,414,"*","shr_peaks_in_btx623_peak_4893a",27,1.80971,4.73467,2.71459,132,"Distal Intergenic",1,28266497,28268619,2123,1,"SORBI_3001G254150","OQU91833",74475
"1",28340972,28341385,414,"*","shr_peaks_in_btx623_peak_4893b",16,1.55871,3.04666,1.62997,228,"Distal Intergenic",1,28266497,28268619,2123,1,"SORBI_3001G254150","OQU91833",74475
"1",28341843,28342142,300,"*","shr_peaks_in_btx623_peak_4894",14,1.56977,2.8231,1.49483,63,"Distal Intergenic",1,28266497,28268619,2123,1,"SORBI_3001G254150","OQU91833",75346
"1",28367235,28367703,469,"*","shr_peaks_in_btx623_peak_4895",20,1.68671,3.618,2.00128,307,"Distal Intergenic",1,28465427,28468515,3089,1,"SORBI_3001G254200","EER91647",-97724
"1",28374004,28374265,262,"*","shr_peaks_in_btx623_peak_4896",20,1.68319,3.65082,2.02836,109,"Distal Intergenic",1,28465427,28468515,3089,1,"SORBI_3001G254200","EER91647",-91162
"1",28380322,28380699,378,"*","shr_peaks_in_btx623_peak_4897",13,1.5315,2.58159,1.34177,102,"Distal Intergenic",1,28465427,28468515,3089,1,"SORBI_3001G254200","EER91647",-84728
"1",28395301,28395601,301,"*","shr_peaks_in_btx623_peak_4898",14,1.562,2.78157,1.45936,165,"Distal Intergenic",1,28465427,28468515,3089,1,"SORBI_3001G254200","EER91647",-69826
"1",28398345,28398615,271,"*","shr_peaks_in_btx623_peak_4899",25,1.81662,4.57779,2.58164,181,"Distal Intergenic",1,28465427,28468515,3089,1,"SORBI_3001G254200","EER91647",-66812
"1",28399526,28399915,390,"*","shr_peaks_in_btx623_peak_4900",22,1.73243,4.0588,2.2585,274,"Distal Intergenic",1,28465427,28468515,3089,1,"SORBI_3001G254200","EER91647",-65512
"1",28401164,28401687,524,"*","shr_peaks_in_btx623_peak_4901a",27,1.85224,4.86931,2.7692,80,"Distal Intergenic",1,28465427,28468515,3089,1,"SORBI_3001G254200","EER91647",-63740
"1",28401164,28401687,524,"*","shr_peaks_in_btx623_peak_4901b",45,2.1372,7.47445,4.55379,457,"Distal Intergenic",1,28465427,28468515,3089,1,"SORBI_3001G254200","EER91647",-63740
"1",28405061,28405387,327,"*","shr_peaks_in_btx623_peak_4902",18,1.63467,3.31784,1.80446,118,"Distal Intergenic",1,28465427,28468515,3089,1,"SORBI_3001G254200","EER91647",-60040
"1",28408629,28408931,303,"*","shr_peaks_in_btx623_peak_4903",31,1.90228,5.49049,3.17741,132,"Distal Intergenic",1,28465427,28468515,3089,1,"SORBI_3001G254200","EER91647",-56496
"1",28409394,28409804,411,"*","shr_peaks_in_btx623_peak_4904",13,1.53166,2.54449,1.3109,80,"Distal Intergenic",1,28465427,28468515,3089,1,"SORBI_3001G254200","EER91647",-55623
"1",28430669,28430973,305,"*","shr_peaks_in_btx623_peak_4905",20,1.70085,3.75505,2.06055,215,"Distal Intergenic",1,28465427,28468515,3089,1,"SORBI_3001G254200","EER91647",-34454
"1",28448121,28448514,394,"*","shr_peaks_in_btx623_peak_4906",14,1.56728,2.76832,1.44902,65,"Distal Intergenic",1,28465427,28468515,3089,1,"SORBI_3001G254200","EER91647",-16913
"1",28451045,28451947,903,"*","shr_peaks_in_btx623_peak_4907",48,2.17282,7.8325,4.81826,182,"Distal Intergenic",1,28465427,28468515,3089,1,"SORBI_3001G254200","EER91647",-13480
"1",28453754,28454209,456,"*","shr_peaks_in_btx623_peak_4908",19,1.64938,3.50175,1.90455,306,"Distal Intergenic",1,28465427,28468515,3089,1,"SORBI_3001G254200","EER91647",-11218
"1",28455700,28455943,244,"*","shr_peaks_in_btx623_peak_4909",29,1.8708,5.13245,2.96335,132,"Distal Intergenic",1,28465427,28468515,3089,1,"SORBI_3001G254200","EER91647",-9484
"1",28456406,28456856,451,"*","shr_peaks_in_btx623_peak_4910",13,1.53292,2.62691,1.38037,77,"Distal Intergenic",1,28465427,28468515,3089,1,"SORBI_3001G254200","EER91647",-8571
"1",28463112,28463372,261,"*","shr_peaks_in_btx623_peak_4911",22,1.71995,3.92513,2.20419,171,"Distal Intergenic",1,28465427,28468515,3089,1,"SORBI_3001G254200","EER91647",-2055
"1",28467850,28468162,313,"*","shr_peaks_in_btx623_peak_4912",29,1.88786,5.16869,2.96335,119,"3' UTR",1,28465427,28472547,7121,1,"SORBI_3001G254200","OQU91835",2423
"1",28469933,28470209,277,"*","shr_peaks_in_btx623_peak_4913",24,1.781,4.29426,2.40109,123,"3' UTR",1,28465427,28472547,7121,1,"SORBI_3001G254200","OQU91835",4506
"1",28476826,28477080,255,"*","shr_peaks_in_btx623_peak_4914",23,1.75291,4.12418,2.31505,81,"Promoter (1-2kb)",1,28472869,28475678,2810,2,"SORBI_3001G254300","EER94275",-1148
"1",28488993,28489491,499,"*","shr_peaks_in_btx623_peak_4915",13,1.53166,2.54449,1.3109,70,"Distal Intergenic",1,28476069,28479416,3348,2,"SORBI_3001G254400","EER94276",-9577
"1",28491231,28491579,349,"*","shr_peaks_in_btx623_peak_4916",14,1.56728,2.76832,1.44902,66,"Distal Intergenic",1,28476069,28479416,3348,2,"SORBI_3001G254400","EER94276",-11815
"1",28491985,28492267,283,"*","shr_peaks_in_btx623_peak_4917",31,1.91438,5.49426,3.18031,129,"Distal Intergenic",1,28476069,28479416,3348,2,"SORBI_3001G254400","EER94276",-12569
"1",28511475,28511958,484,"*","shr_peaks_in_btx623_peak_4918",22,1.74538,4.01885,2.22653,82,"Distal Intergenic",1,28476069,28479416,3348,2,"SORBI_3001G254400","EER94276",-32059
"1",28514779,28515476,698,"*","shr_peaks_in_btx623_peak_4919",50,2.20844,8.19739,5.09554,184,"Distal Intergenic",1,28476069,28479416,3348,2,"SORBI_3001G254400","EER94276",-35363
"1",28518358,28518782,425,"*","shr_peaks_in_btx623_peak_4920a",18,1.67414,3.49292,1.89684,82,"Distal Intergenic",1,28476069,28479416,3348,2,"SORBI_3001G254400","EER94276",-38942
"1",28518358,28518782,425,"*","shr_peaks_in_btx623_peak_4920b",27,1.85224,4.86931,2.7692,327,"Distal Intergenic",1,28476069,28479416,3348,2,"SORBI_3001G254400","EER94276",-38942
"1",28558055,28559028,974,"*","shr_peaks_in_btx623_peak_4921a",13,1.51093,2.58238,1.34239,205,"Distal Intergenic",1,28476069,28479416,3348,2,"SORBI_3001G254400","EER94276",-78639
"1",28558055,28559028,974,"*","shr_peaks_in_btx623_peak_4921b",13,1.51093,2.58238,1.34239,304,"Distal Intergenic",1,28476069,28479416,3348,2,"SORBI_3001G254400","EER94276",-78639
"1",28558055,28559028,974,"*","shr_peaks_in_btx623_peak_4921c",33,1.87047,5.6405,3.30611,782,"Distal Intergenic",1,28476069,28479416,3348,2,"SORBI_3001G254400","EER94276",-78639
"1",28565893,28566692,800,"*","shr_peaks_in_btx623_peak_4922a",17,1.63852,3.24268,1.7409,75,"Distal Intergenic",1,28476069,28479416,3348,2,"SORBI_3001G254400","EER94276",-86477
"1",28565893,28566692,800,"*","shr_peaks_in_btx623_peak_4922b",25,1.81662,4.57779,2.58164,625,"Distal Intergenic",1,28476069,28479416,3348,2,"SORBI_3001G254400","EER94276",-86477
"1",28577053,28578028,976,"*","shr_peaks_in_btx623_peak_4923a",21,1.67816,3.83162,2.12511,104,"Distal Intergenic",1,28667176,28671871,4696,2,"SORBI_3001G254600","EER94278",93843
"1",28577053,28578028,976,"*","shr_peaks_in_btx623_peak_4923b",19,1.64938,3.50175,1.90455,307,"Distal Intergenic",1,28667176,28671871,4696,2,"SORBI_3001G254600","EER94278",93843
"1",28579524,28579934,411,"*","shr_peaks_in_btx623_peak_4924",25,1.79045,4.54513,2.58164,216,"Distal Intergenic",1,28667176,28671871,4696,2,"SORBI_3001G254600","EER94278",91937
"1",28581793,28582403,611,"*","shr_peaks_in_btx623_peak_4925",14,1.56728,2.76832,1.44902,173,"Distal Intergenic",1,28667176,28671871,4696,2,"SORBI_3001G254600","EER94278",89468
"1",28585089,28585425,337,"*","shr_peaks_in_btx623_peak_4926",18,1.67414,3.49292,1.89684,254,"Distal Intergenic",1,28667176,28671871,4696,2,"SORBI_3001G254600","EER94278",86446
"1",28613182,28613898,717,"*","shr_peaks_in_btx623_peak_4927a",17,1.6219,3.29146,1.7828,109,"Distal Intergenic",1,28667176,28671871,4696,2,"SORBI_3001G254600","EER94278",57973
"1",28613182,28613898,717,"*","shr_peaks_in_btx623_peak_4927b",15,1.54386,2.91842,1.57444,599,"Distal Intergenic",1,28667176,28671871,4696,2,"SORBI_3001G254600","EER94278",57973
"1",28617869,28618473,605,"*","shr_peaks_in_btx623_peak_4928",21,1.67619,3.87142,2.15977,78,"Distal Intergenic",1,28667176,28671871,4696,2,"SORBI_3001G254600","EER94278",53398
"1",28628869,28629154,286,"*","shr_peaks_in_btx623_peak_4929",18,1.64884,3.39928,1.87181,66,"Distal Intergenic",1,28667176,28671871,4696,2,"SORBI_3001G254600","EER94278",42717
"1",28639862,28640164,303,"*","shr_peaks_in_btx623_peak_4930",18,1.62624,3.364,1.84334,63,"Distal Intergenic",1,28667176,28671871,4696,2,"SORBI_3001G254600","EER94278",31707
"1",28647053,28647675,623,"*","shr_peaks_in_btx623_peak_4931",17,1.63852,3.24268,1.7409,33,"Distal Intergenic",1,28667176,28671871,4696,2,"SORBI_3001G254600","EER94278",24196
"1",28670116,28670490,375,"*","shr_peaks_in_btx623_peak_4932",27,1.82059,4.73778,2.7162,262,"Promoter (1-2kb)",1,28667176,28671871,4696,2,"SORBI_3001G254600","EER94278",1381
"1",28672906,28673463,558,"*","shr_peaks_in_btx623_peak_4933",39,2.01614,6.61142,3.96376,117,"Promoter (1-2kb)",1,28667176,28671871,4696,2,"SORBI_3001G254600","EER94278",-1035
"1",28679112,28680148,1037,"*","shr_peaks_in_btx623_peak_4934a",20,1.70976,3.75169,2.058,101,"Distal Intergenic",1,28682631,28683824,1194,1,"SORBI_3001G254700","KXG38580",-2483
"1",28679112,28680148,1037,"*","shr_peaks_in_btx623_peak_4934b",15,1.6029,3.0011,1.59164,486,"Distal Intergenic",1,28682631,28683824,1194,1,"SORBI_3001G254700","KXG38580",-2483
"1",28679112,28680148,1037,"*","shr_peaks_in_btx623_peak_4934c",23,1.71217,4.21478,2.39095,909,"Distal Intergenic",1,28682631,28683824,1194,1,"SORBI_3001G254700","KXG38580",-2483
"1",28689512,28690179,668,"*","shr_peaks_in_btx623_peak_4935",29,1.87056,5.05779,2.92821,359,"Distal Intergenic",1,28682631,28683824,1194,1,"SORBI_3001G254700","KXG38581",6881
"1",28694361,28694784,424,"*","shr_peaks_in_btx623_peak_4936",22,1.70568,4.00558,2.22653,71,"Distal Intergenic",1,28682631,28683824,1194,1,"SORBI_3001G254700","KXG38581",11730
"1",28699226,28699467,242,"*","shr_peaks_in_btx623_peak_4937",37,1.98218,6.28345,3.7389,142,"Distal Intergenic",1,28682631,28683824,1194,1,"SORBI_3001G254700","KXG38581",16595
"1",28701190,28701599,410,"*","shr_peaks_in_btx623_peak_4938a",13,1.51221,2.55357,1.31862,147,"Distal Intergenic",1,28682631,28683824,1194,1,"SORBI_3001G254700","KXG38581",18559
"1",28701190,28701599,410,"*","shr_peaks_in_btx623_peak_4938b",13,1.51221,2.55357,1.31862,258,"Distal Intergenic",1,28682631,28683824,1194,1,"SORBI_3001G254700","KXG38581",18559
"1",28706622,28707057,436,"*","shr_peaks_in_btx623_peak_4939",26,1.80495,4.63774,2.63096,200,"Distal Intergenic",1,28682631,28683824,1194,1,"SORBI_3001G254700","KXG38581",23991
"1",28707376,28707717,342,"*","shr_peaks_in_btx623_peak_4940",25,1.80652,4.58161,2.58344,203,"Distal Intergenic",1,28682631,28683824,1194,1,"SORBI_3001G254700","KXG38581",24745
"1",28715713,28716032,320,"*","shr_peaks_in_btx623_peak_4941",37,1.98783,6.32327,3.77304,115,"Distal Intergenic",1,28682631,28683824,1194,1,"SORBI_3001G254700","KXG38581",33082
"1",28732959,28733215,257,"*","shr_peaks_in_btx623_peak_4942",35,1.99472,6.11279,3.59359,149,"Distal Intergenic",1,28682631,28683824,1194,1,"SORBI_3001G254700","KXG38581",50328
"1",28758119,28758600,482,"*","shr_peaks_in_btx623_peak_4943a",14,1.56728,2.76832,1.44902,80,"Distal Intergenic",1,28682631,28683824,1194,1,"SORBI_3001G254700","KXG38581",75488
"1",28758119,28758600,482,"*","shr_peaks_in_btx623_peak_4943b",17,1.63852,3.24268,1.7409,407,"Distal Intergenic",1,28682631,28683824,1194,1,"SORBI_3001G254700","KXG38581",75488
"1",28761165,28761572,408,"*","shr_peaks_in_btx623_peak_4944",13,1.53574,2.60359,1.36047,209,"Distal Intergenic",1,28682631,28683824,1194,1,"SORBI_3001G254700","KXG38581",78534
"1",28762288,28762611,324,"*","shr_peaks_in_btx623_peak_4945",31,1.9196,5.45051,3.16582,160,"Distal Intergenic",1,28682631,28683824,1194,1,"SORBI_3001G254700","KXG38581",79657
"1",28767216,28767538,323,"*","shr_peaks_in_btx623_peak_4946",30,1.87306,5.22044,3.00727,258,"Distal Intergenic",1,28682631,28683824,1194,1,"SORBI_3001G254700","KXG38581",84585
"1",28775808,28776093,286,"*","shr_peaks_in_btx623_peak_4947",13,1.4975,2.54372,1.3109,159,"Distal Intergenic",1,28682631,28683824,1194,1,"SORBI_3001G254700","KXG38581",93177
"1",28796076,28796399,324,"*","shr_peaks_in_btx623_peak_4948",29,1.83441,5.1026,2.96335,119,"Distal Intergenic",1,28682631,28683824,1194,1,"SORBI_3001G254700","KXG38581",113445
"1",28825273,28825639,367,"*","shr_peaks_in_btx623_peak_4949",14,1.56728,2.76832,1.44902,77,"Distal Intergenic",1,28682631,28683824,1194,1,"SORBI_3001G254700","KXG38581",142642
"1",28840432,28840678,247,"*","shr_peaks_in_btx623_peak_4950",19,1.6645,3.54083,1.93562,227,"Distal Intergenic",1,28968664,28971149,2486,1,"SORBI_3001G254800","EER91649",-127986
"1",28875762,28876146,385,"*","shr_peaks_in_btx623_peak_4951",13,1.51975,2.48394,1.30881,201,"Distal Intergenic",1,28968664,28971149,2486,1,"SORBI_3001G254800","EER91649",-92518
"1",28876597,28876864,268,"*","shr_peaks_in_btx623_peak_4952",18,1.61273,3.46681,1.89684,226,"Distal Intergenic",1,28968664,28971149,2486,1,"SORBI_3001G254800","EER91649",-91800
"1",28890133,28890399,267,"*","shr_peaks_in_btx623_peak_4953",26,1.79069,4.61107,2.60827,144,"Distal Intergenic",1,28968664,28971149,2486,1,"SORBI_3001G254800","EER91649",-78265
"1",28912854,28913116,263,"*","shr_peaks_in_btx623_peak_4954",18,1.64622,3.43358,1.89684,153,"Distal Intergenic",1,28968664,28971149,2486,1,"SORBI_3001G254800","EER91649",-55548
"1",28920893,28921227,335,"*","shr_peaks_in_btx623_peak_4955",25,1.81662,4.57779,2.58164,101,"Distal Intergenic",1,28968664,28971149,2486,1,"SORBI_3001G254800","EER91649",-47437
"1",28926219,28926955,737,"*","shr_peaks_in_btx623_peak_4956a",19,1.66756,3.50723,1.90735,125,"Distal Intergenic",1,28968664,28971149,2486,1,"SORBI_3001G254800","EER91649",-41709
"1",28926219,28926955,737,"*","shr_peaks_in_btx623_peak_4956b",18,1.67414,3.49292,1.89684,350,"Distal Intergenic",1,28968664,28971149,2486,1,"SORBI_3001G254800","EER91649",-41709
"1",28926219,28926955,737,"*","shr_peaks_in_btx623_peak_4956c",18,1.67414,3.49292,1.89684,484,"Distal Intergenic",1,28968664,28971149,2486,1,"SORBI_3001G254800","EER91649",-41709
"1",28926219,28926955,737,"*","shr_peaks_in_btx623_peak_4956d",22,1.74538,4.01885,2.22653,646,"Distal Intergenic",1,28968664,28971149,2486,1,"SORBI_3001G254800","EER91649",-41709
"1",28933389,28933705,317,"*","shr_peaks_in_btx623_peak_4957",15,1.6029,3.0011,1.59164,73,"Distal Intergenic",1,28968664,28971149,2486,1,"SORBI_3001G254800","EER91649",-34959
"1",28934764,28935590,827,"*","shr_peaks_in_btx623_peak_4958",13,1.53166,2.54449,1.3109,374,"Distal Intergenic",1,28968664,28971149,2486,1,"SORBI_3001G254800","EER91649",-33074
"1",28942069,28942406,338,"*","shr_peaks_in_btx623_peak_4959",29,1.88786,5.16869,2.96335,126,"Distal Intergenic",1,28968664,28971149,2486,1,"SORBI_3001G254800","EER91649",-26258
"1",28951081,28951333,253,"*","shr_peaks_in_btx623_peak_4960",13,1.53166,2.54449,1.3109,71,"Distal Intergenic",1,28968664,28971149,2486,1,"SORBI_3001G254800","EER91649",-17331
"1",28961827,28962210,384,"*","shr_peaks_in_btx623_peak_4961",14,1.56728,2.76832,1.44902,72,"Distal Intergenic",1,28968664,28971149,2486,1,"SORBI_3001G254800","EER91649",-6454
"1",28963370,28963619,250,"*","shr_peaks_in_btx623_peak_4962",13,1.48672,2.65002,1.39956,149,"Distal Intergenic",1,28968664,28971149,2486,1,"SORBI_3001G254800","EER91649",-5045
"1",28965690,28966008,319,"*","shr_peaks_in_btx623_peak_4963",17,1.63852,3.24268,1.7409,283,"Distal Intergenic",1,28968664,28971149,2486,1,"SORBI_3001G254800","EER91649",-2656
"1",28973345,28973668,324,"*","shr_peaks_in_btx623_peak_4964",15,1.6029,3.0011,1.59164,64,"Distal Intergenic",1,28968664,28971149,2486,1,"SORBI_3001G254800","EER91649",4681
"1",29001925,29002337,413,"*","shr_peaks_in_btx623_peak_4965",15,1.6029,3.0011,1.59164,321,"Distal Intergenic",1,28968664,28971149,2486,1,"SORBI_3001G254800","EER91649",33261
"1",29005888,29006132,245,"*","shr_peaks_in_btx623_peak_4966a",15,1.6029,3.0011,1.59164,129,"Distal Intergenic",1,28968664,28971149,2486,1,"SORBI_3001G254800","EER91649",37224
"1",29005888,29006132,245,"*","shr_peaks_in_btx623_peak_4966b",13,1.53166,2.54449,1.3109,136,"Distal Intergenic",1,28968664,28971149,2486,1,"SORBI_3001G254800","EER91649",37224
"1",29006744,29007035,292,"*","shr_peaks_in_btx623_peak_4967",40,2.06596,6.7793,4.05294,115,"Distal Intergenic",1,28968664,28971149,2486,1,"SORBI_3001G254800","EER91649",38080
"1",29014095,29014365,271,"*","shr_peaks_in_btx623_peak_4968",13,1.53166,2.54449,1.3109,114,"Distal Intergenic",1,28968664,28971149,2486,1,"SORBI_3001G254800","EER91649",45431
"1",29024269,29024873,605,"*","shr_peaks_in_btx623_peak_4969a",20,1.70976,3.75169,2.058,169,"Distal Intergenic",1,28968664,28971149,2486,1,"SORBI_3001G254800","EER91649",55605
"1",29024269,29024873,605,"*","shr_peaks_in_btx623_peak_4969b",41,2.07325,6.92456,4.18058,453,"Distal Intergenic",1,28968664,28971149,2486,1,"SORBI_3001G254800","EER91649",55605
"1",29029157,29029612,456,"*","shr_peaks_in_btx623_peak_4970",13,1.50562,2.51831,1.3109,64,"Distal Intergenic",1,28968664,28971149,2486,1,"SORBI_3001G254800","EER91649",60493
"1",29033225,29033471,247,"*","shr_peaks_in_btx623_peak_4971",20,1.67981,3.68379,2.05645,119,"Distal Intergenic",1,28968664,28971149,2486,1,"SORBI_3001G254800","EER91649",64561
"1",29047095,29047479,385,"*","shr_peaks_in_btx623_peak_4972",28,1.86241,5.00559,2.8848,124,"Distal Intergenic",1,28968664,28971149,2486,1,"SORBI_3001G254800","EER91649",78431
"1",29052326,29052697,372,"*","shr_peaks_in_btx623_peak_4973",14,1.56728,2.76832,1.44902,154,"Distal Intergenic",1,28968664,28971149,2486,1,"SORBI_3001G254800","EER91649",83662
"1",29062762,29063015,254,"*","shr_peaks_in_btx623_peak_4974",33,1.9591,5.79055,3.3753,91,"Distal Intergenic",1,28968664,28971149,2486,1,"SORBI_3001G254800","EER91649",94098
"1",29070598,29070948,351,"*","shr_peaks_in_btx623_peak_4975",25,1.7806,4.48222,2.55856,294,"Distal Intergenic",1,28968664,28971149,2486,1,"SORBI_3001G254800","EER91649",101934
"1",29074369,29074940,572,"*","shr_peaks_in_btx623_peak_4976",20,1.70976,3.75169,2.058,115,"Distal Intergenic",1,28968664,28971149,2486,1,"SORBI_3001G254800","EER91649",105705
"1",29083187,29083562,376,"*","shr_peaks_in_btx623_peak_4977",13,1.53166,2.54449,1.3109,130,"Distal Intergenic",1,28968664,28971149,2486,1,"SORBI_3001G254800","EER91649",114523
"1",29084284,29084658,375,"*","shr_peaks_in_btx623_peak_4978",27,1.84126,4.87012,2.7692,157,"Distal Intergenic",1,28968664,28971149,2486,1,"SORBI_3001G254800","EER91649",115620
"1",29086331,29086628,298,"*","shr_peaks_in_btx623_peak_4979",38,2.03034,6.44241,3.81846,145,"Distal Intergenic",1,28968664,28971149,2486,1,"SORBI_3001G254800","EER91649",117667
"1",29087456,29087710,255,"*","shr_peaks_in_btx623_peak_4980",22,1.74538,4.01885,2.22653,130,"Distal Intergenic",1,28968664,28971149,2486,1,"SORBI_3001G254800","EER91649",118792
"1",29104792,29105148,357,"*","shr_peaks_in_btx623_peak_4981",20,1.64864,3.7445,2.058,201,"Distal Intergenic",1,28968664,28971149,2486,1,"SORBI_3001G254800","EER91649",136128
"1",29110687,29110968,282,"*","shr_peaks_in_btx623_peak_4982",26,1.81497,4.6347,2.62942,211,"Distal Intergenic",1,28968664,28971149,2486,1,"SORBI_3001G254800","EER91649",142023
"1",29119094,29119412,319,"*","shr_peaks_in_btx623_peak_4983",14,1.56259,2.82561,1.49592,218,"Distal Intergenic",1,29252515,29259257,6743,2,"SORBI_3001G255001","OQU91836",139845
"1",29121552,29122172,621,"*","shr_peaks_in_btx623_peak_4984a",15,1.56053,2.93624,1.58866,166,"Distal Intergenic",1,29252515,29259257,6743,2,"SORBI_3001G255001","OQU91836",137085
"1",29121552,29122172,621,"*","shr_peaks_in_btx623_peak_4984b",13,1.5286,2.56649,1.32887,407,"Distal Intergenic",1,29252515,29259257,6743,2,"SORBI_3001G255001","OQU91836",137085
"1",29122505,29123022,518,"*","shr_peaks_in_btx623_peak_4985",60,2.3153,9.33214,6.0071,298,"Distal Intergenic",1,29252515,29259257,6743,2,"SORBI_3001G255001","OQU91836",136235
"1",29140056,29140388,333,"*","shr_peaks_in_btx623_peak_4986",23,1.71413,4.11543,2.3079,119,"Distal Intergenic",1,29252515,29259257,6743,2,"SORBI_3001G255001","OQU91836",118869
"1",29156862,29157507,646,"*","shr_peaks_in_btx623_peak_4987",13,1.49683,2.50575,1.3109,398,"Distal Intergenic",1,29252515,29259257,6743,2,"SORBI_3001G255001","OQU91836",101750
"1",29162693,29163140,448,"*","shr_peaks_in_btx623_peak_4988",15,1.57902,2.95779,1.59164,303,"Distal Intergenic",1,29252515,29259257,6743,2,"SORBI_3001G255001","OQU91836",96117
"1",29173303,29173702,400,"*","shr_peaks_in_btx623_peak_4989",40,1.97651,6.66466,4.01004,231,"Distal Intergenic",1,29252515,29259257,6743,2,"SORBI_3001G255001","OQU91836",85555
"1",29177251,29177800,550,"*","shr_peaks_in_btx623_peak_4990",20,1.70976,3.75169,2.058,89,"Distal Intergenic",1,29252515,29259257,6743,2,"SORBI_3001G255001","OQU91836",81457
"1",29201434,29201789,356,"*","shr_peaks_in_btx623_peak_4991",25,1.81662,4.57779,2.58164,225,"Distal Intergenic",1,29252515,29259257,6743,2,"SORBI_3001G255001","OQU91836",57468
"1",29218935,29219261,327,"*","shr_peaks_in_btx623_peak_4992",13,1.53166,2.54449,1.3109,78,"Distal Intergenic",1,29252515,29259257,6743,2,"SORBI_3001G255001","OQU91836",39996
"1",29224584,29225253,670,"*","shr_peaks_in_btx623_peak_4993a",17,1.63852,3.24268,1.7409,146,"Distal Intergenic",1,29252515,29259257,6743,2,"SORBI_3001G255001","OQU91836",34004
"1",29224584,29225253,670,"*","shr_peaks_in_btx623_peak_4993b",13,1.53166,2.54449,1.3109,385,"Distal Intergenic",1,29252515,29259257,6743,2,"SORBI_3001G255001","OQU91836",34004
"1",29258238,29258667,430,"*","shr_peaks_in_btx623_peak_4994",38,2.03034,6.44241,3.81846,179,"Promoter (<=1kb)",1,29252515,29259257,6743,2,"SORBI_3001G255001","OQU91836",590
"1",29263758,29264274,517,"*","shr_peaks_in_btx623_peak_4995",126,2.70472,16.5228,12.68,268,"Distal Intergenic",1,29252515,29259257,6743,2,"SORBI_3001G255001","OQU91836",-4501
"1",29265184,29265465,282,"*","shr_peaks_in_btx623_peak_4996",14,1.56728,2.76832,1.44902,157,"Distal Intergenic",1,29252515,29259257,6743,2,"SORBI_3001G255001","OQU91836",-5927
"1",29270754,29271135,382,"*","shr_peaks_in_btx623_peak_4997",15,1.53769,2.88192,1.54427,104,"Distal Intergenic",1,29252515,29259257,6743,2,"SORBI_3001G255001","OQU91836",-11497
"1",29272266,29272618,353,"*","shr_peaks_in_btx623_peak_4998",21,1.70416,3.83003,2.12369,168,"Distal Intergenic",1,29252515,29259257,6743,2,"SORBI_3001G255001","OQU91836",-13009
"1",29282215,29282545,331,"*","shr_peaks_in_btx623_peak_4999",31,1.92348,5.47581,3.16582,153,"Distal Intergenic",1,29252515,29259257,6743,2,"SORBI_3001G255001","OQU91836",-22958
"1",29284636,29284947,312,"*","shr_peaks_in_btx623_peak_5000",17,1.62154,3.24258,1.7409,193,"Distal Intergenic",1,29252515,29259257,6743,2,"SORBI_3001G255001","OQU91836",-25379
"1",29291635,29292046,412,"*","shr_peaks_in_btx623_peak_5001a",22,1.74538,4.01885,2.22653,72,"Distal Intergenic",1,29321299,29321619,321,2,"SORBI_3001G255200","KXG38585",29573
"1",29291635,29292046,412,"*","shr_peaks_in_btx623_peak_5001b",27,1.85224,4.86931,2.7692,386,"Distal Intergenic",1,29321299,29321619,321,2,"SORBI_3001G255200","KXG38585",29573
"1",29305957,29306321,365,"*","shr_peaks_in_btx623_peak_5002",13,1.48332,2.49852,1.3109,153,"Distal Intergenic",1,29321299,29321619,321,2,"SORBI_3001G255200","KXG38585",15298
"1",29318706,29319319,614,"*","shr_peaks_in_btx623_peak_5003",22,1.70946,3.97372,2.22653,308,"Distal Intergenic",1,29321299,29321619,321,2,"SORBI_3001G255200","KXG38585",2300
"1",29339018,29340044,1027,"*","shr_peaks_in_btx623_peak_5004a",17,1.59238,3.16366,1.7273,86,"Promoter (<=1kb)",1,29338202,29340254,2053,1,"SORBI_3001G255450","OQU91837",816
"1",29339018,29340044,1027,"*","shr_peaks_in_btx623_peak_5004b",38,2.03034,6.44241,3.81846,315,"Promoter (<=1kb)",1,29338202,29340254,2053,1,"SORBI_3001G255450","OQU91837",816
"1",29339018,29340044,1027,"*","shr_peaks_in_btx623_peak_5004c",22,1.74538,4.01885,2.22653,661,"Promoter (<=1kb)",1,29338202,29340254,2053,1,"SORBI_3001G255450","OQU91837",816
"1",29351711,29352037,327,"*","shr_peaks_in_btx623_peak_5005",24,1.781,4.29426,2.40109,178,"Intron (KXG38588/SORBI_3001G255500, intron 2 of 2)",1,29354955,29355026,72,1,"ENSRNA049444535","ENSRNA049444535-T1",-2918
"1",29352663,29352916,254,"*","shr_peaks_in_btx623_peak_5006",18,1.67414,3.49292,1.89684,75,"Intron (KXG38588/SORBI_3001G255500, intron 2 of 2)",1,29354955,29355026,72,1,"ENSRNA049444535","ENSRNA049444535-T1",-2039
"1",29354674,29355163,490,"*","shr_peaks_in_btx623_peak_5007a",24,1.781,4.29426,2.40109,88,"Promoter (<=1kb)",1,29354955,29355026,72,1,"ENSRNA049444535","ENSRNA049444535-T1",0
"1",29354674,29355163,490,"*","shr_peaks_in_btx623_peak_5007b",20,1.70976,3.75169,2.058,302,"Promoter (<=1kb)",1,29354955,29355026,72,1,"ENSRNA049444535","ENSRNA049444535-T1",0
"1",29356594,29356991,398,"*","shr_peaks_in_btx623_peak_5008",20,1.70976,3.75169,2.058,79,"Promoter (1-2kb)",1,29354955,29355026,72,1,"ENSRNA049444535","ENSRNA049444535-T1",1639
"1",29362570,29362868,299,"*","shr_peaks_in_btx623_peak_5009",29,1.84779,5.05312,2.92499,165,"Distal Intergenic",1,29354955,29355026,72,1,"ENSRNA049444535","ENSRNA049444535-T1",7615
"1",29363665,29363988,324,"*","shr_peaks_in_btx623_peak_5010a",22,1.67575,4.02503,2.2315,87,"Distal Intergenic",1,29354955,29355026,72,1,"ENSRNA049444535","ENSRNA049444535-T1",8710
"1",29363665,29363988,324,"*","shr_peaks_in_btx623_peak_5010b",14,1.53835,2.73262,1.44902,188,"Distal Intergenic",1,29354955,29355026,72,1,"ENSRNA049444535","ENSRNA049444535-T1",8710
"1",29365535,29366178,644,"*","shr_peaks_in_btx623_peak_5011",14,1.49113,2.67644,1.42183,105,"Distal Intergenic",1,29354955,29355026,72,1,"ENSRNA049444535","ENSRNA049444535-T1",10580
"1",29380398,29381259,862,"*","shr_peaks_in_btx623_peak_5012a",15,1.6029,3.0011,1.59164,120,"Distal Intergenic",1,29400680,29403830,3151,2,"SORBI_3001G255600","EER94286",22571
"1",29380398,29381259,862,"*","shr_peaks_in_btx623_peak_5012b",13,1.53166,2.54449,1.3109,471,"Distal Intergenic",1,29400680,29403830,3151,2,"SORBI_3001G255600","EER94286",22571
"1",29388695,29388978,284,"*","shr_peaks_in_btx623_peak_5013",13,1.53166,2.54449,1.3109,81,"Distal Intergenic",1,29400680,29403830,3151,2,"SORBI_3001G255600","EER94286",14852
"1",29391068,29391393,326,"*","shr_peaks_in_btx623_peak_5014",17,1.63282,3.25919,1.75458,79,"Distal Intergenic",1,29400680,29403830,3151,2,"SORBI_3001G255600","EER94286",12437
"1",29401086,29401517,432,"*","shr_peaks_in_btx623_peak_5015a",29,1.76295,5.0436,2.91752,103,"Exon (EER94286/SORBI_3001G255600, exon 4 of 4)",1,29400680,29403830,3151,2,"SORBI_3001G255600","EER94286",2313
"1",29401086,29401517,432,"*","shr_peaks_in_btx623_peak_5015b",13,1.48422,2.53649,1.3109,296,"Exon (EER94286/SORBI_3001G255600, exon 4 of 4)",1,29400680,29403830,3151,2,"SORBI_3001G255600","EER94286",2313
"1",29406294,29406540,247,"*","shr_peaks_in_btx623_peak_5016",40,2.06596,6.7793,4.05294,140,"Distal Intergenic",1,29400680,29403830,3151,2,"SORBI_3001G255600","EER94286",-2464
"1",29414259,29414646,388,"*","shr_peaks_in_btx623_peak_5017",38,2.03034,6.44241,3.81846,229,"Distal Intergenic",1,29400680,29403830,3151,2,"SORBI_3001G255600","EER94286",-10429
"1",29434085,29434456,372,"*","shr_peaks_in_btx623_peak_5018",17,1.63852,3.24268,1.7409,110,"Promoter (<=1kb)",1,29434770,29437198,2429,1,"SORBI_3001G255866","OQU91839",-314
"1",29437872,29438268,397,"*","shr_peaks_in_btx623_peak_5019",53,2.24406,8.56902,5.38613,187,"Promoter (<=1kb)",1,29431261,29439091,7831,2,"SORBI_3001G255800","EER94287",823
"1",29440495,29440790,296,"*","shr_peaks_in_btx623_peak_5020",13,1.49683,2.50575,1.3109,68,"Promoter (<=1kb)",1,29439250,29440792,1543,2,"SORBI_3001G255932","OQU91840",2
"1",29442735,29443016,282,"*","shr_peaks_in_btx623_peak_5021",27,1.85224,4.86931,2.7692,122,"Promoter (1-2kb)",1,29439250,29440792,1543,2,"SORBI_3001G255932","OQU91840",-1943
"1",29444102,29444379,278,"*","shr_peaks_in_btx623_peak_5022",17,1.63852,3.24268,1.7409,142,"Distal Intergenic",1,29439250,29440792,1543,2,"SORBI_3001G255932","OQU91840",-3310
"1",29480664,29481048,385,"*","shr_peaks_in_btx623_peak_5023",17,1.62806,3.18478,1.7409,132,"Distal Intergenic",1,29439250,29440792,1543,2,"SORBI_3001G255932","OQU91840",-39872
"1",29509031,29509626,596,"*","shr_peaks_in_btx623_peak_5024",25,1.79213,4.4265,2.51173,96,"Distal Intergenic",1,29439250,29440792,1543,2,"SORBI_3001G255932","OQU91840",-68239
"1",29517644,29518060,417,"*","shr_peaks_in_btx623_peak_5025",31,1.92348,5.47581,3.16582,246,"Distal Intergenic",1,29439250,29440792,1543,2,"SORBI_3001G255932","OQU91840",-76852
"1",29518904,29519304,401,"*","shr_peaks_in_btx623_peak_5026",13,1.52862,2.60418,1.36047,182,"Distal Intergenic",1,29439250,29440792,1543,2,"SORBI_3001G255932","OQU91840",-78112
"1",29531604,29532115,512,"*","shr_peaks_in_btx623_peak_5027",48,2.17282,7.8325,4.81826,137,"Distal Intergenic",1,29610687,29611473,787,2,"SORBI_3001G256000","OQU91841",79358
"1",29550204,29550814,611,"*","shr_peaks_in_btx623_peak_5028a",22,1.74538,4.01885,2.22653,98,"Distal Intergenic",1,29610687,29611473,787,2,"SORBI_3001G256000","OQU91841",60659
"1",29550204,29550814,611,"*","shr_peaks_in_btx623_peak_5028b",13,1.53166,2.54449,1.3109,325,"Distal Intergenic",1,29610687,29611473,787,2,"SORBI_3001G256000","OQU91841",60659
"1",29550204,29550814,611,"*","shr_peaks_in_btx623_peak_5028c",13,1.5286,2.56649,1.32887,476,"Distal Intergenic",1,29610687,29611473,787,2,"SORBI_3001G256000","OQU91841",60659
"1",29594679,29594939,261,"*","shr_peaks_in_btx623_peak_5029",24,1.75667,4.26876,2.40109,223,"Distal Intergenic",1,29610687,29611473,787,2,"SORBI_3001G256000","OQU91841",16534
"1",29598837,29599239,403,"*","shr_peaks_in_btx623_peak_5030a",18,1.67414,3.49292,1.89684,106,"Distal Intergenic",1,29610687,29611473,787,2,"SORBI_3001G256000","OQU91841",12234
"1",29598837,29599239,403,"*","shr_peaks_in_btx623_peak_5030b",15,1.6029,3.0011,1.59164,221,"Distal Intergenic",1,29610687,29611473,787,2,"SORBI_3001G256000","OQU91841",12234
"1",29605176,29605425,250,"*","shr_peaks_in_btx623_peak_5031",24,1.781,4.29426,2.40109,43,"Distal Intergenic",1,29610687,29611473,787,2,"SORBI_3001G256000","OQU91841",6048
"1",29609670,29609946,277,"*","shr_peaks_in_btx623_peak_5032",18,1.62229,3.43412,1.89684,142,"Promoter (1-2kb)",1,29610687,29611473,787,2,"SORBI_3001G256000","OQU91841",1527
"1",29615205,29615449,245,"*","shr_peaks_in_btx623_peak_5033",29,1.83708,5.12086,2.96335,177,"Distal Intergenic",1,29610687,29611473,787,2,"SORBI_3001G256000","OQU91841",-3732
"1",29619406,29619717,312,"*","shr_peaks_in_btx623_peak_5034",27,1.85224,4.86931,2.7692,136,"Distal Intergenic",1,29610687,29611473,787,2,"SORBI_3001G256000","OQU91841",-7933
"1",29636122,29636473,352,"*","shr_peaks_in_btx623_peak_5035",31,1.92348,5.47581,3.16582,99,"Distal Intergenic",1,29610687,29611473,787,2,"SORBI_3001G256000","OQU91841",-24649
"1",29641201,29641539,339,"*","shr_peaks_in_btx623_peak_5036",28,1.86016,4.99113,2.87352,179,"Distal Intergenic",1,29610687,29611473,787,2,"SORBI_3001G256000","OQU91841",-29728
"1",29641989,29642236,248,"*","shr_peaks_in_btx623_peak_5037",29,1.88786,5.16869,2.96335,129,"Distal Intergenic",1,29610687,29611473,787,2,"SORBI_3001G256000","OQU91841",-30516
"1",29642981,29643315,335,"*","shr_peaks_in_btx623_peak_5038",18,1.60181,3.35323,1.83491,250,"Distal Intergenic",1,29610687,29611473,787,2,"SORBI_3001G256000","OQU91841",-31508
"1",29644453,29644902,450,"*","shr_peaks_in_btx623_peak_5039",13,1.49876,2.61945,1.37414,223,"Distal Intergenic",1,29610687,29611473,787,2,"SORBI_3001G256000","OQU91841",-32980
"1",29674359,29674608,250,"*","shr_peaks_in_btx623_peak_5040",13,1.5286,2.56649,1.32887,79,"Distal Intergenic",1,29610687,29611473,787,2,"SORBI_3001G256000","OQU91841",-62886
"1",29678867,29679536,670,"*","shr_peaks_in_btx623_peak_5041",22,1.74538,4.01885,2.22653,116,"Distal Intergenic",1,29610687,29611473,787,2,"SORBI_3001G256000","OQU91841",-67394
"1",29696833,29697103,271,"*","shr_peaks_in_btx623_peak_5042",14,1.56728,2.76832,1.44902,93,"Distal Intergenic",1,29776802,29777584,783,2,"SORBI_3001G256200","KXG38593",80481
"1",29697995,29698460,466,"*","shr_peaks_in_btx623_peak_5043",21,1.66495,3.85048,2.14138,88,"Distal Intergenic",1,29776802,29777584,783,2,"SORBI_3001G256200","KXG38593",79124
"1",29701599,29701956,358,"*","shr_peaks_in_btx623_peak_5044",13,1.5231,2.53804,1.3109,71,"Distal Intergenic",1,29776802,29777584,783,2,"SORBI_3001G256200","KXG38593",75628
"1",29710288,29710546,259,"*","shr_peaks_in_btx623_peak_5045",14,1.56412,2.75174,1.44902,77,"Distal Intergenic",1,29776802,29777584,783,2,"SORBI_3001G256200","KXG38593",67038
"1",29715192,29715744,553,"*","shr_peaks_in_btx623_peak_5046",18,1.67414,3.49292,1.89684,548,"Distal Intergenic",1,29776802,29777584,783,2,"SORBI_3001G256200","KXG38593",61840
"1",29719571,29719888,318,"*","shr_peaks_in_btx623_peak_5047",25,1.81662,4.57779,2.58164,231,"Distal Intergenic",1,29776802,29777584,783,2,"SORBI_3001G256200","KXG38593",57696
"1",29721733,29722020,288,"*","shr_peaks_in_btx623_peak_5048",29,1.88786,5.16869,2.96335,137,"Distal Intergenic",1,29776802,29777584,783,2,"SORBI_3001G256200","KXG38593",55564
"1",29722808,29723141,334,"*","shr_peaks_in_btx623_peak_5049",13,1.53166,2.54449,1.3109,76,"Distal Intergenic",1,29776802,29777584,783,2,"SORBI_3001G256200","KXG38593",54443
"1",29728654,29728910,257,"*","shr_peaks_in_btx623_peak_5050",26,1.7821,4.68221,2.67029,118,"Distal Intergenic",1,29776802,29777584,783,2,"SORBI_3001G256200","KXG38593",48674
"1",29742124,29742394,271,"*","shr_peaks_in_btx623_peak_5051",14,1.56728,2.76832,1.44902,70,"Distal Intergenic",1,29776802,29777584,783,2,"SORBI_3001G256200","KXG38593",35190
"1",29746764,29747397,634,"*","shr_peaks_in_btx623_peak_5052a",25,1.74274,4.47793,2.55595,100,"Distal Intergenic",1,29776802,29777584,783,2,"SORBI_3001G256200","KXG38593",30187
"1",29746764,29747397,634,"*","shr_peaks_in_btx623_peak_5052b",21,1.69129,3.86059,2.14997,286,"Distal Intergenic",1,29776802,29777584,783,2,"SORBI_3001G256200","KXG38593",30187
"1",29746764,29747397,634,"*","shr_peaks_in_btx623_peak_5052c",25,1.79526,4.57583,2.58164,457,"Distal Intergenic",1,29776802,29777584,783,2,"SORBI_3001G256200","KXG38593",30187
"1",29750470,29751138,669,"*","shr_peaks_in_btx623_peak_5053a",15,1.6029,3.0011,1.59164,76,"Distal Intergenic",1,29776802,29777584,783,2,"SORBI_3001G256200","KXG38593",26446
"1",29750470,29751138,669,"*","shr_peaks_in_btx623_peak_5053b",13,1.53166,2.54449,1.3109,421,"Distal Intergenic",1,29776802,29777584,783,2,"SORBI_3001G256200","KXG38593",26446
"1",29771566,29771976,411,"*","shr_peaks_in_btx623_peak_5054",31,1.92348,5.47581,3.16582,234,"Distal Intergenic",1,29776802,29777584,783,2,"SORBI_3001G256200","KXG38593",5608
"1",29784241,29784548,308,"*","shr_peaks_in_btx623_peak_5055",24,1.77741,4.27247,2.40109,84,"3' UTR",1,29779197,29787438,8242,2,"SORBI_3001G256300","OQU91844",2890
"1",29784972,29785445,474,"*","shr_peaks_in_btx623_peak_5056",38,2.03034,6.44241,3.81846,117,"Promoter (1-2kb)",1,29779197,29787438,8242,2,"SORBI_3001G256300","OQU91844",1993
"1",29787000,29787385,386,"*","shr_peaks_in_btx623_peak_5057",36,1.91842,6.22304,3.68856,200,"Promoter (<=1kb)",1,29779197,29787438,8242,2,"SORBI_3001G256300","OQU91844",53
"1",29788767,29789042,276,"*","shr_peaks_in_btx623_peak_5058",13,1.53166,2.54449,1.3109,81,"Promoter (1-2kb)",1,29784868,29787438,2571,2,"SORBI_3001G256300","OQU91843",-1329
"1",29815265,29815843,579,"*","shr_peaks_in_btx623_peak_5059a",14,1.5139,2.74213,1.44902,118,"Promoter (<=1kb)",1,29814364,29825061,10698,1,"SORBI_3001G256400","EER91662",901
"1",29815265,29815843,579,"*","shr_peaks_in_btx623_peak_5059b",16,1.60013,3.12025,1.69171,506,"Promoter (<=1kb)",1,29814364,29825061,10698,1,"SORBI_3001G256400","EER91662",901
"1",29818717,29819306,590,"*","shr_peaks_in_btx623_peak_5060a",14,1.56728,2.76832,1.44902,57,"3' UTR",1,29814364,29825061,10698,1,"SORBI_3001G256400","EER91662",4353
"1",29818717,29819306,590,"*","shr_peaks_in_btx623_peak_5060b",28,1.81531,4.97215,2.85658,443,"3' UTR",1,29814364,29825061,10698,1,"SORBI_3001G256400","EER91662",4353
"1",29819975,29820987,1013,"*","shr_peaks_in_btx623_peak_5061a",25,1.81662,4.57779,2.58164,328,"3' UTR",1,29826575,29828121,1547,1,"SORBI_3001G256500","KXG38596",-5588
"1",29819975,29820987,1013,"*","shr_peaks_in_btx623_peak_5061b",20,1.70976,3.75169,2.058,704,"3' UTR",1,29826575,29828121,1547,1,"SORBI_3001G256500","KXG38596",-5588
"1",29821794,29822071,278,"*","shr_peaks_in_btx623_peak_5062",20,1.70976,3.75169,2.058,88,"3' UTR",1,29826575,29828121,1547,1,"SORBI_3001G256500","KXG38596",-4504
"1",29826699,29827317,619,"*","shr_peaks_in_btx623_peak_5063a",18,1.67414,3.49292,1.89684,66,"Promoter (<=1kb)",1,29826575,29828121,1547,1,"SORBI_3001G256500","KXG38596",124
"1",29826699,29827317,619,"*","shr_peaks_in_btx623_peak_5063b",35,1.99472,6.11279,3.59359,446,"Promoter (<=1kb)",1,29826575,29828121,1547,1,"SORBI_3001G256500","KXG38596",124
"1",29830240,29831017,778,"*","shr_peaks_in_btx623_peak_5064a",15,1.52875,2.86652,1.5308,81,"Distal Intergenic",1,29826575,29828121,1547,1,"SORBI_3001G256500","KXG38596",3665
"1",29830240,29831017,778,"*","shr_peaks_in_btx623_peak_5064b",27,1.85224,4.86931,2.7692,450,"Distal Intergenic",1,29826575,29828121,1547,1,"SORBI_3001G256500","KXG38596",3665
"1",29833818,29834061,244,"*","shr_peaks_in_btx623_peak_5065",15,1.6029,3.0011,1.59164,70,"Distal Intergenic",1,29826575,29828121,1547,1,"SORBI_3001G256500","KXG38596",7243
"1",29836141,29836390,250,"*","shr_peaks_in_btx623_peak_5066",24,1.781,4.29426,2.40109,193,"Distal Intergenic",1,29826575,29828121,1547,1,"SORBI_3001G256500","KXG38596",9566
"1",29839664,29840207,544,"*","shr_peaks_in_btx623_peak_5067",33,1.9591,5.79055,3.3753,78,"Distal Intergenic",1,29826575,29828121,1547,1,"SORBI_3001G256500","KXG38596",13089
"1",29855034,29855292,259,"*","shr_peaks_in_btx623_peak_5068",14,1.56728,2.76832,1.44902,120,"Promoter (<=1kb)",1,29855354,29856021,668,1,"SORBI_3001G256600","OQU91845",-62
"1",29876744,29876998,255,"*","shr_peaks_in_btx623_peak_5069",15,1.6029,3.0011,1.59164,67,"Distal Intergenic",1,29855354,29856021,668,1,"SORBI_3001G256600","OQU91845",21390
"1",29884093,29884540,448,"*","shr_peaks_in_btx623_peak_5070",22,1.74538,4.01885,2.22653,88,"Distal Intergenic",1,29855354,29856021,668,1,"SORBI_3001G256600","OQU91845",28739
"1",29886680,29887316,637,"*","shr_peaks_in_btx623_peak_5071",18,1.67414,3.49292,1.89684,204,"Distal Intergenic",1,29855354,29856021,668,1,"SORBI_3001G256600","OQU91845",31326
"1",29891201,29891573,373,"*","shr_peaks_in_btx623_peak_5072",20,1.70631,3.73166,2.058,95,"Distal Intergenic",1,29855354,29856021,668,1,"SORBI_3001G256600","OQU91845",35847
"1",29906725,29907089,365,"*","shr_peaks_in_btx623_peak_5073a",25,1.81662,4.57779,2.58164,115,"Distal Intergenic",1,29945634,29947539,1906,2,"SORBI_3001G256700","EER94290",40450
"1",29906725,29907089,365,"*","shr_peaks_in_btx623_peak_5073b",17,1.63852,3.24268,1.7409,230,"Distal Intergenic",1,29945634,29947539,1906,2,"SORBI_3001G256700","EER94290",40450
"1",29915145,29915436,292,"*","shr_peaks_in_btx623_peak_5074",44,2.10839,7.26968,4.4267,149,"Distal Intergenic",1,29945634,29947539,1906,2,"SORBI_3001G256700","EER94290",32103
"1",29924027,29924348,322,"*","shr_peaks_in_btx623_peak_5075",27,1.85224,4.86931,2.7692,204,"Distal Intergenic",1,29945634,29947539,1906,2,"SORBI_3001G256700","EER94290",23191
"1",29928387,29929085,699,"*","shr_peaks_in_btx623_peak_5076",15,1.6029,3.0011,1.59164,364,"Distal Intergenic",1,29945634,29947539,1906,2,"SORBI_3001G256700","EER94290",18454
"1",29934109,29934425,317,"*","shr_peaks_in_btx623_peak_5077",27,1.85224,4.86931,2.7692,199,"Distal Intergenic",1,29945634,29947539,1906,2,"SORBI_3001G256700","EER94290",13114
"1",29946826,29947447,622,"*","shr_peaks_in_btx623_peak_5078a",21,1.70464,3.88833,2.17315,117,"Promoter (<=1kb)",1,29945634,29947539,1906,2,"SORBI_3001G256700","EER94290",92
"1",29946826,29947447,622,"*","shr_peaks_in_btx623_peak_5078b",38,2.02438,6.49134,3.86003,457,"Promoter (<=1kb)",1,29945634,29947539,1906,2,"SORBI_3001G256700","EER94290",92
"1",29948245,29948549,305,"*","shr_peaks_in_btx623_peak_5079",29,1.88786,5.16869,2.96335,108,"Promoter (<=1kb)",1,29945634,29947539,1906,2,"SORBI_3001G256700","EER94290",-706
"1",29954475,29954764,290,"*","shr_peaks_in_btx623_peak_5080",38,1.95676,6.51455,3.88049,158,"Distal Intergenic",1,29945634,29947539,1906,2,"SORBI_3001G256700","EER94290",-6936
"1",29968297,29968646,350,"*","shr_peaks_in_btx623_peak_5081",20,1.69409,3.66075,2.03713,74,"Distal Intergenic",1,29982550,29982919,370,2,"SORBI_3001G256750","OQU91846",14273
"1",29980423,29980695,273,"*","shr_peaks_in_btx623_peak_5082",13,1.53166,2.54449,1.3109,91,"Distal Intergenic",1,29982550,29982919,370,2,"SORBI_3001G256750","OQU91846",2224
"1",29981377,29981801,425,"*","shr_peaks_in_btx623_peak_5083a",13,1.52862,2.60418,1.36047,117,"Promoter (1-2kb)",1,29982550,29982919,370,2,"SORBI_3001G256750","OQU91846",1118
"1",29981377,29981801,425,"*","shr_peaks_in_btx623_peak_5083b",13,1.52862,2.60418,1.36047,296,"Promoter (1-2kb)",1,29982550,29982919,370,2,"SORBI_3001G256750","OQU91846",1118
"1",29984899,29985957,1059,"*","shr_peaks_in_btx623_peak_5084a",33,1.91499,5.65382,3.31691,168,"Promoter (1-2kb)",1,29982550,29982919,370,2,"SORBI_3001G256750","OQU91846",-1980
"1",29984899,29985957,1059,"*","shr_peaks_in_btx623_peak_5084b",27,1.85224,4.86931,2.7692,503,"Promoter (1-2kb)",1,29982550,29982919,370,2,"SORBI_3001G256750","OQU91846",-1980
"1",29987112,29987680,569,"*","shr_peaks_in_btx623_peak_5085a",14,1.54922,2.71344,1.44902,63,"Distal Intergenic",1,29982550,29982919,370,2,"SORBI_3001G256750","OQU91846",-4193
"1",29987112,29987680,569,"*","shr_peaks_in_btx623_peak_5085b",14,1.54922,2.71344,1.44902,256,"Distal Intergenic",1,29982550,29982919,370,2,"SORBI_3001G256750","OQU91846",-4193
"1",29988410,29988834,425,"*","shr_peaks_in_btx623_peak_5086",23,1.71977,4.1518,2.33782,114,"Distal Intergenic",1,29982550,29982919,370,2,"SORBI_3001G256750","OQU91846",-5491
"1",30006764,30007124,361,"*","shr_peaks_in_btx623_peak_5087",14,1.56728,2.76832,1.44902,268,"Distal Intergenic",1,29982550,29982919,370,2,"SORBI_3001G256750","OQU91846",-23845
"1",30014383,30014844,462,"*","shr_peaks_in_btx623_peak_5088",17,1.61084,3.22704,1.7409,4,"Distal Intergenic",1,29982550,29982919,370,2,"SORBI_3001G256750","OQU91846",-31464
"1",30017835,30018191,357,"*","shr_peaks_in_btx623_peak_5089",29,1.88786,5.16869,2.96335,215,"Distal Intergenic",1,29982550,29982919,370,2,"SORBI_3001G256750","OQU91846",-34916
"1",30031378,30032198,821,"*","shr_peaks_in_btx623_peak_5090a",13,1.53166,2.54449,1.3109,74,"Distal Intergenic",1,29982550,29982919,370,2,"SORBI_3001G256750","OQU91846",-48459
"1",30031378,30032198,821,"*","shr_peaks_in_btx623_peak_5090b",13,1.53166,2.54449,1.3109,367,"Distal Intergenic",1,29982550,29982919,370,2,"SORBI_3001G256750","OQU91846",-48459
"1",30031378,30032198,821,"*","shr_peaks_in_btx623_peak_5090c",13,1.53166,2.54449,1.3109,538,"Distal Intergenic",1,29982550,29982919,370,2,"SORBI_3001G256750","OQU91846",-48459
"1",30054133,30054383,251,"*","shr_peaks_in_btx623_peak_5091",18,1.58646,3.34387,1.82614,113,"Distal Intergenic",1,30100262,30100934,673,1,"SORBI_3001G256800","EER91665",-45879
"1",30065272,30065606,335,"*","shr_peaks_in_btx623_peak_5092",33,1.9591,5.79055,3.3753,134,"Distal Intergenic",1,30100262,30100934,673,1,"SORBI_3001G256800","EER91665",-34656
"1",30065911,30066309,399,"*","shr_peaks_in_btx623_peak_5093",13,1.53166,2.54449,1.3109,65,"Distal Intergenic",1,30100262,30100934,673,1,"SORBI_3001G256800","EER91665",-33953
"1",30068773,30069454,682,"*","shr_peaks_in_btx623_peak_5094a",15,1.6029,3.0011,1.59164,118,"Distal Intergenic",1,30100262,30100934,673,1,"SORBI_3001G256800","EER91665",-30808
"1",30068773,30069454,682,"*","shr_peaks_in_btx623_peak_5094b",20,1.70976,3.75169,2.058,221,"Distal Intergenic",1,30100262,30100934,673,1,"SORBI_3001G256800","EER91665",-30808
"1",30068773,30069454,682,"*","shr_peaks_in_btx623_peak_5094c",42,2.10158,7.12335,4.29705,556,"Distal Intergenic",1,30100262,30100934,673,1,"SORBI_3001G256800","EER91665",-30808
"1",30095285,30096042,758,"*","shr_peaks_in_btx623_peak_5095",25,1.75161,4.41789,2.50576,220,"Distal Intergenic",1,30100262,30100934,673,1,"SORBI_3001G256800","EER91665",-4220
"1",30099096,30099470,375,"*","shr_peaks_in_btx623_peak_5096",38,2.03034,6.44241,3.81846,212,"Promoter (<=1kb)",1,30100262,30100934,673,1,"SORBI_3001G256800","EER91665",-792
"1",30105405,30105826,422,"*","shr_peaks_in_btx623_peak_5097a",13,1.48422,2.53649,1.3109,170,"Distal Intergenic",1,30100262,30100934,673,1,"SORBI_3001G256800","EER91665",5143
"1",30105405,30105826,422,"*","shr_peaks_in_btx623_peak_5097b",13,1.48422,2.53649,1.3109,222,"Distal Intergenic",1,30100262,30100934,673,1,"SORBI_3001G256800","EER91665",5143
"1",30107665,30108110,446,"*","shr_peaks_in_btx623_peak_5098",44,2.05968,7.29557,4.4467,177,"Distal Intergenic",1,30100262,30100934,673,1,"SORBI_3001G256800","EER91665",7403
"1",30124378,30124956,579,"*","shr_peaks_in_btx623_peak_5099",22,1.74538,4.01885,2.22653,100,"Distal Intergenic",1,30126144,30132976,6833,2,"SORBI_3001G256900","OQU91847",8020
"1",30128414,30129093,680,"*","shr_peaks_in_btx623_peak_5100a",15,1.58129,2.88483,1.54555,66,"3' UTR",1,30126144,30132976,6833,2,"SORBI_3001G256900","OQU91847",3883
"1",30128414,30129093,680,"*","shr_peaks_in_btx623_peak_5100b",25,1.81662,4.57779,2.58164,444,"3' UTR",1,30126144,30132976,6833,2,"SORBI_3001G256900","OQU91847",3883
"1",30129702,30130178,477,"*","shr_peaks_in_btx623_peak_5101",23,1.76468,4.19536,2.3749,219,"3' UTR",1,30126144,30132976,6833,2,"SORBI_3001G256900","OQU91847",2798
"1",30140893,30141179,287,"*","shr_peaks_in_btx623_peak_5102",17,1.63852,3.24268,1.7409,202,"Distal Intergenic",1,30131996,30132976,981,2,"SORBI_3001G256900","OQU91848",-7917
"1",30142113,30142425,313,"*","shr_peaks_in_btx623_peak_5103",24,1.781,4.29426,2.40109,186,"Distal Intergenic",1,30131996,30132976,981,2,"SORBI_3001G256900","OQU91848",-9137
"1",30143333,30144307,975,"*","shr_peaks_in_btx623_peak_5104a",29,1.88786,5.16869,2.96335,98,"Distal Intergenic",1,30131996,30132976,981,2,"SORBI_3001G256900","OQU91848",-10357
"1",30143333,30144307,975,"*","shr_peaks_in_btx623_peak_5104b",22,1.74538,4.01885,2.22653,592,"Distal Intergenic",1,30131996,30132976,981,2,"SORBI_3001G256900","OQU91848",-10357
"1",30143333,30144307,975,"*","shr_peaks_in_btx623_peak_5104c",13,1.51183,2.51568,1.3109,849,"Distal Intergenic",1,30131996,30132976,981,2,"SORBI_3001G256900","OQU91848",-10357
"1",30156231,30156572,342,"*","shr_peaks_in_btx623_peak_5105",15,1.6029,3.0011,1.59164,99,"Distal Intergenic",1,30174134,30175896,1763,2,"SORBI_3001G257100","EER94292",19324
"1",30158895,30159184,290,"*","shr_peaks_in_btx623_peak_5106",17,1.63852,3.24268,1.7409,140,"Distal Intergenic",1,30174134,30175896,1763,2,"SORBI_3001G257100","EER94292",16712
"1",30170436,30170958,523,"*","shr_peaks_in_btx623_peak_5107",35,1.99472,6.11279,3.59359,192,"Distal Intergenic",1,30174134,30175896,1763,2,"SORBI_3001G257100","EER94292",4938
"1",30175748,30176050,303,"*","shr_peaks_in_btx623_peak_5108",14,1.56728,2.76832,1.44902,108,"Promoter (<=1kb)",1,30174134,30175896,1763,2,"SORBI_3001G257100","EER94292",0
"1",30178769,30179223,455,"*","shr_peaks_in_btx623_peak_5109",19,1.68,3.57913,1.96865,107,"Distal Intergenic",1,30174134,30175896,1763,2,"SORBI_3001G257100","EER94292",-2873
"1",30192560,30192863,304,"*","shr_peaks_in_btx623_peak_5110",14,1.52874,2.82918,1.49866,72,"Distal Intergenic",1,30174134,30175896,1763,2,"SORBI_3001G257100","EER94292",-16664
"1",30208310,30208560,251,"*","shr_peaks_in_btx623_peak_5111",35,1.99472,6.11279,3.59359,116,"Distal Intergenic",1,30174134,30175896,1763,2,"SORBI_3001G257100","EER94292",-32414
"1",30215356,30215610,255,"*","shr_peaks_in_btx623_peak_5112",13,1.52857,2.52876,1.3109,65,"Distal Intergenic",1,30174134,30175896,1763,2,"SORBI_3001G257100","EER94292",-39460
"1",30216190,30216605,416,"*","shr_peaks_in_btx623_peak_5113",17,1.63852,3.24268,1.7409,96,"Distal Intergenic",1,30174134,30175896,1763,2,"SORBI_3001G257100","EER94292",-40294
"1",30219981,30220378,398,"*","shr_peaks_in_btx623_peak_5114",14,1.56728,2.76832,1.44902,80,"Distal Intergenic",1,30174134,30175896,1763,2,"SORBI_3001G257100","EER94292",-44085
"1",30222940,30223358,419,"*","shr_peaks_in_btx623_peak_5115a",15,1.6029,3.0011,1.59164,108,"Distal Intergenic",1,30174134,30175896,1763,2,"SORBI_3001G257100","EER94292",-47044
"1",30222940,30223358,419,"*","shr_peaks_in_btx623_peak_5115b",24,1.781,4.29426,2.40109,278,"Distal Intergenic",1,30174134,30175896,1763,2,"SORBI_3001G257100","EER94292",-47044
"1",30224800,30225175,376,"*","shr_peaks_in_btx623_peak_5116",13,1.53166,2.54449,1.3109,97,"Distal Intergenic",1,30174134,30175896,1763,2,"SORBI_3001G257100","EER94292",-48904
"1",30235609,30236136,528,"*","shr_peaks_in_btx623_peak_5117",29,1.88786,5.16869,2.96335,184,"Distal Intergenic",1,30174134,30175896,1763,2,"SORBI_3001G257100","EER94292",-59713
"1",30243265,30243844,580,"*","shr_peaks_in_btx623_peak_5118",13,1.53166,2.54449,1.3109,299,"Distal Intergenic",1,30174134,30175896,1763,2,"SORBI_3001G257100","EER94292",-67369
"1",30251267,30251519,253,"*","shr_peaks_in_btx623_peak_5119",27,1.85224,4.86931,2.7692,203,"Distal Intergenic",1,30324896,30327567,2672,1,"SORBI_3001G257200","EER91668",-73377
"1",30262116,30262423,308,"*","shr_peaks_in_btx623_peak_5120",14,1.54476,2.80695,1.48015,202,"Distal Intergenic",1,30324896,30327567,2672,1,"SORBI_3001G257200","EER91668",-62473
"1",30268139,30268572,434,"*","shr_peaks_in_btx623_peak_5121",13,1.53166,2.54449,1.3109,65,"Distal Intergenic",1,30324896,30327567,2672,1,"SORBI_3001G257200","EER91668",-56324
"1",30270136,30270414,279,"*","shr_peaks_in_btx623_peak_5122",31,1.92348,5.47581,3.16582,126,"Distal Intergenic",1,30324896,30327567,2672,1,"SORBI_3001G257200","EER91668",-54482
"1",30278411,30278791,381,"*","shr_peaks_in_btx623_peak_5123",24,1.74233,4.23833,2.40109,67,"Distal Intergenic",1,30324896,30327567,2672,1,"SORBI_3001G257200","EER91668",-46105
"1",30279852,30280114,263,"*","shr_peaks_in_btx623_peak_5124",23,1.69201,4.13457,2.32439,145,"Distal Intergenic",1,30324896,30327567,2672,1,"SORBI_3001G257200","EER91668",-44782
"1",30284013,30284450,438,"*","shr_peaks_in_btx623_peak_5125",13,1.53166,2.54449,1.3109,66,"Distal Intergenic",1,30324896,30327567,2672,1,"SORBI_3001G257200","EER91668",-40446
"1",30296991,30297356,366,"*","shr_peaks_in_btx623_peak_5126",27,1.85224,4.86931,2.7692,324,"Distal Intergenic",1,30324896,30327567,2672,1,"SORBI_3001G257200","EER91668",-27540
"1",30298786,30299103,318,"*","shr_peaks_in_btx623_peak_5127",33,1.9591,5.79055,3.3753,103,"Distal Intergenic",1,30324896,30327567,2672,1,"SORBI_3001G257200","EER91668",-25793
"1",30300054,30300390,337,"*","shr_peaks_in_btx623_peak_5128a",14,1.56728,2.76832,1.44902,80,"Distal Intergenic",1,30324896,30327567,2672,1,"SORBI_3001G257200","EER91668",-24506
"1",30300054,30300390,337,"*","shr_peaks_in_btx623_peak_5128b",13,1.53166,2.54449,1.3109,155,"Distal Intergenic",1,30324896,30327567,2672,1,"SORBI_3001G257200","EER91668",-24506
"1",30330256,30330520,265,"*","shr_peaks_in_btx623_peak_5129",14,1.56728,2.76832,1.44902,199,"Distal Intergenic",1,30324896,30327567,2672,1,"SORBI_3001G257200","EER91668",5360
"1",30340612,30340937,326,"*","shr_peaks_in_btx623_peak_5130",24,1.73357,4.29922,2.40466,140,"Distal Intergenic",1,30324896,30327567,2672,1,"SORBI_3001G257200","EER91668",15716
"1",30354265,30354592,328,"*","shr_peaks_in_btx623_peak_5131",42,2.09734,7.09362,4.29705,215,"Distal Intergenic",1,30373901,30383397,9497,1,"SORBI_3001G257300","OQU91850",-19309
"1",30360686,30361569,884,"*","shr_peaks_in_btx623_peak_5132a",53,2.20647,8.51022,5.3775,181,"Distal Intergenic",1,30373901,30383397,9497,1,"SORBI_3001G257300","OQU91850",-12332
"1",30360686,30361569,884,"*","shr_peaks_in_btx623_peak_5132b",17,1.6259,3.26751,1.7612,525,"Distal Intergenic",1,30373901,30383397,9497,1,"SORBI_3001G257300","OQU91850",-12332
"1",30360686,30361569,884,"*","shr_peaks_in_btx623_peak_5132c",24,1.75105,4.23354,2.40109,852,"Distal Intergenic",1,30373901,30383397,9497,1,"SORBI_3001G257300","OQU91850",-12332
"1",30369717,30369988,272,"*","shr_peaks_in_btx623_peak_5133",14,1.56728,2.76832,1.44902,57,"Distal Intergenic",1,30373901,30383397,9497,1,"SORBI_3001G257300","OQU91850",-3913
"1",30377992,30378281,290,"*","shr_peaks_in_btx623_peak_5134",22,1.74538,4.01885,2.22653,202,"Exon (OQU91850/SORBI_3001G257300, exon 8 of 18)",1,30373901,30383397,9497,1,"SORBI_3001G257300","OQU91850",4091
"1",30378719,30379198,480,"*","shr_peaks_in_btx623_peak_5135",48,2.17282,7.8325,4.81826,249,"Exon (OQU91850/SORBI_3001G257300, exon 11 of 18)",1,30373901,30383397,9497,1,"SORBI_3001G257300","OQU91850",4818
"1",30382408,30382658,251,"*","shr_peaks_in_btx623_peak_5136",25,1.77521,4.51059,2.58164,69,"Exon (OQU91850/SORBI_3001G257300, exon 16 of 18)",1,30373901,30383397,9497,1,"SORBI_3001G257300","OQU91850",8507
"1",30399448,30399851,404,"*","shr_peaks_in_btx623_peak_5137",13,1.51614,2.53834,1.3109,53,"Distal Intergenic",1,30373901,30383397,9497,1,"SORBI_3001G257300","OQU91850",25547
"1",30407412,30407929,518,"*","shr_peaks_in_btx623_peak_5138",27,1.85224,4.86931,2.7692,153,"Distal Intergenic",1,30373901,30383397,9497,1,"SORBI_3001G257300","OQU91850",33511
"1",30417380,30417639,260,"*","shr_peaks_in_btx623_peak_5139",20,1.70554,3.78277,2.08406,228,"Distal Intergenic",1,30445839,30449996,4158,1,"SORBI_3001G257400","EER91670",-28200
"1",30434075,30434681,607,"*","shr_peaks_in_btx623_peak_5140",31,1.92348,5.47581,3.16582,237,"Distal Intergenic",1,30445839,30449996,4158,1,"SORBI_3001G257400","EER91670",-11158
"1",30435983,30436525,543,"*","shr_peaks_in_btx623_peak_5141",33,1.94115,5.6716,3.33309,360,"Distal Intergenic",1,30445839,30449996,4158,1,"SORBI_3001G257400","EER91670",-9314
"1",30437967,30438296,330,"*","shr_peaks_in_btx623_peak_5142",15,1.6029,3.0011,1.59164,86,"Distal Intergenic",1,30445839,30449996,4158,1,"SORBI_3001G257400","EER91670",-7543
"1",30440543,30441020,478,"*","shr_peaks_in_btx623_peak_5143",40,2.00993,6.83058,4.09705,306,"Distal Intergenic",1,30445839,30449996,4158,1,"SORBI_3001G257400","EER91670",-4819
"1",30443851,30444992,1142,"*","shr_peaks_in_btx623_peak_5144a",18,1.67414,3.49292,1.89684,80,"Promoter (<=1kb)",1,30445839,30449996,4158,1,"SORBI_3001G257400","EER91670",-847
"1",30443851,30444992,1142,"*","shr_peaks_in_btx623_peak_5144b",15,1.6029,3.0011,1.59164,237,"Promoter (<=1kb)",1,30445839,30449996,4158,1,"SORBI_3001G257400","EER91670",-847
"1",30443851,30444992,1142,"*","shr_peaks_in_btx623_peak_5144c",15,1.6029,3.0011,1.59164,599,"Promoter (<=1kb)",1,30445839,30449996,4158,1,"SORBI_3001G257400","EER91670",-847
"1",30443851,30444992,1142,"*","shr_peaks_in_btx623_peak_5144d",25,1.81662,4.57779,2.58164,974,"Promoter (<=1kb)",1,30445839,30449996,4158,1,"SORBI_3001G257400","EER91670",-847
"1",30447502,30448576,1075,"*","shr_peaks_in_btx623_peak_5145a",14,1.56728,2.76832,1.44902,100,"Promoter (<=1kb)",1,30447269,30449996,2728,1,"SORBI_3001G257400","OQU91851",233
"1",30447502,30448576,1075,"*","shr_peaks_in_btx623_peak_5145b",22,1.74538,4.01885,2.22653,727,"Promoter (<=1kb)",1,30447269,30449996,2728,1,"SORBI_3001G257400","OQU91851",233
"1",30450600,30450943,344,"*","shr_peaks_in_btx623_peak_5146",40,2.06596,6.7793,4.05294,124,"Distal Intergenic",1,30447269,30449996,2728,1,"SORBI_3001G257400","OQU91851",3331
"1",30454657,30454905,249,"*","shr_peaks_in_btx623_peak_5147",26,1.81721,4.71614,2.69874,69,"Promoter (<=1kb)",1,30455291,30456872,1582,1,"SORBI_3001G257600","OQU91852",-386
"1",30469167,30469962,796,"*","shr_peaks_in_btx623_peak_5148a",20,1.70794,3.74111,2.058,246,"Distal Intergenic",1,30474125,30525429,51305,1,"SORBI_3001G257800","OQU91853",-4163
"1",30469167,30469962,796,"*","shr_peaks_in_btx623_peak_5148b",39,2.04417,6.62844,3.97879,694,"Distal Intergenic",1,30474125,30525429,51305,1,"SORBI_3001G257800","OQU91853",-4163
"1",30508558,30509009,452,"*","shr_peaks_in_btx623_peak_5149",35,1.9417,5.99778,3.55262,252,"Intron (OQU91853/SORBI_3001G257800, intron 19 of 36)",1,30474125,30525429,51305,1,"SORBI_3001G257800","OQU91854",34433
"1",30526910,30527233,324,"*","shr_peaks_in_btx623_peak_5150",13,1.53166,2.54449,1.3109,69,"Distal Intergenic",1,30557874,30560961,3088,1,"SORBI_3001G258000","OQU91855",-30641
"1",30546885,30547395,511,"*","shr_peaks_in_btx623_peak_5151",14,1.56728,2.76832,1.44902,258,"Distal Intergenic",1,30557874,30560961,3088,1,"SORBI_3001G258000","OQU91855",-10479
"1",30556342,30556666,325,"*","shr_peaks_in_btx623_peak_5152",46,2.135,7.56025,4.63026,163,"Promoter (1-2kb)",1,30557874,30560961,3088,1,"SORBI_3001G258000","OQU91855",-1208
"1",30562097,30563133,1037,"*","shr_peaks_in_btx623_peak_5153a",14,1.53752,2.68969,1.43294,80,"Exon (EER94293/SORBI_3001G258100, exon 2 of 2)",1,30561196,30565169,3974,2,"SORBI_3001G258100","EER94293",2036
"1",30562097,30563133,1037,"*","shr_peaks_in_btx623_peak_5153b",13,1.51221,2.55357,1.31862,287,"Exon (EER94293/SORBI_3001G258100, exon 2 of 2)",1,30561196,30565169,3974,2,"SORBI_3001G258100","EER94293",2036
"1",30569603,30569908,306,"*","shr_peaks_in_btx623_peak_5154",33,1.9591,5.79055,3.3753,173,"Distal Intergenic",1,30561196,30565169,3974,2,"SORBI_3001G258100","EER94293",-4434
"1",30570183,30570492,310,"*","shr_peaks_in_btx623_peak_5155",33,1.9591,5.79055,3.3753,280,"Distal Intergenic",1,30561196,30565169,3974,2,"SORBI_3001G258100","EER94293",-5014
"1",30574314,30575123,810,"*","shr_peaks_in_btx623_peak_5156a",29,1.88786,5.16869,2.96335,100,"Distal Intergenic",1,30561196,30565169,3974,2,"SORBI_3001G258100","EER94293",-9145
"1",30574314,30575123,810,"*","shr_peaks_in_btx623_peak_5156b",42,2.10158,7.12335,4.29705,353,"Distal Intergenic",1,30561196,30565169,3974,2,"SORBI_3001G258100","EER94293",-9145
"1",30587749,30588042,294,"*","shr_peaks_in_btx623_peak_5157",28,1.82772,4.92027,2.81198,167,"Distal Intergenic",1,30561196,30565169,3974,2,"SORBI_3001G258100","EER94293",-22580
"1",30593593,30593835,243,"*","shr_peaks_in_btx623_peak_5158",15,1.6029,3.0011,1.59164,208,"Distal Intergenic",1,30561196,30565169,3974,2,"SORBI_3001G258100","EER94293",-28424
"1",30608069,30608636,568,"*","shr_peaks_in_btx623_peak_5159a",24,1.781,4.29426,2.40109,106,"Distal Intergenic",1,30649723,30655105,5383,1,"SORBI_3001G258200","EER91677",-41087
"1",30608069,30608636,568,"*","shr_peaks_in_btx623_peak_5159b",18,1.60441,3.36935,1.84659,404,"Distal Intergenic",1,30649723,30655105,5383,1,"SORBI_3001G258200","EER91677",-41087
"1",30611448,30611691,244,"*","shr_peaks_in_btx623_peak_5160",13,1.53166,2.54449,1.3109,109,"Distal Intergenic",1,30649723,30655105,5383,1,"SORBI_3001G258200","EER91677",-38032
"1",30616616,30617014,399,"*","shr_peaks_in_btx623_peak_5161",33,1.9591,5.79055,3.3753,209,"Distal Intergenic",1,30649723,30655105,5383,1,"SORBI_3001G258200","EER91677",-32709
"1",30619134,30619390,257,"*","shr_peaks_in_btx623_peak_5162",70,2.42216,10.525,7.03351,135,"Distal Intergenic",1,30649723,30655105,5383,1,"SORBI_3001G258200","EER91677",-30333
"1",30620406,30621597,1192,"*","shr_peaks_in_btx623_peak_5163a",97,2.67151,13.5216,9.79605,239,"Distal Intergenic",1,30649723,30655105,5383,1,"SORBI_3001G258200","EER91677",-28126
"1",30620406,30621597,1192,"*","shr_peaks_in_btx623_peak_5163b",167,2.99691,20.6599,16.7084,836,"Distal Intergenic",1,30649723,30655105,5383,1,"SORBI_3001G258200","EER91677",-28126
"1",30622717,30623131,415,"*","shr_peaks_in_btx623_peak_5164",35,1.81478,6.03408,3.58414,233,"Distal Intergenic",1,30649723,30655105,5383,1,"SORBI_3001G258200","EER91677",-26592
"1",30623590,30623992,403,"*","shr_peaks_in_btx623_peak_5165",35,1.94119,5.99421,3.54928,269,"Distal Intergenic",1,30649723,30655105,5383,1,"SORBI_3001G258200","EER91677",-25731
"1",30626420,30626715,296,"*","shr_peaks_in_btx623_peak_5166",25,1.81662,4.57779,2.58164,166,"Distal Intergenic",1,30649723,30655105,5383,1,"SORBI_3001G258200","EER91677",-23008
"1",30628521,30629080,560,"*","shr_peaks_in_btx623_peak_5167",32,1.77952,5.60783,3.27984,154,"Distal Intergenic",1,30649723,30655105,5383,1,"SORBI_3001G258200","EER91677",-20643
"1",30629672,30629929,258,"*","shr_peaks_in_btx623_peak_5168",29,1.88786,5.16869,2.96335,192,"Distal Intergenic",1,30649723,30655105,5383,1,"SORBI_3001G258200","EER91677",-19794
"1",30639564,30640011,448,"*","shr_peaks_in_btx623_peak_5169",48,2.17282,7.8325,4.81826,334,"Distal Intergenic",1,30649723,30655105,5383,1,"SORBI_3001G258200","EER91677",-9712
"1",30645094,30645692,599,"*","shr_peaks_in_btx623_peak_5170",25,1.81662,4.57779,2.58164,466,"Distal Intergenic",1,30649723,30655105,5383,1,"SORBI_3001G258200","EER91677",-4031
"1",30647259,30647741,483,"*","shr_peaks_in_btx623_peak_5171",20,1.68319,3.65082,2.02836,78,"Promoter (1-2kb)",1,30649723,30655105,5383,1,"SORBI_3001G258200","EER91677",-1982
"1",30649807,30650167,361,"*","shr_peaks_in_btx623_peak_5172",13,1.53166,2.54449,1.3109,99,"Promoter (<=1kb)",1,30649854,30655094,5241,1,"SORBI_3001G258200","KXG38610",0
"1",30653402,30653896,495,"*","shr_peaks_in_btx623_peak_5173",33,1.9591,5.79055,3.3753,332,"3' UTR",1,30649854,30655094,5241,1,"SORBI_3001G258200","KXG38610",3548
"1",30655118,30655804,687,"*","shr_peaks_in_btx623_peak_5174",29,1.88786,5.16869,2.96335,175,"Downstream (<=300bp)",1,30649854,30655094,5241,1,"SORBI_3001G258200","KXG38610",5264
"1",30657356,30657712,357,"*","shr_peaks_in_btx623_peak_5175",22,1.74538,4.01885,2.22653,181,"Distal Intergenic",1,30661673,30663370,1698,2,"SORBI_3001G258300","OQU91856",5658
"1",30658227,30658475,249,"*","shr_peaks_in_btx623_peak_5176",25,1.81662,4.57779,2.58164,119,"Distal Intergenic",1,30661673,30663370,1698,2,"SORBI_3001G258300","OQU91856",4895
"1",30658835,30659536,702,"*","shr_peaks_in_btx623_peak_5177a",14,1.56728,2.76832,1.44902,96,"Distal Intergenic",1,30661673,30663370,1698,2,"SORBI_3001G258300","OQU91856",3834
"1",30658835,30659536,702,"*","shr_peaks_in_btx623_peak_5177b",40,2.05277,6.68798,4.03064,494,"Distal Intergenic",1,30661673,30663370,1698,2,"SORBI_3001G258300","OQU91856",3834
"1",30660486,30660852,367,"*","shr_peaks_in_btx623_peak_5178",25,1.81662,4.57779,2.58164,141,"Distal Intergenic",1,30661673,30663370,1698,2,"SORBI_3001G258300","OQU91856",2518
"1",30661278,30661601,324,"*","shr_peaks_in_btx623_peak_5179",15,1.6029,3.0011,1.59164,65,"Promoter (1-2kb)",1,30661673,30663370,1698,2,"SORBI_3001G258300","OQU91856",1769
"1",30666259,30666749,491,"*","shr_peaks_in_btx623_peak_5180a",13,1.53166,2.54449,1.3109,75,"Distal Intergenic",1,30661673,30663370,1698,2,"SORBI_3001G258300","OQU91856",-2889
"1",30666259,30666749,491,"*","shr_peaks_in_btx623_peak_5180b",14,1.56728,2.76832,1.44902,460,"Distal Intergenic",1,30661673,30663370,1698,2,"SORBI_3001G258300","OQU91856",-2889
"1",30667335,30667783,449,"*","shr_peaks_in_btx623_peak_5181a",14,1.56728,2.76832,1.44902,84,"Distal Intergenic",1,30670246,30671007,762,2,"SORBI_3001G258400","EER94295",3224
"1",30667335,30667783,449,"*","shr_peaks_in_btx623_peak_5181b",25,1.81662,4.57779,2.58164,323,"Distal Intergenic",1,30670246,30671007,762,2,"SORBI_3001G258400","EER94295",3224
"1",30684606,30685023,418,"*","shr_peaks_in_btx623_peak_5182",33,1.9591,5.79055,3.3753,250,"Distal Intergenic",1,30670246,30671007,762,2,"SORBI_3001G258400","EER94295",-13599
"1",30694431,30695225,795,"*","shr_peaks_in_btx623_peak_5183a",17,1.63852,3.24268,1.7409,112,"Distal Intergenic",1,30701509,30702384,876,2,"SORBI_3001G258500","KXG38612",7159
"1",30694431,30695225,795,"*","shr_peaks_in_btx623_peak_5183b",14,1.56728,2.76832,1.44902,371,"Distal Intergenic",1,30701509,30702384,876,2,"SORBI_3001G258500","KXG38612",7159
"1",30697929,30698457,529,"*","shr_peaks_in_btx623_peak_5184",27,1.82059,4.73778,2.7162,332,"Distal Intergenic",1,30701509,30702384,876,2,"SORBI_3001G258500","KXG38612",3927
"1",30701656,30702073,418,"*","shr_peaks_in_btx623_peak_5185",29,1.78837,5.10815,2.96335,116,"Promoter (<=1kb)",1,30701509,30702384,876,2,"SORBI_3001G258500","KXG38612",311
"1",30703551,30704039,489,"*","shr_peaks_in_btx623_peak_5186",25,1.81662,4.57779,2.58164,329,"Promoter (1-2kb)",1,30701509,30702384,876,2,"SORBI_3001G258500","KXG38612",-1167
"1",30707620,30708332,713,"*","shr_peaks_in_btx623_peak_5187a",14,1.56728,2.76832,1.44902,89,"Distal Intergenic",1,30701509,30702384,876,2,"SORBI_3001G258500","KXG38612",-5236
"1",30707620,30708332,713,"*","shr_peaks_in_btx623_peak_5187b",14,1.56728,2.76832,1.44902,313,"Distal Intergenic",1,30701509,30702384,876,2,"SORBI_3001G258500","KXG38612",-5236
"1",30723972,30724276,305,"*","shr_peaks_in_btx623_peak_5188",31,1.92348,5.47581,3.16582,131,"Distal Intergenic",1,30701509,30702384,876,2,"SORBI_3001G258500","KXG38612",-21588
"1",30727697,30728003,307,"*","shr_peaks_in_btx623_peak_5189",18,1.67414,3.49292,1.89684,68,"Distal Intergenic",1,30701509,30702384,876,2,"SORBI_3001G258500","KXG38612",-25313
"1",30732126,30732496,371,"*","shr_peaks_in_btx623_peak_5190",13,1.53166,2.54449,1.3109,73,"Distal Intergenic",1,30701509,30702384,876,2,"SORBI_3001G258500","KXG38612",-29742
"1",30743240,30743870,631,"*","shr_peaks_in_btx623_peak_5191",24,1.7664,4.32974,2.42933,523,"Distal Intergenic",1,30701509,30702384,876,2,"SORBI_3001G258500","KXG38612",-40856
"1",30744166,30744900,735,"*","shr_peaks_in_btx623_peak_5192a",13,1.53166,2.54449,1.3109,116,"Distal Intergenic",1,30701509,30702384,876,2,"SORBI_3001G258500","KXG38612",-41782
"1",30744166,30744900,735,"*","shr_peaks_in_btx623_peak_5192b",25,1.81662,4.57779,2.58164,351,"Distal Intergenic",1,30701509,30702384,876,2,"SORBI_3001G258500","KXG38612",-41782
"1",30745463,30745997,535,"*","shr_peaks_in_btx623_peak_5193",22,1.74186,3.99794,2.22653,157,"Distal Intergenic",1,30701509,30702384,876,2,"SORBI_3001G258500","KXG38612",-43079
"1",30755291,30755772,482,"*","shr_peaks_in_btx623_peak_5194",17,1.63852,3.24268,1.7409,70,"Distal Intergenic",1,30701509,30702384,876,2,"SORBI_3001G258500","KXG38612",-52907
"1",30758039,30758482,444,"*","shr_peaks_in_btx623_peak_5195",25,1.81662,4.57779,2.58164,81,"Distal Intergenic",1,30701509,30702384,876,2,"SORBI_3001G258500","KXG38612",-55655
"1",30758973,30759393,421,"*","shr_peaks_in_btx623_peak_5196",16,1.57597,3.06717,1.64664,295,"Distal Intergenic",1,30701509,30702384,876,2,"SORBI_3001G258500","KXG38612",-56589
"1",30760313,30760834,522,"*","shr_peaks_in_btx623_peak_5197",29,1.85494,5.02909,2.90382,257,"Distal Intergenic",1,30701509,30702384,876,2,"SORBI_3001G258500","KXG38612",-57929
"1",30766648,30767193,546,"*","shr_peaks_in_btx623_peak_5198",27,1.85224,4.86931,2.7692,225,"Distal Intergenic",1,30824228,30825633,1406,2,"SORBI_3001G258600","KXG38613",58440
"1",30774846,30775250,405,"*","shr_peaks_in_btx623_peak_5199a",30,1.84068,5.28477,3.06347,106,"Distal Intergenic",1,30824228,30825633,1406,2,"SORBI_3001G258600","KXG38613",50383
"1",30774846,30775250,405,"*","shr_peaks_in_btx623_peak_5199b",18,1.60621,3.3355,1.8188,357,"Distal Intergenic",1,30824228,30825633,1406,2,"SORBI_3001G258600","KXG38613",50383
"1",30813404,30814340,937,"*","shr_peaks_in_btx623_peak_5200a",27,1.85224,4.86931,2.7692,206,"Distal Intergenic",1,30824228,30825633,1406,2,"SORBI_3001G258600","KXG38613",11293
"1",30813404,30814340,937,"*","shr_peaks_in_btx623_peak_5200b",18,1.67414,3.49292,1.89684,497,"Distal Intergenic",1,30824228,30825633,1406,2,"SORBI_3001G258600","KXG38613",11293
"1",30813404,30814340,937,"*","shr_peaks_in_btx623_peak_5200c",35,1.99472,6.11279,3.59359,854,"Distal Intergenic",1,30824228,30825633,1406,2,"SORBI_3001G258600","KXG38613",11293
"1",30818420,30819274,855,"*","shr_peaks_in_btx623_peak_5201",17,1.61084,3.22704,1.7409,90,"Distal Intergenic",1,30824228,30825633,1406,2,"SORBI_3001G258600","KXG38613",6359
"1",30820241,30820812,572,"*","shr_peaks_in_btx623_peak_5202",29,1.88786,5.16869,2.96335,177,"Distal Intergenic",1,30824228,30825633,1406,2,"SORBI_3001G258600","KXG38613",4821
"1",30828095,30828558,464,"*","shr_peaks_in_btx623_peak_5203a",14,1.54796,2.70671,1.44697,79,"Promoter (1-2kb)",1,30823978,30827070,3093,2,"SORBI_3001G258600","OQU91857",-1025
"1",30828095,30828558,464,"*","shr_peaks_in_btx623_peak_5203b",18,1.64622,3.43358,1.89684,387,"Promoter (1-2kb)",1,30823978,30827070,3093,2,"SORBI_3001G258600","OQU91857",-1025
"1",30829521,30829867,347,"*","shr_peaks_in_btx623_peak_5204",24,1.781,4.29426,2.40109,208,"Distal Intergenic",1,30823978,30827070,3093,2,"SORBI_3001G258600","OQU91857",-2451
"1",30831260,30831522,263,"*","shr_peaks_in_btx623_peak_5205",26,1.78886,4.66341,2.65352,119,"Promoter (1-2kb)",1,30833182,30836340,3159,1,"SORBI_3001G258700","KXG38617",-1660
"1",30836697,30837118,422,"*","shr_peaks_in_btx623_peak_5206",14,1.53346,2.66777,1.41413,64,"Distal Intergenic",1,30833182,30836340,3159,1,"SORBI_3001G258700","KXG38617",3515
"1",30855321,30856018,698,"*","shr_peaks_in_btx623_peak_5207",13,1.52729,2.55974,1.32411,384,"Distal Intergenic",1,30840643,30844920,4278,2,"SORBI_3001G258801","OQU91859",-10401
"1",30869687,30869980,294,"*","shr_peaks_in_btx623_peak_5208",38,2.03034,6.44241,3.81846,221,"Distal Intergenic",1,30871775,30879123,7349,2,"SORBI_3001G258900","KXG38619",9143
"1",30903218,30903955,738,"*","shr_peaks_in_btx623_peak_5209",20,1.70976,3.75169,2.058,192,"Distal Intergenic",1,30871775,30879123,7349,2,"SORBI_3001G258900","KXG38619",-24095
"1",30905353,30905718,366,"*","shr_peaks_in_btx623_peak_5210",14,1.56728,2.76832,1.44902,172,"Distal Intergenic",1,30871775,30879123,7349,2,"SORBI_3001G258900","KXG38619",-26230
"1",30910918,30911164,247,"*","shr_peaks_in_btx623_peak_5211",14,1.53752,2.68969,1.43294,64,"Distal Intergenic",1,30871775,30879123,7349,2,"SORBI_3001G258900","KXG38619",-31795
"1",30913628,30913908,281,"*","shr_peaks_in_btx623_peak_5212",17,1.63522,3.22438,1.7409,141,"Distal Intergenic",1,30871775,30879123,7349,2,"SORBI_3001G258900","KXG38619",-34505
"1",30924496,30924796,301,"*","shr_peaks_in_btx623_peak_5213",18,1.67414,3.49292,1.89684,157,"Distal Intergenic",1,30871775,30879123,7349,2,"SORBI_3001G258900","KXG38619",-45373
"1",30929172,30929513,342,"*","shr_peaks_in_btx623_peak_5214",18,1.67414,3.49292,1.89684,69,"Distal Intergenic",1,30871775,30879123,7349,2,"SORBI_3001G258900","KXG38619",-50049
"1",30936319,30936573,255,"*","shr_peaks_in_btx623_peak_5215",22,1.68649,3.99086,2.22653,152,"Distal Intergenic",1,30871775,30879123,7349,2,"SORBI_3001G258900","KXG38619",-57196
"1",30940746,30941131,386,"*","shr_peaks_in_btx623_peak_5216",14,1.5285,2.75325,1.44902,228,"Distal Intergenic",1,30871775,30879123,7349,2,"SORBI_3001G258900","KXG38619",-61623
"1",30955084,30955457,374,"*","shr_peaks_in_btx623_peak_5217",22,1.73243,4.0588,2.2585,172,"Distal Intergenic",1,31003967,31011085,7119,1,"SORBI_3001G259000","KXG38620",-48510
"1",30989360,30989660,301,"*","shr_peaks_in_btx623_peak_5218",13,1.50475,2.58378,1.34363,81,"Distal Intergenic",1,31003967,31011085,7119,1,"SORBI_3001G259000","KXG38620",-14307
"1",30993251,30993635,385,"*","shr_peaks_in_btx623_peak_5219",50,2.20844,8.19739,5.09554,274,"Distal Intergenic",1,31003967,31011085,7119,1,"SORBI_3001G259000","KXG38620",-10332
"1",30998504,30998993,490,"*","shr_peaks_in_btx623_peak_5220a",15,1.56187,2.86251,1.52746,64,"Distal Intergenic",1,31003967,31011085,7119,1,"SORBI_3001G259000","KXG38620",-4974
"1",30998504,30998993,490,"*","shr_peaks_in_btx623_peak_5220b",24,1.781,4.29426,2.40109,388,"Distal Intergenic",1,31003967,31011085,7119,1,"SORBI_3001G259000","KXG38620",-4974
"1",31001432,31002312,881,"*","shr_peaks_in_btx623_peak_5221a",20,1.70976,3.75169,2.058,106,"Promoter (1-2kb)",1,31003967,31011085,7119,1,"SORBI_3001G259000","KXG38620",-1655
"1",31001432,31002312,881,"*","shr_peaks_in_btx623_peak_5221b",40,2.06596,6.7793,4.05294,535,"Promoter (1-2kb)",1,31003967,31011085,7119,1,"SORBI_3001G259000","KXG38620",-1655
"1",31010089,31010898,810,"*","shr_peaks_in_btx623_peak_5222",24,1.72169,4.39212,2.48303,754,"Promoter (1-2kb)",1,31011185,31012613,1429,2,"SORBI_3001G259100","KXG38623",1715
"1",31013419,31014243,825,"*","shr_peaks_in_btx623_peak_5223a",25,1.81662,4.57779,2.58164,111,"Promoter (<=1kb)",1,31011171,31012741,1571,2,"SORBI_3001G259100","KXG38624",-678
"1",31013419,31014243,825,"*","shr_peaks_in_btx623_peak_5223b",33,1.9591,5.79055,3.3753,300,"Promoter (<=1kb)",1,31011171,31012741,1571,2,"SORBI_3001G259100","KXG38624",-678
"1",31013419,31014243,825,"*","shr_peaks_in_btx623_peak_5223c",33,1.9591,5.79055,3.3753,668,"Promoter (<=1kb)",1,31011171,31012741,1571,2,"SORBI_3001G259100","KXG38624",-678
"1",31018452,31018864,413,"*","shr_peaks_in_btx623_peak_5224",24,1.74233,4.23833,2.40109,265,"Promoter (1-2kb)",1,31017423,31019687,2265,1,"SORBI_3001G259200","KXG38625",1029
"1",31019433,31019695,263,"*","shr_peaks_in_btx623_peak_5225",29,1.88786,5.16869,2.96335,222,"3' UTR",1,31017423,31019687,2265,1,"SORBI_3001G259200","KXG38625",2010
"1",31022749,31022993,245,"*","shr_peaks_in_btx623_peak_5226",20,1.70976,3.75169,2.058,157,"Promoter (<=1kb)",1,31022513,31023498,986,2,"SORBI_3001G259250","OQU91860",505
"1",31023321,31023594,274,"*","shr_peaks_in_btx623_peak_5227",20,1.70362,3.71602,2.058,193,"Promoter (<=1kb)",1,31022513,31023498,986,2,"SORBI_3001G259250","OQU91860",0
"1",31026764,31027098,335,"*","shr_peaks_in_btx623_peak_5228",14,1.56728,2.76832,1.44902,80,"Distal Intergenic",1,31022513,31023498,986,2,"SORBI_3001G259250","OQU91860",-3266
"1",31033014,31033471,458,"*","shr_peaks_in_btx623_peak_5229",33,1.9591,5.79055,3.3753,120,"Promoter (1-2kb)",1,31035454,31036798,1345,1,"SORBI_3001G259300","EER91683",-1983
"1",31090149,31090511,363,"*","shr_peaks_in_btx623_peak_5230",34,1.96,5.87916,3.45087,143,"Distal Intergenic",1,31035454,31036798,1345,1,"SORBI_3001G259300","EER91683",54695
"1",31091640,31092242,603,"*","shr_peaks_in_btx623_peak_5231",15,1.58378,2.89819,1.55749,564,"Distal Intergenic",1,31035454,31036798,1345,1,"SORBI_3001G259300","EER91683",56186
"1",31094231,31095070,840,"*","shr_peaks_in_btx623_peak_5232a",31,1.92348,5.47581,3.16582,254,"Distal Intergenic",1,31035454,31036798,1345,1,"SORBI_3001G259300","EER91683",58777
"1",31094231,31095070,840,"*","shr_peaks_in_btx623_peak_5232b",31,1.92348,5.47581,3.16582,715,"Distal Intergenic",1,31035454,31036798,1345,1,"SORBI_3001G259300","EER91683",58777
"1",31100973,31101338,366,"*","shr_peaks_in_btx623_peak_5233",13,1.53166,2.54449,1.3109,213,"Distal Intergenic",1,31035454,31036798,1345,1,"SORBI_3001G259300","EER91683",65519
"1",31102223,31102632,410,"*","shr_peaks_in_btx623_peak_5234",15,1.5708,2.87032,1.534,67,"Distal Intergenic",1,31035454,31036798,1345,1,"SORBI_3001G259300","EER91683",66769
"1",31107251,31107675,425,"*","shr_peaks_in_btx623_peak_5235",13,1.49683,2.50575,1.3109,66,"Distal Intergenic",1,31035454,31036798,1345,1,"SORBI_3001G259300","EER91683",71797
"1",31115761,31116072,312,"*","shr_peaks_in_btx623_peak_5236",13,1.53166,2.54449,1.3109,69,"Distal Intergenic",1,31035454,31036798,1345,1,"SORBI_3001G259300","EER91683",80307
"1",31125291,31125566,276,"*","shr_peaks_in_btx623_peak_5237",77,2.49341,11.3514,7.77609,123,"Distal Intergenic",1,31205564,31206743,1180,1,"SORBI_3001G259400","EER91684",-79998
"1",31131430,31131777,348,"*","shr_peaks_in_btx623_peak_5238",14,1.56728,2.76832,1.44902,103,"Distal Intergenic",1,31205564,31206743,1180,1,"SORBI_3001G259400","EER91684",-73787
"1",31156934,31157261,328,"*","shr_peaks_in_btx623_peak_5239",45,2.1372,7.47445,4.55379,216,"Distal Intergenic",1,31205564,31206743,1180,1,"SORBI_3001G259400","EER91684",-48303
"1",31160101,31160345,245,"*","shr_peaks_in_btx623_peak_5240",29,1.88786,5.16869,2.96335,133,"Distal Intergenic",1,31205564,31206743,1180,1,"SORBI_3001G259400","EER91684",-45219
"1",31164522,31164859,338,"*","shr_peaks_in_btx623_peak_5241",29,1.876,5.16634,2.96335,173,"Distal Intergenic",1,31205564,31206743,1180,1,"SORBI_3001G259400","EER91684",-40705
"1",31168573,31168820,248,"*","shr_peaks_in_btx623_peak_5242",16,1.57503,3.10362,1.67774,86,"Distal Intergenic",1,31205564,31206743,1180,1,"SORBI_3001G259400","EER91684",-36744
"1",31170196,31170490,295,"*","shr_peaks_in_btx623_peak_5243",30,1.85041,5.28269,3.06256,162,"Distal Intergenic",1,31205564,31206743,1180,1,"SORBI_3001G259400","EER91684",-35074
"1",31171659,31172017,359,"*","shr_peaks_in_btx623_peak_5244",28,1.78348,4.94545,2.83391,194,"Distal Intergenic",1,31205564,31206743,1180,1,"SORBI_3001G259400","EER91684",-33547
"1",31172869,31173139,271,"*","shr_peaks_in_btx623_peak_5245",25,1.80349,4.56258,2.58164,149,"Distal Intergenic",1,31205564,31206743,1180,1,"SORBI_3001G259400","EER91684",-32425
"1",31173577,31173968,392,"*","shr_peaks_in_btx623_peak_5246",20,1.67981,3.68379,2.05645,226,"Distal Intergenic",1,31205564,31206743,1180,1,"SORBI_3001G259400","EER91684",-31596
"1",31174892,31175142,251,"*","shr_peaks_in_btx623_peak_5247",17,1.52887,3.16372,1.72732,246,"Distal Intergenic",1,31205564,31206743,1180,1,"SORBI_3001G259400","EER91684",-30422
"1",31178452,31178736,285,"*","shr_peaks_in_btx623_peak_5248",17,1.63522,3.22438,1.7409,115,"Distal Intergenic",1,31205564,31206743,1180,1,"SORBI_3001G259400","EER91684",-26828
"1",31201327,31201590,264,"*","shr_peaks_in_btx623_peak_5249",15,1.6029,3.0011,1.59164,104,"Distal Intergenic",1,31205564,31206743,1180,1,"SORBI_3001G259400","EER91684",-3974
"1",31202845,31203103,259,"*","shr_peaks_in_btx623_peak_5250",13,1.51143,2.47773,1.30304,64,"Distal Intergenic",1,31205564,31206743,1180,1,"SORBI_3001G259400","EER91684",-2461
"1",31204748,31205799,1052,"*","shr_peaks_in_btx623_peak_5251a",26,1.81497,4.6347,2.62942,119,"Promoter (<=1kb)",1,31205564,31206743,1180,1,"SORBI_3001G259400","EER91684",0
"1",31204748,31205799,1052,"*","shr_peaks_in_btx623_peak_5251b",29,1.85494,5.02909,2.90382,691,"Promoter (<=1kb)",1,31205564,31206743,1180,1,"SORBI_3001G259400","EER91684",0
"1",31215858,31216128,271,"*","shr_peaks_in_btx623_peak_5252",29,1.88786,5.16869,2.96335,126,"Distal Intergenic",1,31205564,31206743,1180,1,"SORBI_3001G259400","EER91684",10294
"1",31220308,31220840,533,"*","shr_peaks_in_btx623_peak_5253a",15,1.6029,3.0011,1.59164,66,"Distal Intergenic",1,31205564,31206743,1180,1,"SORBI_3001G259400","EER91684",14744
"1",31220308,31220840,533,"*","shr_peaks_in_btx623_peak_5253b",31,1.92348,5.47581,3.16582,464,"Distal Intergenic",1,31205564,31206743,1180,1,"SORBI_3001G259400","EER91684",14744
"1",31226703,31227089,387,"*","shr_peaks_in_btx623_peak_5254",53,2.24406,8.56902,5.38613,126,"Distal Intergenic",1,31240872,31241636,765,1,"SORBI_3001G259500","KXG38626",-13783
"1",31231382,31231971,590,"*","shr_peaks_in_btx623_peak_5255",20,1.68937,3.63337,2.01483,107,"Distal Intergenic",1,31240872,31241636,765,1,"SORBI_3001G259500","KXG38626",-8901
"1",31238892,31239287,396,"*","shr_peaks_in_btx623_peak_5256",20,1.68924,3.68649,2.058,241,"Promoter (1-2kb)",1,31240872,31241636,765,1,"SORBI_3001G259500","KXG38626",-1585
"1",31248619,31249210,592,"*","shr_peaks_in_btx623_peak_5257a",13,1.49876,2.61945,1.37414,93,"Distal Intergenic",1,31240872,31241636,765,1,"SORBI_3001G259500","KXG38626",7747
"1",31248619,31249210,592,"*","shr_peaks_in_btx623_peak_5257b",25,1.79021,4.47914,2.55676,513,"Distal Intergenic",1,31240872,31241636,765,1,"SORBI_3001G259500","KXG38626",7747
"1",31283608,31283852,245,"*","shr_peaks_in_btx623_peak_5258",24,1.781,4.29426,2.40109,120,"Distal Intergenic",1,31240872,31241636,765,1,"SORBI_3001G259500","KXG38626",42736
"1",31294697,31295139,443,"*","shr_peaks_in_btx623_peak_5259",13,1.4975,2.54372,1.3109,81,"Distal Intergenic",1,31327155,31328316,1162,1,"SORBI_3001G259600","EER91686",-32016
"1",31324940,31326712,1773,"*","shr_peaks_in_btx623_peak_5260a",45,2.11919,7.44623,4.55379,149,"Promoter (<=1kb)",1,31327155,31328316,1162,1,"SORBI_3001G259600","EER91686",-443
"1",31324940,31326712,1773,"*","shr_peaks_in_btx623_peak_5260b",27,1.85224,4.86931,2.7692,542,"Promoter (<=1kb)",1,31327155,31328316,1162,1,"SORBI_3001G259600","EER91686",-443
"1",31324940,31326712,1773,"*","shr_peaks_in_btx623_peak_5260c",27,1.85224,4.86931,2.7692,987,"Promoter (<=1kb)",1,31327155,31328316,1162,1,"SORBI_3001G259600","EER91686",-443
"1",31324940,31326712,1773,"*","shr_peaks_in_btx623_peak_5260d",14,1.56728,2.76832,1.44902,1306,"Promoter (<=1kb)",1,31327155,31328316,1162,1,"SORBI_3001G259600","EER91686",-443
"1",31356190,31356450,261,"*","shr_peaks_in_btx623_peak_5261",27,1.85224,4.86931,2.7692,177,"Distal Intergenic",1,31363235,31364793,1559,1,"SORBI_3001G259800","KXG38628",-6785
"1",31357699,31357947,249,"*","shr_peaks_in_btx623_peak_5262",18,1.67414,3.49292,1.89684,118,"Distal Intergenic",1,31363235,31364793,1559,1,"SORBI_3001G259800","KXG38628",-5288
"1",31365909,31366208,300,"*","shr_peaks_in_btx623_peak_5263",20,1.70976,3.75169,2.058,138,"Promoter (<=1kb)",1,31366333,31369813,3481,1,"SORBI_3001G259850","OQU91861",-125
"1",31373663,31374334,672,"*","shr_peaks_in_btx623_peak_5264",40,2.06086,6.74397,4.05294,293,"Distal Intergenic",1,31366333,31369813,3481,1,"SORBI_3001G259850","OQU91861",7330
"1",31375813,31376272,460,"*","shr_peaks_in_btx623_peak_5265",31,1.90266,5.34008,3.10997,131,"Distal Intergenic",1,31385111,31385784,674,1,"SORBI_3001G259900","KXG38629",-8839
"1",31377937,31378311,375,"*","shr_peaks_in_btx623_peak_5266",16,1.60013,3.12025,1.69171,204,"Distal Intergenic",1,31385111,31385784,674,1,"SORBI_3001G259900","KXG38629",-6800
"1",31387318,31387616,299,"*","shr_peaks_in_btx623_peak_5267",13,1.53166,2.54449,1.3109,73,"Distal Intergenic",1,31385111,31385784,674,1,"SORBI_3001G259900","KXG38629",2207
"1",31398823,31399775,953,"*","shr_peaks_in_btx623_peak_5268a",29,1.88786,5.16869,2.96335,275,"Distal Intergenic",1,31385111,31385784,674,1,"SORBI_3001G259900","KXG38629",13712
"1",31398823,31399775,953,"*","shr_peaks_in_btx623_peak_5268b",20,1.70976,3.75169,2.058,839,"Distal Intergenic",1,31385111,31385784,674,1,"SORBI_3001G259900","KXG38629",13712
"1",31398823,31399775,953,"*","shr_peaks_in_btx623_peak_5268c",13,1.53166,2.54449,1.3109,879,"Distal Intergenic",1,31385111,31385784,674,1,"SORBI_3001G259900","KXG38629",13712
"1",31417450,31417739,290,"*","shr_peaks_in_btx623_peak_5269",13,1.53166,2.54449,1.3109,80,"Distal Intergenic",1,31438280,31439245,966,1,"SORBI_3001G260000","KXG38630",-20541
"1",31430624,31430895,272,"*","shr_peaks_in_btx623_peak_5270",19,1.66157,3.57454,1.96481,232,"Distal Intergenic",1,31438280,31439245,966,1,"SORBI_3001G260000","KXG38630",-7385
"1",31443477,31443757,281,"*","shr_peaks_in_btx623_peak_5271",31,1.92348,5.47581,3.16582,142,"Distal Intergenic",1,31438280,31439245,966,1,"SORBI_3001G260000","KXG38630",5197
"1",31462934,31463518,585,"*","shr_peaks_in_btx623_peak_5272a",14,1.5416,2.71175,1.44902,102,"Distal Intergenic",1,31438280,31439245,966,1,"SORBI_3001G260000","KXG38630",24654
"1",31462934,31463518,585,"*","shr_peaks_in_btx623_peak_5272b",15,1.57931,2.95936,1.59164,272,"Distal Intergenic",1,31438280,31439245,966,1,"SORBI_3001G260000","KXG38630",24654
"1",31464588,31465223,636,"*","shr_peaks_in_btx623_peak_5273a",20,1.70976,3.75169,2.058,118,"Distal Intergenic",1,31438280,31439245,966,1,"SORBI_3001G260000","KXG38630",26308
"1",31464588,31465223,636,"*","shr_peaks_in_btx623_peak_5273b",13,1.53166,2.54449,1.3109,594,"Distal Intergenic",1,31438280,31439245,966,1,"SORBI_3001G260000","KXG38630",26308
"1",31466753,31467116,364,"*","shr_peaks_in_btx623_peak_5274",14,1.56728,2.76832,1.44902,73,"Distal Intergenic",1,31438280,31439245,966,1,"SORBI_3001G260000","KXG38630",28473
"1",31479627,31479891,265,"*","shr_peaks_in_btx623_peak_5275",22,1.74538,4.01885,2.22653,122,"Distal Intergenic",1,31438280,31439245,966,1,"SORBI_3001G260000","KXG38630",41347
"1",31485330,31485801,472,"*","shr_peaks_in_btx623_peak_5276a",13,1.525,2.6222,1.3768,113,"Distal Intergenic",1,31438280,31439245,966,1,"SORBI_3001G260000","KXG38630",47050
"1",31485330,31485801,472,"*","shr_peaks_in_btx623_peak_5276b",13,1.52821,2.63949,1.39177,283,"Distal Intergenic",1,31438280,31439245,966,1,"SORBI_3001G260000","KXG38630",47050
"1",31497770,31498152,383,"*","shr_peaks_in_btx623_peak_5277",13,1.51293,2.62917,1.38184,98,"Distal Intergenic",1,31438280,31439245,966,1,"SORBI_3001G260000","KXG38630",59490
"1",31504122,31504471,350,"*","shr_peaks_in_btx623_peak_5278",13,1.53166,2.54449,1.3109,70,"Distal Intergenic",1,31438280,31439245,966,1,"SORBI_3001G260000","KXG38630",65842
"1",31537841,31538274,434,"*","shr_peaks_in_btx623_peak_5279",23,1.75486,4.13597,2.32534,132,"Distal Intergenic",1,31579212,31580182,971,1,"SORBI_3001G260300","OQU91862",-40938
"1",31539815,31540094,280,"*","shr_peaks_in_btx623_peak_5280",15,1.6029,3.0011,1.59164,100,"Distal Intergenic",1,31579212,31580182,971,1,"SORBI_3001G260300","OQU91862",-39118
"1",31541163,31541733,571,"*","shr_peaks_in_btx623_peak_5281",13,1.53166,2.54449,1.3109,77,"Distal Intergenic",1,31579212,31580182,971,1,"SORBI_3001G260300","OQU91862",-37479
"1",31544846,31545123,278,"*","shr_peaks_in_btx623_peak_5282",32,1.88643,5.53303,3.21356,133,"Distal Intergenic",1,31579212,31580182,971,1,"SORBI_3001G260300","OQU91862",-34089
"1",31545489,31546140,652,"*","shr_peaks_in_btx623_peak_5283a",22,1.74538,4.01885,2.22653,146,"Distal Intergenic",1,31579212,31580182,971,1,"SORBI_3001G260300","OQU91862",-33072
"1",31545489,31546140,652,"*","shr_peaks_in_btx623_peak_5283b",22,1.74538,4.01885,2.22653,452,"Distal Intergenic",1,31579212,31580182,971,1,"SORBI_3001G260300","OQU91862",-33072
"1",31576435,31576700,266,"*","shr_peaks_in_btx623_peak_5284",22,1.67575,4.02503,2.2315,100,"Distal Intergenic",1,31579212,31580182,971,1,"SORBI_3001G260300","OQU91862",-2512
"1",31577348,31578374,1027,"*","shr_peaks_in_btx623_peak_5285a",14,1.56728,2.76832,1.44902,176,"Promoter (<=1kb)",1,31579212,31580182,971,1,"SORBI_3001G260300","OQU91862",-838
"1",31577348,31578374,1027,"*","shr_peaks_in_btx623_peak_5285b",36,1.95148,6.14845,3.62253,364,"Promoter (<=1kb)",1,31579212,31580182,971,1,"SORBI_3001G260300","OQU91862",-838
"1",31577348,31578374,1027,"*","shr_peaks_in_btx623_peak_5285c",29,1.88786,5.16869,2.96335,508,"Promoter (<=1kb)",1,31579212,31580182,971,1,"SORBI_3001G260300","OQU91862",-838
"1",31579203,31579641,439,"*","shr_peaks_in_btx623_peak_5286",25,1.78534,4.44856,2.53097,176,"Promoter (<=1kb)",1,31579212,31580182,971,1,"SORBI_3001G260300","OQU91862",0
"1",31584793,31585264,472,"*","shr_peaks_in_btx623_peak_5287",18,1.67414,3.49292,1.89684,107,"Distal Intergenic",1,31579212,31580182,971,1,"SORBI_3001G260300","OQU91862",5581
"1",31586851,31587192,342,"*","shr_peaks_in_btx623_peak_5288",29,1.88786,5.16869,2.96335,191,"Distal Intergenic",1,31579212,31580182,971,1,"SORBI_3001G260300","OQU91862",7639
"1",31589993,31590277,285,"*","shr_peaks_in_btx623_peak_5289",20,1.67053,3.78347,2.08406,265,"Distal Intergenic",1,31579212,31580182,971,1,"SORBI_3001G260300","OQU91862",10781
"1",31606627,31607104,478,"*","shr_peaks_in_btx623_peak_5290",13,1.51562,2.49935,1.3109,77,"Distal Intergenic",1,31579212,31580182,971,1,"SORBI_3001G260300","OQU91862",27415
"1",31618032,31618286,255,"*","shr_peaks_in_btx623_peak_5291",42,2.05112,7.04618,4.28502,105,"Distal Intergenic",1,31645061,31658377,13317,1,"SORBI_3001G260400","EER91691",-26775
"1",31622003,31622256,254,"*","shr_peaks_in_btx623_peak_5292",19,1.64707,3.53732,1.93415,164,"Distal Intergenic",1,31645061,31658377,13317,1,"SORBI_3001G260400","EER91691",-22805
"1",31623587,31624112,526,"*","shr_peaks_in_btx623_peak_5293",22,1.71311,3.9965,2.22653,439,"Distal Intergenic",1,31645061,31658377,13317,1,"SORBI_3001G260400","EER91691",-20949
"1",31632433,31633357,925,"*","shr_peaks_in_btx623_peak_5294a",15,1.6029,3.0011,1.59164,91,"Distal Intergenic",1,31645061,31658377,13317,1,"SORBI_3001G260400","EER91691",-11704
"1",31632433,31633357,925,"*","shr_peaks_in_btx623_peak_5294b",14,1.56334,2.78868,1.46503,622,"Distal Intergenic",1,31645061,31658377,13317,1,"SORBI_3001G260400","EER91691",-11704
"1",31632433,31633357,925,"*","shr_peaks_in_btx623_peak_5294c",13,1.53166,2.54449,1.3109,743,"Distal Intergenic",1,31645061,31658377,13317,1,"SORBI_3001G260400","EER91691",-11704
"1",31633999,31634615,617,"*","shr_peaks_in_btx623_peak_5295",15,1.6029,3.0011,1.59164,71,"Distal Intergenic",1,31645061,31658377,13317,1,"SORBI_3001G260400","EER91691",-10446
"1",31652549,31652921,373,"*","shr_peaks_in_btx623_peak_5296",42,2.10158,7.12335,4.29705,138,"Intron (EER91691/SORBI_3001G260400, intron 4 of 9)",1,31645061,31658377,13317,1,"SORBI_3001G260400","EER91691",7488
"1",31653207,31653619,413,"*","shr_peaks_in_btx623_peak_5297a",14,1.52868,2.7169,1.44902,117,"Exon (EER91691/SORBI_3001G260400, exon 5 of 10)",1,31645061,31658377,13317,1,"SORBI_3001G260400","EER91691",8146
"1",31653207,31653619,413,"*","shr_peaks_in_btx623_peak_5297b",22,1.74538,4.01885,2.22653,311,"Exon (EER91691/SORBI_3001G260400, exon 5 of 10)",1,31645061,31658377,13317,1,"SORBI_3001G260400","EER91691",8146
"1",31660709,31661021,313,"*","shr_peaks_in_btx623_peak_5298",18,1.61731,3.44968,1.89684,73,"Exon (KXG38634/SORBI_3001G260500, exon 12 of 12)",1,31659247,31667538,8292,2,"SORBI_3001G260500","KXG38634",6517
"1",31662954,31663211,258,"*","shr_peaks_in_btx623_peak_5299",31,1.92348,5.47581,3.16582,201,"Exon (KXG38634/SORBI_3001G260500, exon 8 of 12)",1,31659247,31667538,8292,2,"SORBI_3001G260500","KXG38634",4327
"1",31663835,31664094,260,"*","shr_peaks_in_btx623_peak_5300",38,2.03034,6.44241,3.81846,201,"Exon (KXG38634/SORBI_3001G260500, exon 6 of 12)",1,31659247,31667538,8292,2,"SORBI_3001G260500","KXG38634",3444
"1",31732734,31733048,315,"*","shr_peaks_in_btx623_peak_5301",13,1.53166,2.54449,1.3109,136,"Distal Intergenic",1,31760835,31760990,156,2,"ENSRNA049463778","ENSRNA049463778-T1",27942
"1",31735426,31735798,373,"*","shr_peaks_in_btx623_peak_5302",40,2.06596,6.7793,4.05294,115,"Distal Intergenic",1,31760835,31760990,156,2,"ENSRNA049463778","ENSRNA049463778-T1",25192
"1",31751998,31752318,321,"*","shr_peaks_in_btx623_peak_5303",24,1.781,4.29426,2.40109,101,"Distal Intergenic",1,31760835,31760990,156,2,"ENSRNA049463778","ENSRNA049463778-T1",8672
"1",31759621,31760132,512,"*","shr_peaks_in_btx623_peak_5304",15,1.6029,3.0011,1.59164,88,"Promoter (<=1kb)",1,31760835,31760990,156,2,"ENSRNA049463778","ENSRNA049463778-T1",858
"1",31769344,31770088,745,"*","shr_peaks_in_btx623_peak_5305a",16,1.60955,3.08272,1.66084,71,"Promoter (1-2kb)",1,31766647,31768110,1464,2,"ENSRNA049463764","ENSRNA049463764-T1",-1234
"1",31769344,31770088,745,"*","shr_peaks_in_btx623_peak_5305b",14,1.56891,2.81846,1.49069,404,"Promoter (1-2kb)",1,31766647,31768110,1464,2,"ENSRNA049463764","ENSRNA049463764-T1",-1234
"1",31769344,31770088,745,"*","shr_peaks_in_btx623_peak_5305c",24,1.77012,4.22833,2.40109,684,"Promoter (1-2kb)",1,31766647,31768110,1464,2,"ENSRNA049463764","ENSRNA049463764-T1",-1234
"1",31774410,31775545,1136,"*","shr_peaks_in_btx623_peak_5306a",31,1.92348,5.47581,3.16582,430,"Distal Intergenic",1,31766647,31768110,1464,2,"ENSRNA049463764","ENSRNA049463764-T1",-6300
"1",31774410,31775545,1136,"*","shr_peaks_in_btx623_peak_5306b",13,1.53166,2.54449,1.3109,808,"Distal Intergenic",1,31766647,31768110,1464,2,"ENSRNA049463764","ENSRNA049463764-T1",-6300
"1",31774410,31775545,1136,"*","shr_peaks_in_btx623_peak_5306c",18,1.67414,3.49292,1.89684,1090,"Distal Intergenic",1,31766647,31768110,1464,2,"ENSRNA049463764","ENSRNA049463764-T1",-6300
"1",31776339,31777109,771,"*","shr_peaks_in_btx623_peak_5307",13,1.53166,2.54449,1.3109,78,"Distal Intergenic",1,31766647,31768110,1464,2,"ENSRNA049463764","ENSRNA049463764-T1",-8229
"1",31780715,31781098,384,"*","shr_peaks_in_btx623_peak_5308",25,1.68976,4.43999,2.52414,176,"Distal Intergenic",1,31766647,31768110,1464,2,"ENSRNA049463764","ENSRNA049463764-T1",-12605
"1",31783357,31783666,310,"*","shr_peaks_in_btx623_peak_5309",48,2.17282,7.8325,4.81826,143,"Distal Intergenic",1,31766647,31768110,1464,2,"ENSRNA049463764","ENSRNA049463764-T1",-15247
"1",31785093,31785392,300,"*","shr_peaks_in_btx623_peak_5310",13,1.53166,2.54449,1.3109,77,"Distal Intergenic",1,31766647,31768110,1464,2,"ENSRNA049463764","ENSRNA049463764-T1",-16983
"1",31786034,31786460,427,"*","shr_peaks_in_btx623_peak_5311",14,1.56728,2.76832,1.44902,62,"Distal Intergenic",1,31766647,31768110,1464,2,"ENSRNA049463764","ENSRNA049463764-T1",-17924
"1",31806470,31806755,286,"*","shr_peaks_in_btx623_peak_5312",42,2.10158,7.12335,4.29705,133,"Distal Intergenic",1,31766647,31768110,1464,2,"ENSRNA049463764","ENSRNA049463764-T1",-38360
"1",31816512,31816783,272,"*","shr_peaks_in_btx623_peak_5313",16,1.57924,3.04397,1.62777,250,"Distal Intergenic",1,31766647,31768110,1464,2,"ENSRNA049463764","ENSRNA049463764-T1",-48402
"1",31817346,31817777,432,"*","shr_peaks_in_btx623_peak_5314",13,1.51221,2.55357,1.31862,68,"Distal Intergenic",1,31766647,31768110,1464,2,"ENSRNA049463764","ENSRNA049463764-T1",-49236
"1",31818094,31818543,450,"*","shr_peaks_in_btx623_peak_5315",13,1.53166,2.54449,1.3109,142,"Distal Intergenic",1,31766647,31768110,1464,2,"ENSRNA049463764","ENSRNA049463764-T1",-49984
"1",31849861,31850268,408,"*","shr_peaks_in_btx623_peak_5316",14,1.56412,2.75174,1.44902,66,"Distal Intergenic",1,31876553,31877841,1289,2,"SORBI_3001G260600","OQU91864",27573
"1",31852233,31852558,326,"*","shr_peaks_in_btx623_peak_5317",22,1.74538,4.01885,2.22653,209,"Distal Intergenic",1,31876553,31877841,1289,2,"SORBI_3001G260600","OQU91864",25283
"1",31862787,31863044,258,"*","shr_peaks_in_btx623_peak_5318",15,1.6029,3.0011,1.59164,250,"Distal Intergenic",1,31876553,31877841,1289,2,"SORBI_3001G260600","OQU91864",14797
"1",31870629,31871001,373,"*","shr_peaks_in_btx623_peak_5319",13,1.51743,2.58152,1.34177,81,"Distal Intergenic",1,31876553,31877841,1289,2,"SORBI_3001G260600","OQU91864",6840
"1",31878656,31879163,508,"*","shr_peaks_in_btx623_peak_5320a",13,1.52864,2.6418,1.39291,74,"Promoter (<=1kb)",1,31876553,31877841,1289,2,"SORBI_3001G260600","OQU91864",-815
"1",31878656,31879163,508,"*","shr_peaks_in_btx623_peak_5320b",22,1.74538,4.01885,2.22653,334,"Promoter (<=1kb)",1,31876553,31877841,1289,2,"SORBI_3001G260600","OQU91864",-815
"1",31880048,31880327,280,"*","shr_peaks_in_btx623_peak_5321",18,1.67414,3.49292,1.89684,99,"Promoter (1-2kb)",1,31879602,31881811,2210,2,"SORBI_3001G260701","OQU91865",1484
"1",31881653,31882061,409,"*","shr_peaks_in_btx623_peak_5322",20,1.70085,3.75505,2.06055,132,"Promoter (<=1kb)",1,31879602,31881811,2210,2,"SORBI_3001G260701","OQU91865",0
"1",31882694,31883635,942,"*","shr_peaks_in_btx623_peak_5323a",31,1.92348,5.47581,3.16582,153,"Promoter (<=1kb)",1,31879602,31881811,2210,2,"SORBI_3001G260701","OQU91865",-883
"1",31882694,31883635,942,"*","shr_peaks_in_btx623_peak_5323b",18,1.67414,3.49292,1.89684,751,"Promoter (<=1kb)",1,31879602,31881811,2210,2,"SORBI_3001G260701","OQU91865",-883
"1",31897348,31898154,807,"*","shr_peaks_in_btx623_peak_5324",60,2.23131,9.36812,6.04089,505,"Distal Intergenic",1,31899611,31905017,5407,2,"SORBI_3001G260800","KXG38638",6863
"1",31900147,31900399,253,"*","shr_peaks_in_btx623_peak_5325a",22,1.7223,3.93928,2.21647,136,"Exon (KXG38637/SORBI_3001G260800, exon 15 of 15)",1,31899611,31905017,5407,2,"SORBI_3001G260800","KXG38638",4618
"1",31900147,31900399,253,"*","shr_peaks_in_btx623_peak_5325b",22,1.72465,3.95347,2.22653,220,"Exon (KXG38637/SORBI_3001G260800, exon 15 of 15)",1,31899611,31905017,5407,2,"SORBI_3001G260800","KXG38638",4618
"1",31905502,31905782,281,"*","shr_peaks_in_btx623_peak_5326",31,1.92348,5.47581,3.16582,112,"Promoter (<=1kb)",1,31899611,31905298,5688,2,"SORBI_3001G260800","KXG38641",-204
"1",31912136,31912506,371,"*","shr_peaks_in_btx623_peak_5327",15,1.6029,3.0011,1.59164,64,"Distal Intergenic",1,31899611,31905298,5688,2,"SORBI_3001G260800","KXG38641",-6838
"1",31918581,31918987,407,"*","shr_peaks_in_btx623_peak_5328",14,1.54859,2.6705,1.41615,63,"Distal Intergenic",1,31899611,31905298,5688,2,"SORBI_3001G260800","KXG38641",-13283
"1",31919653,31920051,399,"*","shr_peaks_in_btx623_peak_5329",14,1.56429,2.75263,1.44902,205,"Distal Intergenic",1,31899611,31905298,5688,2,"SORBI_3001G260800","KXG38641",-14355
"1",31926619,31926877,259,"*","shr_peaks_in_btx623_peak_5330",13,1.49683,2.50575,1.3109,104,"Distal Intergenic",1,31899611,31905298,5688,2,"SORBI_3001G260800","KXG38641",-21321
"1",31927191,31927554,364,"*","shr_peaks_in_btx623_peak_5331",13,1.52352,2.5402,1.3109,82,"Distal Intergenic",1,31899611,31905298,5688,2,"SORBI_3001G260800","KXG38641",-21893
"1",31929279,31929654,376,"*","shr_peaks_in_btx623_peak_5332",15,1.58352,2.98285,1.59164,75,"Distal Intergenic",1,31899611,31905298,5688,2,"SORBI_3001G260800","KXG38641",-23981
"1",31931553,31931854,302,"*","shr_peaks_in_btx623_peak_5333",28,1.85551,4.96138,2.84726,153,"Distal Intergenic",1,31899611,31905298,5688,2,"SORBI_3001G260800","KXG38641",-26255
"1",31932339,31932796,458,"*","shr_peaks_in_btx623_peak_5334",42,2.07525,7.03364,4.27395,197,"Distal Intergenic",1,31899611,31905298,5688,2,"SORBI_3001G260800","KXG38641",-27041
"1",31938113,31938743,631,"*","shr_peaks_in_btx623_peak_5335",15,1.58365,2.94054,1.59164,89,"Distal Intergenic",1,31899611,31905298,5688,2,"SORBI_3001G260800","KXG38641",-32815
"1",31940240,31940809,570,"*","shr_peaks_in_btx623_peak_5336",22,1.74538,4.01885,2.22653,213,"Distal Intergenic",1,31899611,31905298,5688,2,"SORBI_3001G260800","KXG38641",-34942
"1",31947221,31947773,553,"*","shr_peaks_in_btx623_peak_5337",18,1.64622,3.43358,1.89684,131,"Distal Intergenic",1,31899611,31905298,5688,2,"SORBI_3001G260800","KXG38641",-41923
"1",31954440,31954910,471,"*","shr_peaks_in_btx623_peak_5338",17,1.63852,3.24268,1.7409,95,"Distal Intergenic",1,32000784,32001465,682,1,"SORBI_3001G260900","KXG38642",-45874
"1",31961909,31962422,514,"*","shr_peaks_in_btx623_peak_5339",13,1.53166,2.54449,1.3109,259,"Distal Intergenic",1,32000784,32001465,682,1,"SORBI_3001G260900","KXG38642",-38362
"1",31978175,31978449,275,"*","shr_peaks_in_btx623_peak_5340",24,1.781,4.29426,2.40109,116,"Distal Intergenic",1,32000784,32001465,682,1,"SORBI_3001G260900","KXG38642",-22335
"1",31980561,31980855,295,"*","shr_peaks_in_btx623_peak_5341",20,1.70976,3.75169,2.058,216,"Distal Intergenic",1,32000784,32001465,682,1,"SORBI_3001G260900","KXG38642",-19929
"1",31997412,31997724,313,"*","shr_peaks_in_btx623_peak_5342a",14,1.56728,2.76832,1.44902,197,"3' UTR",1,32000784,32001465,682,1,"SORBI_3001G260900","KXG38642",-3060
"1",31997412,31997724,313,"*","shr_peaks_in_btx623_peak_5342b",22,1.74538,4.01885,2.22653,290,"3' UTR",1,32000784,32001465,682,1,"SORBI_3001G260900","KXG38642",-3060
"1",32054228,32054513,286,"*","shr_peaks_in_btx623_peak_5343",24,1.76963,4.22533,2.40043,250,"Distal Intergenic",1,31993325,32001419,8095,2,"SORBI_3001G260850","OQU91866",-52809
"1",32100604,32100929,326,"*","shr_peaks_in_btx623_peak_5344",25,1.74709,4.44779,2.53054,74,"Distal Intergenic",1,31993325,32001419,8095,2,"SORBI_3001G260850","OQU91866",-99185
"1",32115625,32116081,457,"*","shr_peaks_in_btx623_peak_5345",25,1.81662,4.57779,2.58164,87,"Distal Intergenic",1,31993325,32001419,8095,2,"SORBI_3001G260850","OQU91866",-114206
"1",32124948,32125209,262,"*","shr_peaks_in_btx623_peak_5346",22,1.74227,4.05982,2.25947,89,"Distal Intergenic",1,31993325,32001419,8095,2,"SORBI_3001G260850","OQU91866",-123529
"1",32125816,32126100,285,"*","shr_peaks_in_btx623_peak_5347",21,1.71761,3.91102,2.19197,71,"Distal Intergenic",1,31993325,32001419,8095,2,"SORBI_3001G260850","OQU91866",-124397
"1",32131415,32131683,269,"*","shr_peaks_in_btx623_peak_5348",17,1.59838,3.28768,1.77916,96,"Distal Intergenic",1,31993325,32001419,8095,2,"SORBI_3001G260850","OQU91866",-129996
"1",32133882,32134148,267,"*","shr_peaks_in_btx623_peak_5349",14,1.56761,2.81151,1.48445,77,"Distal Intergenic",1,31993325,32001419,8095,2,"SORBI_3001G260850","OQU91866",-132463
"1",32148379,32149274,896,"*","shr_peaks_in_btx623_peak_5350a",21,1.66495,3.85048,2.14138,213,"Distal Intergenic",1,31993325,32001419,8095,2,"SORBI_3001G260850","OQU91866",-146960
"1",32148379,32149274,896,"*","shr_peaks_in_btx623_peak_5350b",29,1.83708,5.12086,2.96335,775,"Distal Intergenic",1,31993325,32001419,8095,2,"SORBI_3001G260850","OQU91866",-146960
"1",32156772,32157073,302,"*","shr_peaks_in_btx623_peak_5351",60,2.31349,9.31851,6.0071,130,"Distal Intergenic",1,31993325,32001419,8095,2,"SORBI_3001G260850","OQU91866",-155353
"1",32188464,32188816,353,"*","shr_peaks_in_btx623_peak_5352",13,1.52857,2.52876,1.3109,73,"Distal Intergenic",1,32348878,32350271,1394,1,"SORBI_3001G261100","KXG38644",-160062
"1",32192269,32192568,300,"*","shr_peaks_in_btx623_peak_5353",63,2.35092,9.72343,6.3385,181,"Distal Intergenic",1,32348878,32350271,1394,1,"SORBI_3001G261100","KXG38644",-156310
"1",32195554,32196429,876,"*","shr_peaks_in_btx623_peak_5354a",31,1.89349,5.35585,3.12261,83,"Distal Intergenic",1,32348878,32350271,1394,1,"SORBI_3001G261100","KXG38644",-152449
"1",32195554,32196429,876,"*","shr_peaks_in_btx623_peak_5354b",42,2.10158,7.12335,4.29705,326,"Distal Intergenic",1,32348878,32350271,1394,1,"SORBI_3001G261100","KXG38644",-152449
"1",32208271,32209184,914,"*","shr_peaks_in_btx623_peak_5355",19,1.67053,3.57629,1.96626,568,"Distal Intergenic",1,32348878,32350271,1394,1,"SORBI_3001G261100","KXG38644",-139694
"1",32211510,32211896,387,"*","shr_peaks_in_btx623_peak_5356",15,1.54376,2.84022,1.50897,88,"Distal Intergenic",1,32348878,32350271,1394,1,"SORBI_3001G261100","KXG38644",-136982
"1",32214667,32214940,274,"*","shr_peaks_in_btx623_peak_5357",31,1.82275,5.36118,3.12709,152,"Distal Intergenic",1,32348878,32350271,1394,1,"SORBI_3001G261100","KXG38644",-133938
"1",32216795,32217327,533,"*","shr_peaks_in_btx623_peak_5358",30,1.86682,5.25168,3.03473,391,"Distal Intergenic",1,32348878,32350271,1394,1,"SORBI_3001G261100","KXG38644",-131551
"1",32217881,32218197,317,"*","shr_peaks_in_btx623_peak_5359",18,1.67414,3.49292,1.89684,192,"Distal Intergenic",1,32348878,32350271,1394,1,"SORBI_3001G261100","KXG38644",-130681
"1",32225048,32225343,296,"*","shr_peaks_in_btx623_peak_5360",33,1.9591,5.79055,3.3753,162,"Distal Intergenic",1,32348878,32350271,1394,1,"SORBI_3001G261100","KXG38644",-123535
"1",32227087,32227795,709,"*","shr_peaks_in_btx623_peak_5361a",19,1.66614,3.49902,1.90233,135,"Distal Intergenic",1,32348878,32350271,1394,1,"SORBI_3001G261100","KXG38644",-121083
"1",32227087,32227795,709,"*","shr_peaks_in_btx623_peak_5361b",13,1.5121,2.51711,1.3109,581,"Distal Intergenic",1,32348878,32350271,1394,1,"SORBI_3001G261100","KXG38644",-121083
"1",32230844,32231390,547,"*","shr_peaks_in_btx623_peak_5362",27,1.83434,4.89496,2.78986,253,"Distal Intergenic",1,32348878,32350271,1394,1,"SORBI_3001G261100","KXG38644",-117488
"1",32236892,32237355,464,"*","shr_peaks_in_btx623_peak_5363",14,1.56728,2.76832,1.44902,71,"Distal Intergenic",1,32348878,32350271,1394,1,"SORBI_3001G261100","KXG38644",-111523
"1",32259413,32259670,258,"*","shr_peaks_in_btx623_peak_5364",48,2.17282,7.8325,4.81826,124,"Distal Intergenic",1,32348878,32350271,1394,1,"SORBI_3001G261100","KXG38644",-89208
"1",32260648,32261153,506,"*","shr_peaks_in_btx623_peak_5365a",13,1.53166,2.54449,1.3109,77,"Distal Intergenic",1,32348878,32350271,1394,1,"SORBI_3001G261100","KXG38644",-87725
"1",32260648,32261153,506,"*","shr_peaks_in_btx623_peak_5365b",20,1.70976,3.75169,2.058,315,"Distal Intergenic",1,32348878,32350271,1394,1,"SORBI_3001G261100","KXG38644",-87725
"1",32273236,32273659,424,"*","shr_peaks_in_btx623_peak_5366",13,1.53166,2.54449,1.3109,78,"Distal Intergenic",1,32348878,32350271,1394,1,"SORBI_3001G261100","KXG38644",-75219
"1",32297322,32297643,322,"*","shr_peaks_in_btx623_peak_5367",13,1.52838,2.6029,1.36047,72,"Distal Intergenic",1,32348878,32350271,1394,1,"SORBI_3001G261100","KXG38644",-51235
"1",32315237,32315581,345,"*","shr_peaks_in_btx623_peak_5368",24,1.70515,4.27843,2.40109,228,"Distal Intergenic",1,32348878,32350271,1394,1,"SORBI_3001G261100","KXG38644",-33297
"1",32319044,32319443,400,"*","shr_peaks_in_btx623_peak_5369",14,1.56334,2.78868,1.46503,69,"Distal Intergenic",1,32348878,32350271,1394,1,"SORBI_3001G261100","KXG38644",-29435
"1",32343645,32343962,318,"*","shr_peaks_in_btx623_peak_5370",15,1.6029,3.0011,1.59164,79,"Distal Intergenic",1,32348878,32350271,1394,1,"SORBI_3001G261100","KXG38644",-4916
"1",32384150,32384810,661,"*","shr_peaks_in_btx623_peak_5371",27,1.85224,4.86931,2.7692,524,"Distal Intergenic",1,32398472,32405095,6624,2,"SORBI_3001G261200","KXG38645",20285
"1",32390442,32390745,304,"*","shr_peaks_in_btx623_peak_5372",15,1.6029,3.0011,1.59164,109,"Distal Intergenic",1,32398472,32405095,6624,2,"SORBI_3001G261200","KXG38645",14350
"1",32392645,32393367,723,"*","shr_peaks_in_btx623_peak_5373",35,1.99472,6.11279,3.59359,224,"Distal Intergenic",1,32398472,32405095,6624,2,"SORBI_3001G261200","KXG38645",11728
"1",32401494,32401746,253,"*","shr_peaks_in_btx623_peak_5374",42,2.10158,7.12335,4.29705,143,"Exon (KXG38645/SORBI_3001G261200, exon 1 of 5)",1,32398472,32405095,6624,2,"SORBI_3001G261200","KXG38645",3349
"1",32406433,32406697,265,"*","shr_peaks_in_btx623_peak_5375",24,1.781,4.29426,2.40109,231,"Promoter (1-2kb)",1,32398472,32405095,6624,2,"SORBI_3001G261200","KXG38645",-1338
"1",32407161,32407448,288,"*","shr_peaks_in_btx623_peak_5376",18,1.67414,3.49292,1.89684,147,"Distal Intergenic",1,32398472,32405095,6624,2,"SORBI_3001G261200","KXG38645",-2066
"1",32414922,32415291,370,"*","shr_peaks_in_btx623_peak_5377",22,1.74538,4.01885,2.22653,238,"Distal Intergenic",1,32398472,32405095,6624,2,"SORBI_3001G261200","KXG38645",-9827
"1",32416390,32416693,304,"*","shr_peaks_in_btx623_peak_5378",14,1.56728,2.76832,1.44902,73,"Distal Intergenic",1,32398472,32405095,6624,2,"SORBI_3001G261200","KXG38645",-11295
"1",32426497,32426937,441,"*","shr_peaks_in_btx623_peak_5379a",13,1.53166,2.54449,1.3109,62,"Distal Intergenic",1,32398472,32405095,6624,2,"SORBI_3001G261200","KXG38645",-21402
"1",32426497,32426937,441,"*","shr_peaks_in_btx623_peak_5379b",31,1.92348,5.47581,3.16582,319,"Distal Intergenic",1,32398472,32405095,6624,2,"SORBI_3001G261200","KXG38645",-21402
"1",32432189,32432467,279,"*","shr_peaks_in_btx623_peak_5380",31,1.9196,5.45051,3.16582,156,"Distal Intergenic",1,32398472,32405095,6624,2,"SORBI_3001G261200","KXG38645",-27094
"1",32432847,32433112,266,"*","shr_peaks_in_btx623_peak_5381",21,1.715,3.83872,2.13131,162,"Distal Intergenic",1,32398472,32405095,6624,2,"SORBI_3001G261200","KXG38645",-27752
"1",32448675,32449105,431,"*","shr_peaks_in_btx623_peak_5382",27,1.85224,4.86931,2.7692,396,"Distal Intergenic",1,32398472,32405095,6624,2,"SORBI_3001G261200","KXG38645",-43580
"1",32453021,32453377,357,"*","shr_peaks_in_btx623_peak_5383",33,1.95515,5.76437,3.3753,86,"Distal Intergenic",1,32398472,32405095,6624,2,"SORBI_3001G261200","KXG38645",-47926
"1",32454749,32455011,263,"*","shr_peaks_in_btx623_peak_5384",17,1.63852,3.24268,1.7409,134,"Distal Intergenic",1,32398472,32405095,6624,2,"SORBI_3001G261200","KXG38645",-49654
"1",32460117,32460370,254,"*","shr_peaks_in_btx623_peak_5385",73,2.45778,10.9352,7.39966,127,"Distal Intergenic",1,32398472,32405095,6624,2,"SORBI_3001G261200","KXG38645",-55022
"1",32472419,32472684,266,"*","shr_peaks_in_btx623_peak_5386",21,1.69129,3.86059,2.14997,144,"Distal Intergenic",1,32398472,32405095,6624,2,"SORBI_3001G261200","KXG38645",-67324
"1",32473067,32473803,737,"*","shr_peaks_in_btx623_peak_5387",40,2.06596,6.7793,4.05294,359,"Distal Intergenic",1,32398472,32405095,6624,2,"SORBI_3001G261200","KXG38645",-67972
"1",32482246,32482564,319,"*","shr_peaks_in_btx623_peak_5388",29,1.88786,5.16869,2.96335,171,"Distal Intergenic",1,32545033,32551204,6172,1,"SORBI_3001G261250","OQU91867",-62469
"1",32483101,32483792,692,"*","shr_peaks_in_btx623_peak_5389",19,1.6153,3.57485,1.96486,152,"Distal Intergenic",1,32545033,32551204,6172,1,"SORBI_3001G261250","OQU91867",-61241
"1",32486903,32487605,703,"*","shr_peaks_in_btx623_peak_5390a",29,1.77452,5.19328,2.9836,135,"Distal Intergenic",1,32545033,32551204,6172,1,"SORBI_3001G261250","OQU91867",-57428
"1",32486903,32487605,703,"*","shr_peaks_in_btx623_peak_5390b",13,1.47216,2.53155,1.3109,559,"Distal Intergenic",1,32545033,32551204,6172,1,"SORBI_3001G261250","OQU91867",-57428
"1",32490127,32490393,267,"*","shr_peaks_in_btx623_peak_5391",22,1.74538,4.01885,2.22653,69,"Distal Intergenic",1,32545033,32551204,6172,1,"SORBI_3001G261250","OQU91867",-54640
"1",32491732,32491973,242,"*","shr_peaks_in_btx623_peak_5392",18,1.67414,3.49292,1.89684,125,"Distal Intergenic",1,32545033,32551204,6172,1,"SORBI_3001G261250","OQU91867",-53060
"1",32493999,32494357,359,"*","shr_peaks_in_btx623_peak_5393",62,2.26118,9.6132,6.26325,119,"Distal Intergenic",1,32545033,32551204,6172,1,"SORBI_3001G261250","OQU91867",-50676
"1",32497022,32497878,857,"*","shr_peaks_in_btx623_peak_5394a",35,1.98254,6.03083,3.58107,170,"Distal Intergenic",1,32545033,32551204,6172,1,"SORBI_3001G261250","OQU91867",-47155
"1",32497022,32497878,857,"*","shr_peaks_in_btx623_peak_5394b",17,1.62988,3.19489,1.7409,778,"Distal Intergenic",1,32545033,32551204,6172,1,"SORBI_3001G261250","OQU91867",-47155
"1",32498615,32498976,362,"*","shr_peaks_in_btx623_peak_5395",13,1.48508,2.5744,1.33598,82,"Distal Intergenic",1,32545033,32551204,6172,1,"SORBI_3001G261250","OQU91867",-46057
"1",32499958,32501444,1487,"*","shr_peaks_in_btx623_peak_5396a",20,1.70976,3.75169,2.058,351,"Distal Intergenic",1,32545033,32551204,6172,1,"SORBI_3001G261250","OQU91867",-43589
"1",32499958,32501444,1487,"*","shr_peaks_in_btx623_peak_5396b",18,1.67414,3.49292,1.89684,819,"Distal Intergenic",1,32545033,32551204,6172,1,"SORBI_3001G261250","OQU91867",-43589
"1",32499958,32501444,1487,"*","shr_peaks_in_btx623_peak_5396c",20,1.7023,3.76363,2.0673,1069,"Distal Intergenic",1,32545033,32551204,6172,1,"SORBI_3001G261250","OQU91867",-43589
"1",32499958,32501444,1487,"*","shr_peaks_in_btx623_peak_5396d",35,1.99472,6.11279,3.59359,1232,"Distal Intergenic",1,32545033,32551204,6172,1,"SORBI_3001G261250","OQU91867",-43589
"1",32510975,32511512,538,"*","shr_peaks_in_btx623_peak_5397",17,1.63852,3.24268,1.7409,381,"Distal Intergenic",1,32545033,32551204,6172,1,"SORBI_3001G261250","OQU91867",-33521
"1",32513531,32513810,280,"*","shr_peaks_in_btx623_peak_5398",15,1.6029,3.0011,1.59164,191,"Distal Intergenic",1,32545033,32551204,6172,1,"SORBI_3001G261250","OQU91867",-31223
"1",32514323,32514669,347,"*","shr_peaks_in_btx623_peak_5399",13,1.53166,2.54449,1.3109,70,"Distal Intergenic",1,32545033,32551204,6172,1,"SORBI_3001G261250","OQU91867",-30364
"1",32518708,32518973,266,"*","shr_peaks_in_btx623_peak_5400",20,1.69847,3.79578,2.09409,133,"Distal Intergenic",1,32545033,32551204,6172,1,"SORBI_3001G261250","OQU91867",-26060
"1",32529383,32529851,469,"*","shr_peaks_in_btx623_peak_5401",13,1.48508,2.5744,1.33598,182,"Distal Intergenic",1,32545033,32551204,6172,1,"SORBI_3001G261250","OQU91867",-15182
"1",32530432,32530886,455,"*","shr_peaks_in_btx623_peak_5402a",14,1.56728,2.76832,1.44902,182,"Distal Intergenic",1,32545033,32551204,6172,1,"SORBI_3001G261250","OQU91867",-14147
"1",32530432,32530886,455,"*","shr_peaks_in_btx623_peak_5402b",18,1.67414,3.49292,1.89684,428,"Distal Intergenic",1,32545033,32551204,6172,1,"SORBI_3001G261250","OQU91867",-14147
"1",32543414,32544193,780,"*","shr_peaks_in_btx623_peak_5403a",25,1.81662,4.57779,2.58164,281,"Promoter (<=1kb)",1,32545033,32551204,6172,1,"SORBI_3001G261250","OQU91867",-840
"1",32543414,32544193,780,"*","shr_peaks_in_btx623_peak_5403b",45,2.1372,7.47445,4.55379,572,"Promoter (<=1kb)",1,32545033,32551204,6172,1,"SORBI_3001G261250","OQU91867",-840
"1",32557392,32557735,344,"*","shr_peaks_in_btx623_peak_5404",22,1.74538,4.01885,2.22653,172,"Distal Intergenic",1,32545033,32557048,12016,1,"SORBI_3001G261250","OQU91868",12359
"1",32562060,32562336,277,"*","shr_peaks_in_btx623_peak_5405",20,1.68319,3.65082,2.02836,202,"Distal Intergenic",1,32545033,32557048,12016,1,"SORBI_3001G261250","OQU91868",17027
"1",32578541,32579031,491,"*","shr_peaks_in_btx623_peak_5406",27,1.85224,4.86931,2.7692,221,"Distal Intergenic",1,32545033,32557048,12016,1,"SORBI_3001G261250","OQU91868",33508
"1",32588155,32588396,242,"*","shr_peaks_in_btx623_peak_5407",17,1.63282,3.25919,1.75458,127,"Distal Intergenic",1,32545033,32557048,12016,1,"SORBI_3001G261250","OQU91868",43122
"1",32598803,32599088,286,"*","shr_peaks_in_btx623_peak_5408",18,1.67414,3.49292,1.89684,82,"Distal Intergenic",1,32545033,32557048,12016,1,"SORBI_3001G261250","OQU91868",53770
"1",32606250,32606534,285,"*","shr_peaks_in_btx623_peak_5409",16,1.57331,3.05155,1.63451,111,"Distal Intergenic",1,32545033,32557048,12016,1,"SORBI_3001G261250","OQU91868",61217
"1",32620863,32621229,367,"*","shr_peaks_in_btx623_peak_5410a",22,1.74538,4.01885,2.22653,237,"Distal Intergenic",1,32687577,32688174,598,2,"SORBI_3001G261300","OQU91869",66945
"1",32620863,32621229,367,"*","shr_peaks_in_btx623_peak_5410b",15,1.6029,3.0011,1.59164,333,"Distal Intergenic",1,32687577,32688174,598,2,"SORBI_3001G261300","OQU91869",66945
"1",32627960,32628246,287,"*","shr_peaks_in_btx623_peak_5411",20,1.70976,3.75169,2.058,116,"Distal Intergenic",1,32687577,32688174,598,2,"SORBI_3001G261300","OQU91869",59928
"1",32630947,32631468,522,"*","shr_peaks_in_btx623_peak_5412a",23,1.74701,4.20824,2.38546,82,"Distal Intergenic",1,32687577,32688174,598,2,"SORBI_3001G261300","OQU91869",56706
"1",32630947,32631468,522,"*","shr_peaks_in_btx623_peak_5412b",13,1.53166,2.54449,1.3109,382,"Distal Intergenic",1,32687577,32688174,598,2,"SORBI_3001G261300","OQU91869",56706
"1",32635259,32636277,1019,"*","shr_peaks_in_btx623_peak_5413a",18,1.67414,3.49292,1.89684,73,"Distal Intergenic",1,32687577,32688174,598,2,"SORBI_3001G261300","OQU91869",51897
"1",32635259,32636277,1019,"*","shr_peaks_in_btx623_peak_5413b",20,1.70976,3.75169,2.058,281,"Distal Intergenic",1,32687577,32688174,598,2,"SORBI_3001G261300","OQU91869",51897
"1",32635259,32636277,1019,"*","shr_peaks_in_btx623_peak_5413c",17,1.63852,3.24268,1.7409,626,"Distal Intergenic",1,32687577,32688174,598,2,"SORBI_3001G261300","OQU91869",51897
"1",32635259,32636277,1019,"*","shr_peaks_in_btx623_peak_5413d",18,1.67076,3.47375,1.89684,968,"Distal Intergenic",1,32687577,32688174,598,2,"SORBI_3001G261300","OQU91869",51897
"1",32636787,32637406,620,"*","shr_peaks_in_btx623_peak_5414",20,1.68319,3.65082,2.02836,311,"Distal Intergenic",1,32687577,32688174,598,2,"SORBI_3001G261300","OQU91869",50768
"1",32638577,32638963,387,"*","shr_peaks_in_btx623_peak_5415",13,1.53166,2.54449,1.3109,94,"Distal Intergenic",1,32687577,32688174,598,2,"SORBI_3001G261300","OQU91869",49211
"1",32640436,32640810,375,"*","shr_peaks_in_btx623_peak_5416",31,1.92348,5.47581,3.16582,217,"Distal Intergenic",1,32687577,32688174,598,2,"SORBI_3001G261300","OQU91869",47364
"1",32642498,32642764,267,"*","shr_peaks_in_btx623_peak_5417",22,1.74538,4.01885,2.22653,147,"Distal Intergenic",1,32687577,32688174,598,2,"SORBI_3001G261300","OQU91869",45410
"1",32644946,32645335,390,"*","shr_peaks_in_btx623_peak_5418",13,1.51143,2.47773,1.30304,93,"Distal Intergenic",1,32687577,32688174,598,2,"SORBI_3001G261300","OQU91869",42839
"1",32648421,32648732,312,"*","shr_peaks_in_btx623_peak_5419",20,1.70976,3.75169,2.058,192,"Distal Intergenic",1,32687577,32688174,598,2,"SORBI_3001G261300","OQU91869",39442
"1",32655323,32655865,543,"*","shr_peaks_in_btx623_peak_5420",20,1.70976,3.75169,2.058,275,"Distal Intergenic",1,32687577,32688174,598,2,"SORBI_3001G261300","OQU91869",32309
"1",32660492,32660884,393,"*","shr_peaks_in_btx623_peak_5421",13,1.51221,2.55357,1.31862,68,"Distal Intergenic",1,32687577,32688174,598,2,"SORBI_3001G261300","OQU91869",27290
"1",32661918,32662273,356,"*","shr_peaks_in_btx623_peak_5422",13,1.51743,2.58152,1.34177,81,"Distal Intergenic",1,32687577,32688174,598,2,"SORBI_3001G261300","OQU91869",25901
"1",32667415,32667756,342,"*","shr_peaks_in_btx623_peak_5423",20,1.70976,3.75169,2.058,312,"Distal Intergenic",1,32687577,32688174,598,2,"SORBI_3001G261300","OQU91869",20418
"1",32682453,32682822,370,"*","shr_peaks_in_btx623_peak_5424",18,1.67414,3.49292,1.89684,69,"Distal Intergenic",1,32687577,32688174,598,2,"SORBI_3001G261300","OQU91869",5352
"1",32702825,32703505,681,"*","shr_peaks_in_btx623_peak_5425",53,2.24406,8.56902,5.38613,225,"Distal Intergenic",1,32687577,32688174,598,2,"SORBI_3001G261300","OQU91869",-14651
"1",32712013,32712261,249,"*","shr_peaks_in_btx623_peak_5426",29,1.64299,5.059,2.9294,213,"Distal Intergenic",1,32687577,32688174,598,2,"SORBI_3001G261300","OQU91869",-23839
"1",32712622,32713647,1026,"*","shr_peaks_in_btx623_peak_5427a",20,1.53463,3.72446,2.058,111,"Distal Intergenic",1,32687577,32688174,598,2,"SORBI_3001G261300","OQU91869",-24448
"1",32712622,32713647,1026,"*","shr_peaks_in_btx623_peak_5427b",37,1.811,6.33105,3.78022,626,"Distal Intergenic",1,32687577,32688174,598,2,"SORBI_3001G261300","OQU91869",-24448
"1",32714820,32715113,294,"*","shr_peaks_in_btx623_peak_5428",44,1.93735,7.24379,4.40474,118,"Distal Intergenic",1,32687577,32688174,598,2,"SORBI_3001G261300","OQU91869",-26646
"1",32715729,32716152,424,"*","shr_peaks_in_btx623_peak_5429a",14,1.4086,2.77326,1.45268,68,"Distal Intergenic",1,32687577,32688174,598,2,"SORBI_3001G261300","OQU91869",-27555
"1",32715729,32716152,424,"*","shr_peaks_in_btx623_peak_5429b",21,1.52553,3.83059,2.12421,359,"Distal Intergenic",1,32687577,32688174,598,2,"SORBI_3001G261300","OQU91869",-27555
"1",32721640,32722337,698,"*","shr_peaks_in_btx623_peak_5430a",14,1.56728,2.76832,1.44902,213,"Distal Intergenic",1,32687577,32688174,598,2,"SORBI_3001G261300","OQU91869",-33466
"1",32721640,32722337,698,"*","shr_peaks_in_btx623_peak_5430b",20,1.70976,3.75169,2.058,616,"Distal Intergenic",1,32687577,32688174,598,2,"SORBI_3001G261300","OQU91869",-33466
"1",32729570,32729896,327,"*","shr_peaks_in_btx623_peak_5431",13,1.53166,2.54449,1.3109,70,"Distal Intergenic",1,32687577,32688174,598,2,"SORBI_3001G261300","OQU91869",-41396
"1",32756343,32756640,298,"*","shr_peaks_in_btx623_peak_5432",20,1.70976,3.75169,2.058,63,"Distal Intergenic",1,32792511,32797162,4652,2,"SORBI_3001G261400","OQU91874",40522
"1",32777942,32778378,437,"*","shr_peaks_in_btx623_peak_5433",59,2.27594,9.26882,5.97945,250,"Distal Intergenic",1,32792511,32797162,4652,2,"SORBI_3001G261400","OQU91874",18784
"1",32795537,32795889,353,"*","shr_peaks_in_btx623_peak_5434",42,2.10158,7.12335,4.29705,131,"Promoter (1-2kb)",1,32792511,32797162,4652,2,"SORBI_3001G261400","OQU91874",1273
"1",32798574,32798819,246,"*","shr_peaks_in_btx623_peak_5435",25,1.81662,4.57779,2.58164,231,"Promoter (1-2kb)",1,32792180,32797462,5283,2,"SORBI_3001G261400","OQU91873",-1112
"1",32824055,32824330,276,"*","shr_peaks_in_btx623_peak_5436",155,2.16334,19.4449,15.5213,153,"Distal Intergenic",1,32792180,32797462,5283,2,"SORBI_3001G261400","OQU91873",-26593
"1",32825041,32826205,1165,"*","shr_peaks_in_btx623_peak_5437a",84,1.99662,12.1237,8.49061,126,"Distal Intergenic",1,32792180,32797462,5283,2,"SORBI_3001G261400","OQU91873",-27579
"1",32825041,32826205,1165,"*","shr_peaks_in_btx623_peak_5437b",113,1.94535,15.1159,11.3221,626,"Distal Intergenic",1,32792180,32797462,5283,2,"SORBI_3001G261400","OQU91873",-27579
"1",32825041,32826205,1165,"*","shr_peaks_in_btx623_peak_5437c",134,2.22424,17.3406,13.4731,1034,"Distal Intergenic",1,32792180,32797462,5283,2,"SORBI_3001G261400","OQU91873",-27579
"1",32826868,32827212,345,"*","shr_peaks_in_btx623_peak_5438",46,1.6546,7.55277,4.62369,152,"Distal Intergenic",1,32792180,32797462,5283,2,"SORBI_3001G261400","OQU91873",-29406
"1",32827533,32828225,693,"*","shr_peaks_in_btx623_peak_5439a",13,1.33144,2.49404,1.3109,65,"Distal Intergenic",1,32792180,32797462,5283,2,"SORBI_3001G261400","OQU91873",-30071
"1",32827533,32828225,693,"*","shr_peaks_in_btx623_peak_5439b",39,1.62231,6.63553,3.98427,317,"Distal Intergenic",1,32792180,32797462,5283,2,"SORBI_3001G261400","OQU91873",-30071
"1",32828544,32828791,248,"*","shr_peaks_in_btx623_peak_5440",149,2.63446,18.8898,14.9806,119,"Distal Intergenic",1,32792180,32797462,5283,2,"SORBI_3001G261400","OQU91873",-31082
"1",32833656,32833941,286,"*","shr_peaks_in_btx623_peak_5441",134,2.23856,17.3484,13.4806,177,"Distal Intergenic",1,32792180,32797462,5283,2,"SORBI_3001G261400","OQU91873",-36194
"1",32838244,32839250,1007,"*","shr_peaks_in_btx623_peak_5442a",17,1.63852,3.24268,1.7409,119,"Distal Intergenic",1,32792180,32797462,5283,2,"SORBI_3001G261400","OQU91873",-40782
"1",32838244,32839250,1007,"*","shr_peaks_in_btx623_peak_5442b",18,1.67414,3.49292,1.89684,585,"Distal Intergenic",1,32792180,32797462,5283,2,"SORBI_3001G261400","OQU91873",-40782
"1",32838244,32839250,1007,"*","shr_peaks_in_btx623_peak_5442c",15,1.6029,3.0011,1.59164,692,"Distal Intergenic",1,32792180,32797462,5283,2,"SORBI_3001G261400","OQU91873",-40782
"1",32856887,32857141,255,"*","shr_peaks_in_btx623_peak_5443",31,1.92348,5.47581,3.16582,109,"Distal Intergenic",1,32792180,32797462,5283,2,"SORBI_3001G261400","OQU91873",-59425
"1",32858146,32858550,405,"*","shr_peaks_in_btx623_peak_5444",45,2.1372,7.47445,4.55379,251,"Distal Intergenic",1,32792180,32797462,5283,2,"SORBI_3001G261400","OQU91873",-60684
"1",32867443,32867866,424,"*","shr_peaks_in_btx623_peak_5445a",25,1.80498,4.57193,2.58164,79,"Distal Intergenic",1,32792180,32797462,5283,2,"SORBI_3001G261400","OQU91873",-69981
"1",32867443,32867866,424,"*","shr_peaks_in_btx623_peak_5445b",13,1.53166,2.54449,1.3109,278,"Distal Intergenic",1,32792180,32797462,5283,2,"SORBI_3001G261400","OQU91873",-69981
"1",32883894,32884436,543,"*","shr_peaks_in_btx623_peak_5446",30,1.82611,5.31802,3.09158,433,"Distal Intergenic",1,32792180,32797462,5283,2,"SORBI_3001G261400","OQU91873",-86432
"1",32885662,32885995,334,"*","shr_peaks_in_btx623_peak_5447",20,1.70976,3.75169,2.058,167,"Distal Intergenic",1,32792180,32797462,5283,2,"SORBI_3001G261400","OQU91873",-88200
"1",32897457,32898120,664,"*","shr_peaks_in_btx623_peak_5448a",21,1.70739,3.84945,2.14095,72,"Distal Intergenic",1,32792180,32797462,5283,2,"SORBI_3001G261400","OQU91873",-99995
"1",32897457,32898120,664,"*","shr_peaks_in_btx623_peak_5448b",22,1.70643,3.95486,2.22653,572,"Distal Intergenic",1,32792180,32797462,5283,2,"SORBI_3001G261400","OQU91873",-99995
"1",32899338,32899771,434,"*","shr_peaks_in_btx623_peak_5449",29,1.88786,5.16869,2.96335,257,"Distal Intergenic",1,32792180,32797462,5283,2,"SORBI_3001G261400","OQU91873",-101876
"1",32901117,32901465,349,"*","shr_peaks_in_btx623_peak_5450",40,2.06596,6.7793,4.05294,221,"Distal Intergenic",1,32792180,32797462,5283,2,"SORBI_3001G261400","OQU91873",-103655
"1",32902874,32903580,707,"*","shr_peaks_in_btx623_peak_5451a",18,1.65157,3.36506,1.84334,75,"Distal Intergenic",1,32792180,32797462,5283,2,"SORBI_3001G261400","OQU91873",-105412
"1",32902874,32903580,707,"*","shr_peaks_in_btx623_peak_5451b",22,1.74538,4.01885,2.22653,363,"Distal Intergenic",1,32792180,32797462,5283,2,"SORBI_3001G261400","OQU91873",-105412
"1",32908943,32909200,258,"*","shr_peaks_in_btx623_peak_5452",17,1.63852,3.24268,1.7409,82,"Distal Intergenic",1,32792180,32797462,5283,2,"SORBI_3001G261400","OQU91873",-111481
"1",32911098,32911386,289,"*","shr_peaks_in_btx623_peak_5453",13,1.53166,2.54449,1.3109,80,"Distal Intergenic",1,32792180,32797462,5283,2,"SORBI_3001G261400","OQU91873",-113636
"1",32913894,32914278,385,"*","shr_peaks_in_btx623_peak_5454",38,1.92949,6.38622,3.81846,231,"Distal Intergenic",1,32792180,32797462,5283,2,"SORBI_3001G261400","OQU91873",-116432
"1",32933718,32934173,456,"*","shr_peaks_in_btx623_peak_5455",18,1.67414,3.49292,1.89684,272,"Distal Intergenic",1,32792180,32797462,5283,2,"SORBI_3001G261400","OQU91873",-136256
"1",32964332,32964780,449,"*","shr_peaks_in_btx623_peak_5456",15,1.47146,2.90406,1.56187,266,"Distal Intergenic",1,32792180,32797462,5283,2,"SORBI_3001G261400","OQU91873",-166870
"1",32968328,32968728,401,"*","shr_peaks_in_btx623_peak_5457",21,1.72185,3.87931,2.16544,73,"Distal Intergenic",1,32792180,32797462,5283,2,"SORBI_3001G261400","OQU91873",-170866
"1",32970091,32970355,265,"*","shr_peaks_in_btx623_peak_5458",13,1.53166,2.54449,1.3109,96,"Distal Intergenic",1,32792180,32797462,5283,2,"SORBI_3001G261400","OQU91873",-172629
"1",32974027,32974699,673,"*","shr_peaks_in_btx623_peak_5459",66,2.38654,10.1211,6.68059,119,"Distal Intergenic",1,32792180,32797462,5283,2,"SORBI_3001G261400","OQU91873",-176565
"1",32983415,32984057,643,"*","shr_peaks_in_btx623_peak_5460a",25,1.81662,4.57779,2.58164,109,"Distal Intergenic",1,32792180,32797462,5283,2,"SORBI_3001G261400","OQU91873",-185953
"1",32983415,32984057,643,"*","shr_peaks_in_btx623_peak_5460b",40,2.06596,6.7793,4.05294,473,"Distal Intergenic",1,32792180,32797462,5283,2,"SORBI_3001G261400","OQU91873",-185953
"1",32984878,32985572,695,"*","shr_peaks_in_btx623_peak_5461",18,1.67414,3.49292,1.89684,481,"Distal Intergenic",1,32792180,32797462,5283,2,"SORBI_3001G261400","OQU91873",-187416
"1",32986955,32987213,259,"*","shr_peaks_in_btx623_peak_5462",31,1.92348,5.47581,3.16582,134,"Distal Intergenic",1,32792180,32797462,5283,2,"SORBI_3001G261400","OQU91873",-189493
"1",33012920,33013548,629,"*","shr_peaks_in_btx623_peak_5463",18,1.67414,3.49292,1.89684,79,"Distal Intergenic",1,32792180,32797462,5283,2,"SORBI_3001G261400","OQU91873",-215458
"1",33016293,33016638,346,"*","shr_peaks_in_btx623_peak_5464",42,2.09734,7.09362,4.29705,210,"Distal Intergenic",1,32792180,32797462,5283,2,"SORBI_3001G261400","OQU91873",-218831
"1",33018413,33018682,270,"*","shr_peaks_in_btx623_peak_5465",25,1.81662,4.57779,2.58164,110,"Distal Intergenic",1,32792180,32797462,5283,2,"SORBI_3001G261400","OQU91873",-220951
"1",33026280,33026833,554,"*","shr_peaks_in_btx623_peak_5466",17,1.63852,3.24268,1.7409,67,"Distal Intergenic",1,32792180,32797462,5283,2,"SORBI_3001G261400","OQU91873",-228818
"1",33038210,33038529,320,"*","shr_peaks_in_btx623_peak_5467",32,1.88643,5.53303,3.21356,109,"Distal Intergenic",1,32792180,32797462,5283,2,"SORBI_3001G261400","OQU91873",-240748
"1",33039454,33039773,320,"*","shr_peaks_in_btx623_peak_5468",48,2.17282,7.8325,4.81826,264,"Distal Intergenic",1,32792180,32797462,5283,2,"SORBI_3001G261400","OQU91873",-241992
"1",33042434,33042996,563,"*","shr_peaks_in_btx623_peak_5469",22,1.74538,4.01885,2.22653,192,"Distal Intergenic",1,32792180,32797462,5283,2,"SORBI_3001G261400","OQU91873",-244972
"1",33049193,33049667,475,"*","shr_peaks_in_btx623_peak_5470",22,1.74538,4.01885,2.22653,329,"Distal Intergenic",1,32792180,32797462,5283,2,"SORBI_3001G261400","OQU91873",-251731
"1",33059116,33059684,569,"*","shr_peaks_in_btx623_peak_5471",14,1.55815,2.80147,1.47594,195,"Distal Intergenic",1,32792180,32797462,5283,2,"SORBI_3001G261400","OQU91873",-261654
"1",33069446,33069716,271,"*","shr_peaks_in_btx623_peak_5472",13,1.53166,2.54449,1.3109,117,"Distal Intergenic",1,32792180,32797462,5283,2,"SORBI_3001G261400","OQU91873",-271984
"1",33076114,33076451,338,"*","shr_peaks_in_btx623_peak_5473",14,1.56728,2.76832,1.44902,67,"Distal Intergenic",1,32792180,32797462,5283,2,"SORBI_3001G261400","OQU91873",-278652
"1",33083385,33083680,296,"*","shr_peaks_in_btx623_peak_5474",17,1.63593,3.2767,1.76906,268,"Distal Intergenic",1,32792180,32797462,5283,2,"SORBI_3001G261400","OQU91873",-285923
"1",33085167,33085415,249,"*","shr_peaks_in_btx623_peak_5475",30,1.84574,5.25029,3.03398,183,"Distal Intergenic",1,32792180,32797462,5283,2,"SORBI_3001G261400","OQU91873",-287705
"1",33086837,33087085,249,"*","shr_peaks_in_btx623_peak_5476",21,1.69566,3.83338,2.12652,210,"Distal Intergenic",1,32792180,32797462,5283,2,"SORBI_3001G261400","OQU91873",-289375
"1",33089919,33090183,265,"*","shr_peaks_in_btx623_peak_5477",21,1.6948,3.82811,2.12184,93,"Distal Intergenic",1,32792180,32797462,5283,2,"SORBI_3001G261400","OQU91873",-292457
"1",33094335,33094747,413,"*","shr_peaks_in_btx623_peak_5478",39,2.00533,6.62149,3.97233,310,"Distal Intergenic",1,32792180,32797462,5283,2,"SORBI_3001G261400","OQU91873",-296873
"1",33105876,33106151,276,"*","shr_peaks_in_btx623_peak_5479",19,1.66157,3.57454,1.96481,137,"Distal Intergenic",1,32792180,32797462,5283,2,"SORBI_3001G261400","OQU91873",-308414
"1",33106538,33106842,305,"*","shr_peaks_in_btx623_peak_5480",22,1.74035,4.04821,2.2505,184,"Distal Intergenic",1,32792180,32797462,5283,2,"SORBI_3001G261400","OQU91873",-309076
"1",33108417,33109144,728,"*","shr_peaks_in_btx623_peak_5481a",25,1.81662,4.57779,2.58164,82,"Distal Intergenic",1,32792180,32797462,5283,2,"SORBI_3001G261400","OQU91873",-310955
"1",33108417,33109144,728,"*","shr_peaks_in_btx623_peak_5481b",35,1.99472,6.11279,3.59359,554,"Distal Intergenic",1,32792180,32797462,5283,2,"SORBI_3001G261400","OQU91873",-310955
"1",33135072,33135436,365,"*","shr_peaks_in_btx623_peak_5482",13,1.53166,2.54449,1.3109,78,"Distal Intergenic",1,32792180,32797462,5283,2,"SORBI_3001G261400","OQU91873",-337610
"1",33139569,33139963,395,"*","shr_peaks_in_btx623_peak_5483",13,1.5121,2.51711,1.3109,58,"Distal Intergenic",1,32792180,32797462,5283,2,"SORBI_3001G261400","OQU91873",-342107
"1",33146662,33147020,359,"*","shr_peaks_in_btx623_peak_5484",15,1.6029,3.0011,1.59164,118,"Distal Intergenic",1,32792180,32797462,5283,2,"SORBI_3001G261400","OQU91873",-349200
"1",33150634,33151024,391,"*","shr_peaks_in_btx623_peak_5485",18,1.67414,3.49292,1.89684,82,"Distal Intergenic",1,32792180,32797462,5283,2,"SORBI_3001G261400","OQU91873",-353172
"1",33158574,33158911,338,"*","shr_peaks_in_btx623_peak_5486",20,1.70976,3.75169,2.058,215,"Distal Intergenic",1,32792180,32797462,5283,2,"SORBI_3001G261400","OQU91873",-361112
"1",33162893,33163167,275,"*","shr_peaks_in_btx623_peak_5487",35,1.85642,6.03601,3.58587,126,"Distal Intergenic",1,32792180,32797462,5283,2,"SORBI_3001G261400","OQU91873",-365431
"1",33167910,33168214,305,"*","shr_peaks_in_btx623_peak_5488",27,1.77889,4.84978,2.7692,125,"Distal Intergenic",1,32792180,32797462,5283,2,"SORBI_3001G261400","OQU91873",-370448
"1",33173241,33173509,269,"*","shr_peaks_in_btx623_peak_5489",13,1.53166,2.54449,1.3109,74,"Distal Intergenic",1,32792180,32797462,5283,2,"SORBI_3001G261400","OQU91873",-375779
"1",33182960,33183712,753,"*","shr_peaks_in_btx623_peak_5490a",17,1.63852,3.24268,1.7409,94,"Distal Intergenic",1,32792180,32797462,5283,2,"SORBI_3001G261400","OQU91873",-385498
"1",33182960,33183712,753,"*","shr_peaks_in_btx623_peak_5490b",38,2.03034,6.44241,3.81846,548,"Distal Intergenic",1,32792180,32797462,5283,2,"SORBI_3001G261400","OQU91873",-385498
"1",33189329,33189672,344,"*","shr_peaks_in_btx623_peak_5491",48,2.17282,7.8325,4.81826,219,"Distal Intergenic",1,32792180,32797462,5283,2,"SORBI_3001G261400","OQU91873",-391867
"1",33196330,33196709,380,"*","shr_peaks_in_btx623_peak_5492",24,1.781,4.29426,2.40109,228,"Distal Intergenic",1,32792180,32797462,5283,2,"SORBI_3001G261400","OQU91873",-398868
"1",33210102,33210356,255,"*","shr_peaks_in_btx623_peak_5493",20,1.70976,3.75169,2.058,130,"Distal Intergenic",1,32792180,32797462,5283,2,"SORBI_3001G261400","OQU91873",-412640
"1",33225848,33226146,299,"*","shr_peaks_in_btx623_peak_5494",22,1.74009,3.98743,2.22653,200,"Distal Intergenic",1,33623489,33627683,4195,1,"SORBI_3001G261404","OQU91875",-397343
"1",33228773,33229045,273,"*","shr_peaks_in_btx623_peak_5495",22,1.74538,4.01885,2.22653,114,"Distal Intergenic",1,33623489,33627683,4195,1,"SORBI_3001G261404","OQU91875",-394444
"1",33230155,33230578,424,"*","shr_peaks_in_btx623_peak_5496",27,1.85079,4.86016,2.7692,315,"Distal Intergenic",1,33623489,33627683,4195,1,"SORBI_3001G261404","OQU91875",-392911
"1",33234087,33234489,403,"*","shr_peaks_in_btx623_peak_5497",27,1.75134,4.77635,2.74954,118,"Distal Intergenic",1,33623489,33627683,4195,1,"SORBI_3001G261404","OQU91875",-389000
"1",33235089,33235339,251,"*","shr_peaks_in_btx623_peak_5498",28,1.81531,4.97215,2.85658,161,"Distal Intergenic",1,33623489,33627683,4195,1,"SORBI_3001G261404","OQU91875",-388150
"1",33241506,33242010,505,"*","shr_peaks_in_btx623_peak_5499",31,1.89867,5.39016,3.15236,422,"Distal Intergenic",1,33623489,33627683,4195,1,"SORBI_3001G261404","OQU91875",-381479
"1",33247093,33247693,601,"*","shr_peaks_in_btx623_peak_5500a",20,1.70976,3.75169,2.058,94,"Distal Intergenic",1,33623489,33627683,4195,1,"SORBI_3001G261404","OQU91875",-375796
"1",33247093,33247693,601,"*","shr_peaks_in_btx623_peak_5500b",27,1.85224,4.86931,2.7692,368,"Distal Intergenic",1,33623489,33627683,4195,1,"SORBI_3001G261404","OQU91875",-375796
"1",33250213,33250596,384,"*","shr_peaks_in_btx623_peak_5501",15,1.6029,3.0011,1.59164,63,"Distal Intergenic",1,33623489,33627683,4195,1,"SORBI_3001G261404","OQU91875",-372893
"1",33317433,33317784,352,"*","shr_peaks_in_btx623_peak_5502",19,1.58156,3.52409,1.92275,129,"Distal Intergenic",1,33623489,33627683,4195,1,"SORBI_3001G261404","OQU91875",-305705
"1",33343569,33344037,469,"*","shr_peaks_in_btx623_peak_5503",40,2.06596,6.7793,4.05294,197,"Distal Intergenic",1,33623489,33627683,4195,1,"SORBI_3001G261404","OQU91875",-279452
"1",33377131,33377739,609,"*","shr_peaks_in_btx623_peak_5504",45,2.09464,7.46295,4.55379,508,"Distal Intergenic",1,33623489,33627683,4195,1,"SORBI_3001G261404","OQU91875",-245750
"1",33379426,33379807,382,"*","shr_peaks_in_btx623_peak_5505",15,1.6029,3.0011,1.59164,151,"Distal Intergenic",1,33623489,33627683,4195,1,"SORBI_3001G261404","OQU91875",-243682
"1",33387267,33387587,321,"*","shr_peaks_in_btx623_peak_5506",26,1.75138,4.6567,2.64825,264,"Distal Intergenic",1,33623489,33627683,4195,1,"SORBI_3001G261404","OQU91875",-235902
"1",33430218,33430914,697,"*","shr_peaks_in_btx623_peak_5507a",17,1.6225,3.20112,1.7409,268,"Distal Intergenic",1,33623489,33627683,4195,1,"SORBI_3001G261404","OQU91875",-192575
"1",33430218,33430914,697,"*","shr_peaks_in_btx623_peak_5507b",65,2.14042,9.9375,6.5339,604,"Distal Intergenic",1,33623489,33627683,4195,1,"SORBI_3001G261404","OQU91875",-192575
"1",33431779,33432684,906,"*","shr_peaks_in_btx623_peak_5508a",20,1.6492,3.64932,2.0282,74,"Distal Intergenic",1,33623489,33627683,4195,1,"SORBI_3001G261404","OQU91875",-190805
"1",33431779,33432684,906,"*","shr_peaks_in_btx623_peak_5508b",18,1.64354,3.3688,1.84655,407,"Distal Intergenic",1,33623489,33627683,4195,1,"SORBI_3001G261404","OQU91875",-190805
"1",33431779,33432684,906,"*","shr_peaks_in_btx623_peak_5508c",15,1.6029,3.0011,1.59164,846,"Distal Intergenic",1,33623489,33627683,4195,1,"SORBI_3001G261404","OQU91875",-190805
"1",33452384,33452763,380,"*","shr_peaks_in_btx623_peak_5509",17,1.63852,3.24268,1.7409,228,"Distal Intergenic",1,33623489,33627683,4195,1,"SORBI_3001G261404","OQU91875",-170726
"1",33455167,33455600,434,"*","shr_peaks_in_btx623_peak_5510",27,1.85224,4.86931,2.7692,236,"Distal Intergenic",1,33623489,33627683,4195,1,"SORBI_3001G261404","OQU91875",-167889
"1",33458063,33458522,460,"*","shr_peaks_in_btx623_peak_5511",15,1.6029,3.0011,1.59164,129,"Distal Intergenic",1,33623489,33627683,4195,1,"SORBI_3001G261404","OQU91875",-164967
"1",33465716,33466381,666,"*","shr_peaks_in_btx623_peak_5512a",29,1.88786,5.16869,2.96335,120,"Distal Intergenic",1,33623489,33627683,4195,1,"SORBI_3001G261404","OQU91875",-157108
"1",33465716,33466381,666,"*","shr_peaks_in_btx623_peak_5512b",13,1.53166,2.54449,1.3109,524,"Distal Intergenic",1,33623489,33627683,4195,1,"SORBI_3001G261404","OQU91875",-157108
"1",33465716,33466381,666,"*","shr_peaks_in_btx623_peak_5512c",13,1.53166,2.54449,1.3109,527,"Distal Intergenic",1,33623489,33627683,4195,1,"SORBI_3001G261404","OQU91875",-157108
"1",33475252,33475537,286,"*","shr_peaks_in_btx623_peak_5513",33,1.92096,5.69467,3.35228,198,"Distal Intergenic",1,33623489,33627683,4195,1,"SORBI_3001G261404","OQU91875",-147952
"1",33482855,33483195,341,"*","shr_peaks_in_btx623_peak_5514",66,2.38173,10.0842,6.66721,180,"Distal Intergenic",1,33623489,33627683,4195,1,"SORBI_3001G261404","OQU91875",-140294
"1",33504633,33504923,291,"*","shr_peaks_in_btx623_peak_5515",22,1.72437,4.06671,2.26578,67,"Distal Intergenic",1,33623489,33627683,4195,1,"SORBI_3001G261404","OQU91875",-118566
"1",33516373,33516713,341,"*","shr_peaks_in_btx623_peak_5516",20,1.62697,3.74529,2.058,69,"Distal Intergenic",1,33623489,33627683,4195,1,"SORBI_3001G261404","OQU91875",-106776
"1",33517675,33517937,263,"*","shr_peaks_in_btx623_peak_5517",25,1.81662,4.57779,2.58164,221,"Distal Intergenic",1,33623489,33627683,4195,1,"SORBI_3001G261404","OQU91875",-105552
"1",33522537,33523237,701,"*","shr_peaks_in_btx623_peak_5518a",17,1.63852,3.24268,1.7409,98,"Distal Intergenic",1,33623489,33627683,4195,1,"SORBI_3001G261404","OQU91875",-100252
"1",33522537,33523237,701,"*","shr_peaks_in_btx623_peak_5518b",13,1.53166,2.54449,1.3109,156,"Distal Intergenic",1,33623489,33627683,4195,1,"SORBI_3001G261404","OQU91875",-100252
"1",33524317,33524581,265,"*","shr_peaks_in_btx623_peak_5519",17,1.63852,3.24268,1.7409,94,"Distal Intergenic",1,33623489,33627683,4195,1,"SORBI_3001G261404","OQU91875",-98908
"1",33530232,33530900,669,"*","shr_peaks_in_btx623_peak_5520a",42,2.10158,7.12335,4.29705,153,"Distal Intergenic",1,33623489,33627683,4195,1,"SORBI_3001G261404","OQU91875",-92589
"1",33530232,33530900,669,"*","shr_peaks_in_btx623_peak_5520b",29,1.88786,5.16869,2.96335,556,"Distal Intergenic",1,33623489,33627683,4195,1,"SORBI_3001G261404","OQU91875",-92589
"1",33544355,33545005,651,"*","shr_peaks_in_btx623_peak_5521",15,1.54415,2.8813,1.5438,174,"Distal Intergenic",1,33623489,33627683,4195,1,"SORBI_3001G261404","OQU91875",-78484
"1",33546784,33547456,673,"*","shr_peaks_in_btx623_peak_5522a",42,2.10158,7.12335,4.29705,92,"Distal Intergenic",1,33623489,33627683,4195,1,"SORBI_3001G261404","OQU91875",-76033
"1",33546784,33547456,673,"*","shr_peaks_in_btx623_peak_5522b",17,1.63852,3.24268,1.7409,544,"Distal Intergenic",1,33623489,33627683,4195,1,"SORBI_3001G261404","OQU91875",-76033
"1",33548628,33549133,506,"*","shr_peaks_in_btx623_peak_5523",48,2.17282,7.8325,4.81826,120,"Distal Intergenic",1,33623489,33627683,4195,1,"SORBI_3001G261404","OQU91875",-74356
"1",33553923,33554192,270,"*","shr_peaks_in_btx623_peak_5524",17,1.63852,3.24268,1.7409,115,"Distal Intergenic",1,33623489,33627683,4195,1,"SORBI_3001G261404","OQU91875",-69297
"1",33555158,33555432,275,"*","shr_peaks_in_btx623_peak_5525",13,1.5121,2.51711,1.3109,108,"Distal Intergenic",1,33623489,33627683,4195,1,"SORBI_3001G261404","OQU91875",-68057
"1",33558504,33559059,556,"*","shr_peaks_in_btx623_peak_5526",20,1.69314,3.65526,2.03251,215,"Distal Intergenic",1,33623489,33627683,4195,1,"SORBI_3001G261404","OQU91875",-64430
"1",33563739,33564182,444,"*","shr_peaks_in_btx623_peak_5527",31,1.92348,5.47581,3.16582,307,"Distal Intergenic",1,33623489,33627683,4195,1,"SORBI_3001G261404","OQU91875",-59307
"1",33564434,33564679,246,"*","shr_peaks_in_btx623_peak_5528",20,1.70976,3.75169,2.058,192,"Distal Intergenic",1,33623489,33627683,4195,1,"SORBI_3001G261404","OQU91875",-58810
"1",33571292,33571760,469,"*","shr_peaks_in_btx623_peak_5529",22,1.74538,4.01885,2.22653,78,"Distal Intergenic",1,33623489,33627683,4195,1,"SORBI_3001G261404","OQU91875",-51729
"1",33575739,33576013,275,"*","shr_peaks_in_btx623_peak_5530",14,1.54571,2.73396,1.44902,125,"Distal Intergenic",1,33623489,33627683,4195,1,"SORBI_3001G261404","OQU91875",-47476
"1",33576874,33577376,503,"*","shr_peaks_in_btx623_peak_5531",21,1.72185,3.87931,2.16544,73,"Distal Intergenic",1,33623489,33627683,4195,1,"SORBI_3001G261404","OQU91875",-46113
"1",33583131,33583636,506,"*","shr_peaks_in_btx623_peak_5532",15,1.6029,3.0011,1.59164,212,"Distal Intergenic",1,33623489,33627683,4195,1,"SORBI_3001G261404","OQU91875",-39853
"1",33584329,33584584,256,"*","shr_peaks_in_btx623_peak_5533",14,1.54509,2.76973,1.44943,119,"Distal Intergenic",1,33623489,33627683,4195,1,"SORBI_3001G261404","OQU91875",-38905
"1",33623139,33623445,307,"*","shr_peaks_in_btx623_peak_5534",24,1.74306,4.3023,2.40613,180,"Promoter (<=1kb)",1,33623489,33627683,4195,1,"SORBI_3001G261404","OQU91875",-44
"1",33624439,33624696,258,"*","shr_peaks_in_btx623_peak_5535",14,1.51327,2.66688,1.4137,75,"Promoter (<=1kb)",1,33623489,33627683,4195,1,"SORBI_3001G261404","OQU91875",950
"1",33635434,33635698,265,"*","shr_peaks_in_btx623_peak_5536a",20,1.64864,3.7445,2.058,123,"Distal Intergenic",1,33623489,33627683,4195,1,"SORBI_3001G261404","OQU91875",11945
"1",33635434,33635698,265,"*","shr_peaks_in_btx623_peak_5536b",13,1.4975,2.54372,1.3109,157,"Distal Intergenic",1,33623489,33627683,4195,1,"SORBI_3001G261404","OQU91875",11945
"1",33641466,33642083,618,"*","shr_peaks_in_btx623_peak_5537a",36,1.87944,6.14736,3.62244,135,"Distal Intergenic",1,33623489,33627683,4195,1,"SORBI_3001G261404","OQU91875",17977
"1",33641466,33642083,618,"*","shr_peaks_in_btx623_peak_5537b",31,1.86931,5.414,3.16582,494,"Distal Intergenic",1,33623489,33627683,4195,1,"SORBI_3001G261404","OQU91875",17977
"1",33650693,33651007,315,"*","shr_peaks_in_btx623_peak_5538",22,1.72002,4.09652,2.29121,276,"Distal Intergenic",1,33623489,33627683,4195,1,"SORBI_3001G261404","OQU91875",27204
"1",33651417,33651874,458,"*","shr_peaks_in_btx623_peak_5539a",17,1.60091,3.16936,1.73246,71,"Distal Intergenic",1,33623489,33627683,4195,1,"SORBI_3001G261404","OQU91875",27928
"1",33651417,33651874,458,"*","shr_peaks_in_btx623_peak_5539b",13,1.50914,2.53714,1.3109,289,"Distal Intergenic",1,33623489,33627683,4195,1,"SORBI_3001G261404","OQU91875",27928
"1",33686496,33686975,480,"*","shr_peaks_in_btx623_peak_5540a",13,1.53166,2.54449,1.3109,78,"Distal Intergenic",1,33623489,33627683,4195,1,"SORBI_3001G261404","OQU91875",63007
"1",33686496,33686975,480,"*","shr_peaks_in_btx623_peak_5540b",24,1.75835,4.40129,2.49134,345,"Distal Intergenic",1,33623489,33627683,4195,1,"SORBI_3001G261404","OQU91875",63007
"1",33688009,33688301,293,"*","shr_peaks_in_btx623_peak_5541",13,1.51143,2.47773,1.30304,66,"Distal Intergenic",1,33623489,33627683,4195,1,"SORBI_3001G261404","OQU91875",64520
"1",33707765,33708205,441,"*","shr_peaks_in_btx623_peak_5542",35,1.79586,5.9367,3.5011,349,"Distal Intergenic",1,33774009,33778158,4150,1,"SORBI_3001G261408","OQU91876",-65804
"1",33719344,33719607,264,"*","shr_peaks_in_btx623_peak_5543",81,2.52903,11.7737,8.16109,137,"Distal Intergenic",1,33774009,33778158,4150,1,"SORBI_3001G261408","OQU91876",-54402
"1",33724680,33725101,422,"*","shr_peaks_in_btx623_peak_5544",82,1.87049,11.8851,8.26586,136,"Distal Intergenic",1,33774009,33778158,4150,1,"SORBI_3001G261408","OQU91876",-48908
"1",33725566,33727445,1880,"*","shr_peaks_in_btx623_peak_5545a",30,1.41488,5.23788,3.02214,165,"Distal Intergenic",1,33774009,33778158,4150,1,"SORBI_3001G261408","OQU91876",-46564
"1",33725566,33727445,1880,"*","shr_peaks_in_btx623_peak_5545b",15,1.31559,2.9494,1.59164,692,"Distal Intergenic",1,33774009,33778158,4150,1,"SORBI_3001G261408","OQU91876",-46564
"1",33725566,33727445,1880,"*","shr_peaks_in_btx623_peak_5545c",126,2.05635,16.4514,12.611,1321,"Distal Intergenic",1,33774009,33778158,4150,1,"SORBI_3001G261408","OQU91876",-46564
"1",33727753,33728131,379,"*","shr_peaks_in_btx623_peak_5546",13,1.27446,2.63208,1.38464,65,"Distal Intergenic",1,33774009,33778158,4150,1,"SORBI_3001G261408","OQU91876",-45878
"1",33728757,33729215,459,"*","shr_peaks_in_btx623_peak_5547a",13,1.30527,2.56702,1.32937,76,"Distal Intergenic",1,33774009,33778158,4150,1,"SORBI_3001G261408","OQU91876",-44794
"1",33728757,33729215,459,"*","shr_peaks_in_btx623_peak_5547b",13,1.30527,2.56702,1.32937,211,"Distal Intergenic",1,33774009,33778158,4150,1,"SORBI_3001G261408","OQU91876",-44794
"1",33731326,33732921,1596,"*","shr_peaks_in_btx623_peak_5548a",67,1.73105,10.247,6.79633,158,"Distal Intergenic",1,33774009,33778158,4150,1,"SORBI_3001G261408","OQU91876",-41088
"1",33731326,33732921,1596,"*","shr_peaks_in_btx623_peak_5548b",21,1.3897,3.8381,2.13107,491,"Distal Intergenic",1,33774009,33778158,4150,1,"SORBI_3001G261408","OQU91876",-41088
"1",33731326,33732921,1596,"*","shr_peaks_in_btx623_peak_5548c",20,1.3873,3.76352,2.0673,850,"Distal Intergenic",1,33774009,33778158,4150,1,"SORBI_3001G261408","OQU91876",-41088
"1",33731326,33732921,1596,"*","shr_peaks_in_btx623_peak_5548d",61,1.73418,9.51098,6.16961,1025,"Distal Intergenic",1,33774009,33778158,4150,1,"SORBI_3001G261408","OQU91876",-41088
"1",33731326,33732921,1596,"*","shr_peaks_in_btx623_peak_5548e",33,1.55453,5.77815,3.3753,1443,"Distal Intergenic",1,33774009,33778158,4150,1,"SORBI_3001G261408","OQU91876",-41088
"1",33738271,33739250,980,"*","shr_peaks_in_btx623_peak_5549a",34,1.8346,5.92957,3.49644,187,"Distal Intergenic",1,33774009,33778158,4150,1,"SORBI_3001G261408","OQU91876",-34759
"1",33738271,33739250,980,"*","shr_peaks_in_btx623_peak_5549b",53,2.06526,8.55421,5.38613,533,"Distal Intergenic",1,33774009,33778158,4150,1,"SORBI_3001G261408","OQU91876",-34759
"1",33738271,33739250,980,"*","shr_peaks_in_btx623_peak_5549c",33,1.78322,5.70156,3.35834,792,"Distal Intergenic",1,33774009,33778158,4150,1,"SORBI_3001G261408","OQU91876",-34759
"1",33740441,33741184,744,"*","shr_peaks_in_btx623_peak_5550a",20,1.56343,3.72129,2.058,115,"Distal Intergenic",1,33774009,33778158,4150,1,"SORBI_3001G261408","OQU91876",-32825
"1",33740441,33741184,744,"*","shr_peaks_in_btx623_peak_5550b",28,1.68869,5.01546,2.89397,556,"Distal Intergenic",1,33774009,33778158,4150,1,"SORBI_3001G261408","OQU91876",-32825
"1",33741705,33741946,242,"*","shr_peaks_in_btx623_peak_5551",29,1.60775,5.12681,2.96335,104,"Distal Intergenic",1,33774009,33778158,4150,1,"SORBI_3001G261408","OQU91876",-32063
"1",33742785,33743499,715,"*","shr_peaks_in_btx623_peak_5552a",30,1.6914,5.30406,3.08093,78,"Distal Intergenic",1,33774009,33778158,4150,1,"SORBI_3001G261408","OQU91876",-30510
"1",33742785,33743499,715,"*","shr_peaks_in_btx623_peak_5552b",19,1.52064,3.61027,1.99532,462,"Distal Intergenic",1,33774009,33778158,4150,1,"SORBI_3001G261408","OQU91876",-30510
"1",33744488,33744818,331,"*","shr_peaks_in_btx623_peak_5553",16,1.40849,3.04602,1.62979,100,"Distal Intergenic",1,33774009,33778158,4150,1,"SORBI_3001G261408","OQU91876",-29191
"1",33752419,33753234,816,"*","shr_peaks_in_btx623_peak_5554a",20,1.4819,3.74208,2.058,124,"Distal Intergenic",1,33774009,33778158,4150,1,"SORBI_3001G261408","OQU91876",-20775
"1",33752419,33753234,816,"*","shr_peaks_in_btx623_peak_5554b",14,1.38418,2.71989,1.44902,352,"Distal Intergenic",1,33774009,33778158,4150,1,"SORBI_3001G261408","OQU91876",-20775
"1",33759452,33760265,814,"*","shr_peaks_in_btx623_peak_5555a",29,1.6623,5.19083,2.98139,113,"Distal Intergenic",1,33774009,33778158,4150,1,"SORBI_3001G261408","OQU91876",-13744
"1",33759452,33760265,814,"*","shr_peaks_in_btx623_peak_5555b",22,1.51993,3.92398,2.20322,568,"Distal Intergenic",1,33774009,33778158,4150,1,"SORBI_3001G261408","OQU91876",-13744
"1",33760575,33761184,610,"*","shr_peaks_in_btx623_peak_5556a",15,1.42975,2.83235,1.50172,94,"Distal Intergenic",1,33774009,33778158,4150,1,"SORBI_3001G261408","OQU91876",-12825
"1",33760575,33761184,610,"*","shr_peaks_in_btx623_peak_5556b",26,1.5733,4.65458,2.64656,250,"Distal Intergenic",1,33774009,33778158,4150,1,"SORBI_3001G261408","OQU91876",-12825
"1",33760575,33761184,610,"*","shr_peaks_in_btx623_peak_5556c",18,1.53804,3.4523,1.89684,497,"Distal Intergenic",1,33774009,33778158,4150,1,"SORBI_3001G261408","OQU91876",-12825
"1",33765491,33765790,300,"*","shr_peaks_in_btx623_peak_5557",20,1.65102,3.71034,2.058,229,"Distal Intergenic",1,33774009,33778158,4150,1,"SORBI_3001G261408","OQU91876",-8219
"1",33766331,33766688,358,"*","shr_peaks_in_btx623_peak_5558",20,1.68677,3.77907,2.08102,94,"Distal Intergenic",1,33774009,33778158,4150,1,"SORBI_3001G261408","OQU91876",-7321
"1",33769536,33770633,1098,"*","shr_peaks_in_btx623_peak_5559",13,1.53166,2.54449,1.3109,759,"Distal Intergenic",1,33774009,33778158,4150,1,"SORBI_3001G261408","OQU91876",-3376
"1",33775218,33775587,370,"*","shr_peaks_in_btx623_peak_5560",17,1.63852,3.24268,1.7409,176,"Promoter (1-2kb)",1,33774009,33778163,4155,1,"SORBI_3001G261408","OQU91877",1209
"1",33775865,33776201,337,"*","shr_peaks_in_btx623_peak_5561",17,1.63852,3.24268,1.7409,91,"Promoter (1-2kb)",1,33774009,33778163,4155,1,"SORBI_3001G261408","OQU91877",1856
"1",33785064,33785322,259,"*","shr_peaks_in_btx623_peak_5562",27,1.72856,4.84179,2.7692,210,"Distal Intergenic",1,33796043,33797294,1252,1,"SORBI_3001G261412","OQU91878",-10721
"1",33790526,33790832,307,"*","shr_peaks_in_btx623_peak_5563",14,1.5287,2.75438,1.44902,214,"Distal Intergenic",1,33796043,33797294,1252,1,"SORBI_3001G261412","OQU91878",-5211
"1",33796360,33796698,339,"*","shr_peaks_in_btx623_peak_5564",24,1.781,4.29426,2.40109,166,"Promoter (<=1kb)",1,33796043,33797294,1252,1,"SORBI_3001G261412","OQU91878",317
"1",33801130,33801377,248,"*","shr_peaks_in_btx623_peak_5565",31,1.86814,5.47852,3.16812,128,"Distal Intergenic",1,33796043,33797294,1252,1,"SORBI_3001G261412","OQU91878",5087
"1",33804033,33804443,411,"*","shr_peaks_in_btx623_peak_5566",17,1.63724,3.23557,1.7409,149,"3' UTR",1,33803754,33808036,4283,2,"SORBI_3001G261416","OQU91879",3593
"1",33806868,33807333,466,"*","shr_peaks_in_btx623_peak_5567",31,1.88374,5.51429,3.19782,400,"Promoter (<=1kb)",1,33803754,33808036,4283,2,"SORBI_3001G261416","OQU91879",703
"1",33810459,33810704,246,"*","shr_peaks_in_btx623_peak_5568",14,1.56728,2.76832,1.44902,79,"Distal Intergenic",1,33803754,33808036,4283,2,"SORBI_3001G261416","OQU91879",-2423
"1",33811407,33811659,253,"*","shr_peaks_in_btx623_peak_5569",22,1.74538,4.01885,2.22653,112,"Distal Intergenic",1,33803754,33808036,4283,2,"SORBI_3001G261416","OQU91879",-3371
"1",33819189,33819540,352,"*","shr_peaks_in_btx623_peak_5570",25,1.79213,4.4265,2.51173,108,"Distal Intergenic",1,33803754,33808036,4283,2,"SORBI_3001G261416","OQU91879",-11153
"1",33836235,33836548,314,"*","shr_peaks_in_btx623_peak_5571",13,1.53166,2.54449,1.3109,170,"Distal Intergenic",1,33803754,33808036,4283,2,"SORBI_3001G261416","OQU91879",-28199
"1",33851795,33852347,553,"*","shr_peaks_in_btx623_peak_5572",20,1.70976,3.75169,2.058,98,"Distal Intergenic",1,33803754,33808036,4283,2,"SORBI_3001G261416","OQU91879",-43759
"1",33853835,33854107,273,"*","shr_peaks_in_btx623_peak_5573",14,1.56728,2.76832,1.44902,127,"Distal Intergenic",1,33803754,33808036,4283,2,"SORBI_3001G261416","OQU91879",-45799
"1",33863497,33864016,520,"*","shr_peaks_in_btx623_peak_5574",13,1.53166,2.54449,1.3109,82,"Distal Intergenic",1,33803754,33808036,4283,2,"SORBI_3001G261416","OQU91879",-55461
"1",33865638,33865918,281,"*","shr_peaks_in_btx623_peak_5575",24,1.781,4.29426,2.40109,98,"Distal Intergenic",1,33803754,33808036,4283,2,"SORBI_3001G261416","OQU91879",-57602
"1",33867555,33868185,631,"*","shr_peaks_in_btx623_peak_5576a",24,1.781,4.29426,2.40109,75,"Distal Intergenic",1,33803754,33808036,4283,2,"SORBI_3001G261416","OQU91879",-59519
"1",33867555,33868185,631,"*","shr_peaks_in_btx623_peak_5576b",14,1.56728,2.76832,1.44902,425,"Distal Intergenic",1,33803754,33808036,4283,2,"SORBI_3001G261416","OQU91879",-59519
"1",33875245,33875973,729,"*","shr_peaks_in_btx623_peak_5577a",20,1.70976,3.75169,2.058,136,"Distal Intergenic",1,33803754,33808036,4283,2,"SORBI_3001G261416","OQU91879",-67209
"1",33875245,33875973,729,"*","shr_peaks_in_btx623_peak_5577b",15,1.6029,3.0011,1.59164,694,"Distal Intergenic",1,33803754,33808036,4283,2,"SORBI_3001G261416","OQU91879",-67209
"1",33877401,33878184,784,"*","shr_peaks_in_btx623_peak_5578a",24,1.781,4.29426,2.40109,152,"Distal Intergenic",1,33803754,33808036,4283,2,"SORBI_3001G261416","OQU91879",-69365
"1",33877401,33878184,784,"*","shr_peaks_in_btx623_peak_5578b",31,1.92348,5.47581,3.16582,556,"Distal Intergenic",1,33803754,33808036,4283,2,"SORBI_3001G261416","OQU91879",-69365
"1",33880068,33880486,419,"*","shr_peaks_in_btx623_peak_5579a",13,1.53166,2.54449,1.3109,127,"Distal Intergenic",1,33803754,33808036,4283,2,"SORBI_3001G261416","OQU91879",-72032
"1",33880068,33880486,419,"*","shr_peaks_in_btx623_peak_5579b",14,1.56728,2.76832,1.44902,267,"Distal Intergenic",1,33803754,33808036,4283,2,"SORBI_3001G261416","OQU91879",-72032
"1",33885862,33886266,405,"*","shr_peaks_in_btx623_peak_5580",29,1.88786,5.16869,2.96335,99,"Distal Intergenic",1,33803754,33808036,4283,2,"SORBI_3001G261416","OQU91879",-77826
"1",33890291,33890592,302,"*","shr_peaks_in_btx623_peak_5581",17,1.63852,3.24268,1.7409,288,"Distal Intergenic",1,33803754,33808036,4283,2,"SORBI_3001G261416","OQU91879",-82255
"1",33891052,33891299,248,"*","shr_peaks_in_btx623_peak_5582",20,1.70976,3.75169,2.058,115,"Distal Intergenic",1,33803754,33808036,4283,2,"SORBI_3001G261416","OQU91879",-83016
"1",33892125,33892516,392,"*","shr_peaks_in_btx623_peak_5583",15,1.6029,3.0011,1.59164,72,"Distal Intergenic",1,33803754,33808036,4283,2,"SORBI_3001G261416","OQU91879",-84089
"1",33901893,33902608,716,"*","shr_peaks_in_btx623_peak_5584",20,1.70976,3.75169,2.058,248,"Distal Intergenic",1,33803754,33808036,4283,2,"SORBI_3001G261416","OQU91879",-93857
"1",33909582,33910002,421,"*","shr_peaks_in_btx623_peak_5585",13,1.51221,2.55357,1.31862,62,"Distal Intergenic",1,33803754,33808036,4283,2,"SORBI_3001G261416","OQU91879",-101546
"1",33913051,33913630,580,"*","shr_peaks_in_btx623_peak_5586",31,1.92348,5.47581,3.16582,443,"Distal Intergenic",1,33803754,33808036,4283,2,"SORBI_3001G261416","OQU91879",-105015
"1",33916829,33917164,336,"*","shr_peaks_in_btx623_peak_5587",20,1.70976,3.75169,2.058,102,"Distal Intergenic",1,33803754,33808036,4283,2,"SORBI_3001G261416","OQU91879",-108793
"1",33918145,33918481,337,"*","shr_peaks_in_btx623_peak_5588",18,1.67414,3.49292,1.89684,116,"Distal Intergenic",1,33803754,33808036,4283,2,"SORBI_3001G261416","OQU91879",-110109
"1",33918789,33919252,464,"*","shr_peaks_in_btx623_peak_5589",13,1.53166,2.54449,1.3109,76,"Distal Intergenic",1,33803754,33808036,4283,2,"SORBI_3001G261416","OQU91879",-110753
"1",33922872,33923120,249,"*","shr_peaks_in_btx623_peak_5590",13,1.51614,2.53834,1.3109,64,"Distal Intergenic",1,33803754,33808036,4283,2,"SORBI_3001G261416","OQU91879",-114836
"1",33931495,33932056,562,"*","shr_peaks_in_btx623_peak_5591",17,1.63852,3.24268,1.7409,284,"Distal Intergenic",1,34045619,34046462,844,1,"SORBI_3001G261420","OQU91880",-113563
"1",33947224,33947469,246,"*","shr_peaks_in_btx623_peak_5592",20,1.70976,3.75169,2.058,103,"Distal Intergenic",1,34045619,34046462,844,1,"SORBI_3001G261420","OQU91880",-98150
"1",33951650,33951960,311,"*","shr_peaks_in_btx623_peak_5593",14,1.56728,2.76832,1.44902,106,"Distal Intergenic",1,34045619,34046462,844,1,"SORBI_3001G261420","OQU91880",-93659
"1",33953159,33953426,268,"*","shr_peaks_in_btx623_peak_5594",33,1.89188,5.64602,3.3112,151,"Distal Intergenic",1,34045619,34046462,844,1,"SORBI_3001G261420","OQU91880",-92193
"1",33976365,33976870,506,"*","shr_peaks_in_btx623_peak_5595",25,1.81662,4.57779,2.58164,160,"Distal Intergenic",1,34045619,34046462,844,1,"SORBI_3001G261420","OQU91880",-68749
"1",33983987,33984240,254,"*","shr_peaks_in_btx623_peak_5596",18,1.65157,3.36506,1.84334,81,"Distal Intergenic",1,34045619,34046462,844,1,"SORBI_3001G261420","OQU91880",-61379
"1",33985938,33986582,645,"*","shr_peaks_in_btx623_peak_5597a",17,1.63852,3.24268,1.7409,109,"Distal Intergenic",1,34045619,34046462,844,1,"SORBI_3001G261420","OQU91880",-59037
"1",33985938,33986582,645,"*","shr_peaks_in_btx623_peak_5597b",40,2.06596,6.7793,4.05294,497,"Distal Intergenic",1,34045619,34046462,844,1,"SORBI_3001G261420","OQU91880",-59037
"1",33986873,33987153,281,"*","shr_peaks_in_btx623_peak_5598",27,1.85224,4.86931,2.7692,123,"Distal Intergenic",1,34045619,34046462,844,1,"SORBI_3001G261420","OQU91880",-58466
"1",33989205,33989483,279,"*","shr_peaks_in_btx623_peak_5599",18,1.67414,3.49292,1.89684,75,"Distal Intergenic",1,34045619,34046462,844,1,"SORBI_3001G261420","OQU91880",-56136
"1",33998246,33999650,1405,"*","shr_peaks_in_btx623_peak_5600a",15,1.56119,2.89939,1.5578,114,"Distal Intergenic",1,34045619,34046462,844,1,"SORBI_3001G261420","OQU91880",-45969
"1",33998246,33999650,1405,"*","shr_peaks_in_btx623_peak_5600b",17,1.61448,3.15606,1.72152,206,"Distal Intergenic",1,34045619,34046462,844,1,"SORBI_3001G261420","OQU91880",-45969
"1",33998246,33999650,1405,"*","shr_peaks_in_btx623_peak_5600c",18,1.63909,3.34324,1.82581,675,"Distal Intergenic",1,34045619,34046462,844,1,"SORBI_3001G261420","OQU91880",-45969
"1",33998246,33999650,1405,"*","shr_peaks_in_btx623_peak_5600d",35,1.97854,6.08858,3.59359,1111,"Distal Intergenic",1,34045619,34046462,844,1,"SORBI_3001G261420","OQU91880",-45969
"1",34019920,34020711,792,"*","shr_peaks_in_btx623_peak_5601a",14,1.56728,2.76832,1.44902,282,"Distal Intergenic",1,34045619,34046462,844,1,"SORBI_3001G261420","OQU91880",-24908
"1",34019920,34020711,792,"*","shr_peaks_in_btx623_peak_5601b",25,1.81662,4.57779,2.58164,580,"Distal Intergenic",1,34045619,34046462,844,1,"SORBI_3001G261420","OQU91880",-24908
"1",34025152,34025517,366,"*","shr_peaks_in_btx623_peak_5602",13,1.51852,2.51434,1.3109,47,"Distal Intergenic",1,34045619,34046462,844,1,"SORBI_3001G261420","OQU91880",-20102
"1",34052372,34052933,562,"*","shr_peaks_in_btx623_peak_5603",21,1.70278,3.82173,2.1169,329,"Promoter (<=1kb)",1,34052721,34061614,8894,1,"SORBI_3001G261428","OQU91882",0
"1",34056478,34056752,275,"*","shr_peaks_in_btx623_peak_5604",17,1.60229,3.31152,1.79863,97,"Intron (OQU91882/SORBI_3001G261428, intron 1 of 2)",1,34052721,34061614,8894,1,"SORBI_3001G261428","OQU91882",3757
"1",34064803,34065135,333,"*","shr_peaks_in_btx623_peak_5605",17,1.63852,3.24268,1.7409,72,"Distal Intergenic",1,34052721,34061614,8894,1,"SORBI_3001G261428","OQU91882",12082
"1",34065410,34065698,289,"*","shr_peaks_in_btx623_peak_5606",29,1.88786,5.16869,2.96335,141,"Distal Intergenic",1,34052721,34061614,8894,1,"SORBI_3001G261428","OQU91882",12689
"1",34066306,34067278,973,"*","shr_peaks_in_btx623_peak_5607a",27,1.85224,4.86931,2.7692,151,"Distal Intergenic",1,34052721,34061614,8894,1,"SORBI_3001G261428","OQU91882",13585
"1",34066306,34067278,973,"*","shr_peaks_in_btx623_peak_5607b",33,1.9113,5.78315,3.3753,707,"Distal Intergenic",1,34052721,34061614,8894,1,"SORBI_3001G261428","OQU91882",13585
"1",34078738,34080181,1444,"*","shr_peaks_in_btx623_peak_5608a",25,1.80652,4.58161,2.58344,102,"Distal Intergenic",1,34052721,34061614,8894,1,"SORBI_3001G261428","OQU91882",26017
"1",34078738,34080181,1444,"*","shr_peaks_in_btx623_peak_5608b",17,1.63852,3.24268,1.7409,730,"Distal Intergenic",1,34052721,34061614,8894,1,"SORBI_3001G261428","OQU91882",26017
"1",34078738,34080181,1444,"*","shr_peaks_in_btx623_peak_5608c",18,1.67414,3.49292,1.89684,990,"Distal Intergenic",1,34052721,34061614,8894,1,"SORBI_3001G261428","OQU91882",26017
"1",34078738,34080181,1444,"*","shr_peaks_in_btx623_peak_5608d",31,1.92348,5.47581,3.16582,1315,"Distal Intergenic",1,34052721,34061614,8894,1,"SORBI_3001G261428","OQU91882",26017
"1",34081653,34081902,250,"*","shr_peaks_in_btx623_peak_5609",25,1.76509,4.56823,2.58164,118,"Distal Intergenic",1,34052721,34061614,8894,1,"SORBI_3001G261428","OQU91882",28932
"1",34086409,34086762,354,"*","shr_peaks_in_btx623_peak_5610",27,1.85224,4.86931,2.7692,123,"Distal Intergenic",1,34052721,34061614,8894,1,"SORBI_3001G261428","OQU91882",33688
"1",34088990,34089271,282,"*","shr_peaks_in_btx623_peak_5611",53,2.24406,8.56902,5.38613,136,"Distal Intergenic",1,34052721,34061614,8894,1,"SORBI_3001G261428","OQU91882",36269
"1",34091329,34091642,314,"*","shr_peaks_in_btx623_peak_5612",16,1.61643,3.12063,1.69171,111,"Distal Intergenic",1,34052721,34061614,8894,1,"SORBI_3001G261428","OQU91882",38608
"1",34098035,34098624,590,"*","shr_peaks_in_btx623_peak_5613",17,1.62383,3.20861,1.7409,356,"Distal Intergenic",1,34052721,34061614,8894,1,"SORBI_3001G261428","OQU91882",45314
"1",34111154,34111487,334,"*","shr_peaks_in_btx623_peak_5614",20,1.70976,3.75169,2.058,117,"Distal Intergenic",1,34052721,34061614,8894,1,"SORBI_3001G261428","OQU91882",58433
"1",34112842,34113409,568,"*","shr_peaks_in_btx623_peak_5615a",20,1.70976,3.75169,2.058,83,"Distal Intergenic",1,34052721,34061614,8894,1,"SORBI_3001G261428","OQU91882",60121
"1",34112842,34113409,568,"*","shr_peaks_in_btx623_peak_5615b",15,1.6029,3.0011,1.59164,373,"Distal Intergenic",1,34052721,34061614,8894,1,"SORBI_3001G261428","OQU91882",60121
"1",34129821,34130113,293,"*","shr_peaks_in_btx623_peak_5616",15,1.55933,2.92938,1.58307,93,"Distal Intergenic",1,34052721,34061614,8894,1,"SORBI_3001G261428","OQU91882",77100
"1",34131515,34132346,832,"*","shr_peaks_in_btx623_peak_5617a",38,2.01794,6.35777,3.80349,169,"Distal Intergenic",1,34052721,34061614,8894,1,"SORBI_3001G261428","OQU91882",78794
"1",34131515,34132346,832,"*","shr_peaks_in_btx623_peak_5617b",33,1.9591,5.79055,3.3753,691,"Distal Intergenic",1,34052721,34061614,8894,1,"SORBI_3001G261428","OQU91882",78794
"1",34132702,34132984,283,"*","shr_peaks_in_btx623_peak_5618",20,1.70976,3.75169,2.058,80,"Distal Intergenic",1,34052721,34061614,8894,1,"SORBI_3001G261428","OQU91882",79981
"1",34138823,34139235,413,"*","shr_peaks_in_btx623_peak_5619",15,1.6029,3.0011,1.59164,65,"Distal Intergenic",1,34052721,34061614,8894,1,"SORBI_3001G261428","OQU91882",86102
"1",34142424,34142682,259,"*","shr_peaks_in_btx623_peak_5620",24,1.781,4.29426,2.40109,178,"Distal Intergenic",1,34052721,34061614,8894,1,"SORBI_3001G261428","OQU91882",89703
"1",34143326,34143578,253,"*","shr_peaks_in_btx623_peak_5621",33,1.94549,5.78146,3.3753,149,"Distal Intergenic",1,34052721,34061614,8894,1,"SORBI_3001G261428","OQU91882",90605
"1",34151699,34152385,687,"*","shr_peaks_in_btx623_peak_5622a",24,1.781,4.29426,2.40109,97,"Distal Intergenic",1,34052721,34061614,8894,1,"SORBI_3001G261428","OQU91882",98978
"1",34151699,34152385,687,"*","shr_peaks_in_btx623_peak_5622b",33,1.9591,5.79055,3.3753,364,"Distal Intergenic",1,34052721,34061614,8894,1,"SORBI_3001G261428","OQU91882",98978
"1",34153561,34154011,451,"*","shr_peaks_in_btx623_peak_5623",27,1.85224,4.86931,2.7692,132,"Distal Intergenic",1,34052721,34061614,8894,1,"SORBI_3001G261428","OQU91882",100840
"1",34162333,34163022,690,"*","shr_peaks_in_btx623_peak_5624",27,1.85224,4.86931,2.7692,115,"Distal Intergenic",1,34052721,34061614,8894,1,"SORBI_3001G261428","OQU91882",109612
"1",34172300,34172663,364,"*","shr_peaks_in_btx623_peak_5625",16,1.59672,3.01215,1.60098,305,"Distal Intergenic",1,34052721,34061614,8894,1,"SORBI_3001G261428","OQU91882",119579
"1",34177394,34177723,330,"*","shr_peaks_in_btx623_peak_5626",15,1.55628,2.99195,1.59164,64,"Distal Intergenic",1,34052721,34061614,8894,1,"SORBI_3001G261428","OQU91882",124673
"1",34178309,34178699,391,"*","shr_peaks_in_btx623_peak_5627",25,1.81662,4.57779,2.58164,71,"Distal Intergenic",1,34052721,34061614,8894,1,"SORBI_3001G261428","OQU91882",125588
"1",34193020,34193923,904,"*","shr_peaks_in_btx623_peak_5628",13,1.51866,2.62461,1.3787,502,"Distal Intergenic",1,34314739,34324229,9491,1,"SORBI_3001G261432","OQU91883",-120816
"1",34210931,34211267,337,"*","shr_peaks_in_btx623_peak_5629",38,2.03034,6.44241,3.81846,286,"Distal Intergenic",1,34314739,34324229,9491,1,"SORBI_3001G261432","OQU91883",-103472
"1",34230897,34231357,461,"*","shr_peaks_in_btx623_peak_5630",25,1.81662,4.57779,2.58164,293,"Distal Intergenic",1,34314739,34324229,9491,1,"SORBI_3001G261432","OQU91883",-83382
"1",34232233,34232517,285,"*","shr_peaks_in_btx623_peak_5631",42,2.10158,7.12335,4.29705,160,"Distal Intergenic",1,34314739,34324229,9491,1,"SORBI_3001G261432","OQU91883",-82222
"1",34241345,34241762,418,"*","shr_peaks_in_btx623_peak_5632",20,1.70976,3.75169,2.058,347,"Distal Intergenic",1,34314739,34324229,9491,1,"SORBI_3001G261432","OQU91883",-72977
"1",34245577,34246386,810,"*","shr_peaks_in_btx623_peak_5633a",15,1.54445,2.84415,1.51175,120,"Distal Intergenic",1,34314739,34324229,9491,1,"SORBI_3001G261432","OQU91883",-68353
"1",34245577,34246386,810,"*","shr_peaks_in_btx623_peak_5633b",16,1.59371,3.12763,1.69714,436,"Distal Intergenic",1,34314739,34324229,9491,1,"SORBI_3001G261432","OQU91883",-68353
"1",34245577,34246386,810,"*","shr_peaks_in_btx623_peak_5633c",20,1.70976,3.75169,2.058,695,"Distal Intergenic",1,34314739,34324229,9491,1,"SORBI_3001G261432","OQU91883",-68353
"1",34255295,34255646,352,"*","shr_peaks_in_btx623_peak_5634a",31,1.9196,5.45051,3.16582,106,"Distal Intergenic",1,34314739,34324229,9491,1,"SORBI_3001G261432","OQU91883",-59093
"1",34255295,34255646,352,"*","shr_peaks_in_btx623_peak_5634b",18,1.62833,3.329,1.81339,301,"Distal Intergenic",1,34314739,34324229,9491,1,"SORBI_3001G261432","OQU91883",-59093
"1",34263257,34263727,471,"*","shr_peaks_in_btx623_peak_5635",13,1.51782,2.58365,1.34363,64,"Distal Intergenic",1,34314739,34324229,9491,1,"SORBI_3001G261432","OQU91883",-51012
"1",34280867,34281427,561,"*","shr_peaks_in_btx623_peak_5636",14,1.56728,2.76832,1.44902,93,"Distal Intergenic",1,34314739,34324229,9491,1,"SORBI_3001G261432","OQU91883",-33312
"1",34312572,34313089,518,"*","shr_peaks_in_btx623_peak_5637",18,1.66345,3.43228,1.89684,88,"Promoter (1-2kb)",1,34314739,34324229,9491,1,"SORBI_3001G261432","OQU91883",-1650
"1",34316406,34316698,293,"*","shr_peaks_in_btx623_peak_5638",31,1.92348,5.47581,3.16582,117,"Promoter (1-2kb)",1,34314739,34324229,9491,1,"SORBI_3001G261432","OQU91883",1667
"1",34321068,34321489,422,"*","shr_peaks_in_btx623_peak_5639",25,1.77714,4.4601,2.54023,120,"3' UTR",1,34324504,34336698,12195,1,"SORBI_3001G261436","OQU91884",-3015
"1",34335342,34335763,422,"*","shr_peaks_in_btx623_peak_5640",18,1.64371,3.46796,1.89684,380,"5' UTR",1,34324504,34336698,12195,1,"SORBI_3001G261436","OQU91884",10838
"1",34345194,34345625,432,"*","shr_peaks_in_btx623_peak_5641",20,1.70976,3.75169,2.058,370,"Distal Intergenic",1,34324504,34336698,12195,1,"SORBI_3001G261436","OQU91884",20690
"1",34346244,34346517,274,"*","shr_peaks_in_btx623_peak_5642",24,1.76542,4.26172,2.40109,115,"Distal Intergenic",1,34324504,34336698,12195,1,"SORBI_3001G261436","OQU91884",21740
"1",34352302,34352883,582,"*","shr_peaks_in_btx623_peak_5643",13,1.51183,2.51568,1.3109,280,"Distal Intergenic",1,34373958,34374690,733,2,"SORBI_3001G261440","OQU91885",21807
"1",34355702,34355990,289,"*","shr_peaks_in_btx623_peak_5644",29,1.88786,5.16869,2.96335,176,"Distal Intergenic",1,34373958,34374690,733,2,"SORBI_3001G261440","OQU91885",18700
"1",34356524,34356870,347,"*","shr_peaks_in_btx623_peak_5645",22,1.71341,3.94205,2.21799,77,"Distal Intergenic",1,34373958,34374690,733,2,"SORBI_3001G261440","OQU91885",17820
"1",34358624,34358963,340,"*","shr_peaks_in_btx623_peak_5646",15,1.58129,2.88483,1.54555,82,"Distal Intergenic",1,34373958,34374690,733,2,"SORBI_3001G261440","OQU91885",15727
"1",34369447,34370012,566,"*","shr_peaks_in_btx623_peak_5647",29,1.88786,5.16869,2.96335,151,"Distal Intergenic",1,34373958,34374690,733,2,"SORBI_3001G261440","OQU91885",4678
"1",34390818,34391064,247,"*","shr_peaks_in_btx623_peak_5648",18,1.67414,3.49292,1.89684,97,"Distal Intergenic",1,34375101,34376765,1665,2,"SORBI_3001G261444","OQU91886",-14053
"1",34391874,34392491,618,"*","shr_peaks_in_btx623_peak_5649",13,1.53166,2.54449,1.3109,164,"Distal Intergenic",1,34375101,34376765,1665,2,"SORBI_3001G261444","OQU91886",-15109
"1",34399091,34399409,319,"*","shr_peaks_in_btx623_peak_5650",25,1.81662,4.57779,2.58164,171,"Distal Intergenic",1,34375101,34376765,1665,2,"SORBI_3001G261444","OQU91886",-22326
"1",34400796,34401112,317,"*","shr_peaks_in_btx623_peak_5651",22,1.74538,4.01885,2.22653,92,"Distal Intergenic",1,34375101,34376765,1665,2,"SORBI_3001G261444","OQU91886",-24031
"1",34411606,34411877,272,"*","shr_peaks_in_btx623_peak_5652",25,1.81662,4.57779,2.58164,171,"Distal Intergenic",1,34375101,34376765,1665,2,"SORBI_3001G261444","OQU91886",-34841
"1",34413718,34413982,265,"*","shr_peaks_in_btx623_peak_5653",18,1.67414,3.49292,1.89684,112,"Distal Intergenic",1,34375101,34376765,1665,2,"SORBI_3001G261444","OQU91886",-36953
"1",34414689,34415168,480,"*","shr_peaks_in_btx623_peak_5654",25,1.81662,4.57779,2.58164,103,"Distal Intergenic",1,34375101,34376765,1665,2,"SORBI_3001G261444","OQU91886",-37924
"1",34424585,34424867,283,"*","shr_peaks_in_btx623_peak_5655",40,2.02693,6.6886,4.03097,117,"Distal Intergenic",1,34375101,34376765,1665,2,"SORBI_3001G261444","OQU91886",-47820
"1",34432067,34432627,561,"*","shr_peaks_in_btx623_peak_5656",14,1.55346,2.736,1.44902,386,"Distal Intergenic",1,34473846,34475775,1930,2,"SORBI_3001G261448","OQU91887",43148
"1",34450599,34450867,269,"*","shr_peaks_in_btx623_peak_5657",24,1.781,4.29426,2.40109,120,"Distal Intergenic",1,34473846,34475775,1930,2,"SORBI_3001G261448","OQU91887",24908
"1",34455595,34455982,388,"*","shr_peaks_in_btx623_peak_5658",60,1.72564,9.31673,6.0071,108,"Distal Intergenic",1,34473846,34475775,1930,2,"SORBI_3001G261448","OQU91887",19793
"1",34465831,34466072,242,"*","shr_peaks_in_btx623_peak_5659",27,1.85224,4.86931,2.7692,106,"Distal Intergenic",1,34473846,34475775,1930,2,"SORBI_3001G261448","OQU91887",9703
"1",34479767,34480097,331,"*","shr_peaks_in_btx623_peak_5660",25,1.59813,4.59691,2.59777,107,"Distal Intergenic",1,34473846,34475775,1930,2,"SORBI_3001G261448","OQU91887",-3992
"1",34487449,34487963,515,"*","shr_peaks_in_btx623_peak_5661",15,1.58013,2.92131,1.57604,155,"Distal Intergenic",1,34473846,34475775,1930,2,"SORBI_3001G261448","OQU91887",-11674
"1",34488456,34488840,385,"*","shr_peaks_in_btx623_peak_5662",13,1.52729,2.55974,1.32411,79,"Distal Intergenic",1,34473846,34475775,1930,2,"SORBI_3001G261448","OQU91887",-12681
"1",34495108,34495465,358,"*","shr_peaks_in_btx623_peak_5663",17,1.61262,3.19153,1.7409,101,"Distal Intergenic",1,34473846,34475775,1930,2,"SORBI_3001G261448","OQU91887",-19333
"1",34507606,34507962,357,"*","shr_peaks_in_btx623_peak_5664",17,1.63852,3.24268,1.7409,88,"Distal Intergenic",1,34526700,34527014,315,1,"SORBI_3001G261452","OQU91888",-18738
"1",34509871,34510204,334,"*","shr_peaks_in_btx623_peak_5665",17,1.63852,3.24268,1.7409,120,"Distal Intergenic",1,34526700,34527014,315,1,"SORBI_3001G261452","OQU91888",-16496
"1",34513661,34514367,707,"*","shr_peaks_in_btx623_peak_5666",42,2.10158,7.12335,4.29705,497,"Distal Intergenic",1,34526700,34527014,315,1,"SORBI_3001G261452","OQU91888",-12333
"1",34516144,34516497,354,"*","shr_peaks_in_btx623_peak_5667",22,1.74538,4.01885,2.22653,88,"Distal Intergenic",1,34526700,34527014,315,1,"SORBI_3001G261452","OQU91888",-10203
"1",34527311,34527564,254,"*","shr_peaks_in_btx623_peak_5668",18,1.61484,3.3424,1.82529,78,"Promoter (<=1kb)",1,34526700,34527014,315,1,"SORBI_3001G261452","OQU91888",611
"1",34528679,34529030,352,"*","shr_peaks_in_btx623_peak_5669",52,2.14773,8.37082,5.24908,139,"Promoter (1-2kb)",1,34526700,34527014,315,1,"SORBI_3001G261452","OQU91888",1979
"1",34533792,34534070,279,"*","shr_peaks_in_btx623_peak_5670",25,1.80857,4.52801,2.58164,156,"3' UTR",1,34535831,34537072,1242,2,"SORBI_3001G261456","OQU91890",3002
"1",34534396,34535060,665,"*","shr_peaks_in_btx623_peak_5671a",19,1.64131,3.50242,1.90455,64,"3' UTR",1,34535831,34537072,1242,2,"SORBI_3001G261456","OQU91890",2012
"1",34534396,34535060,665,"*","shr_peaks_in_btx623_peak_5671b",13,1.51258,2.5914,1.35009,220,"3' UTR",1,34535831,34537072,1242,2,"SORBI_3001G261456","OQU91890",2012
"1",34545010,34545318,309,"*","shr_peaks_in_btx623_peak_5672",22,1.68159,3.95889,2.22653,90,"Distal Intergenic",1,34535577,34537961,2385,2,"SORBI_3001G261456","OQU91893",-7049
"1",34553582,34553868,287,"*","shr_peaks_in_btx623_peak_5673",20,1.70976,3.75169,2.058,185,"Distal Intergenic",1,34535577,34537961,2385,2,"SORBI_3001G261456","OQU91893",-15621
"1",34557774,34558044,271,"*","shr_peaks_in_btx623_peak_5674",38,2.02625,6.41446,3.81846,123,"Distal Intergenic",1,34535577,34537961,2385,2,"SORBI_3001G261456","OQU91893",-19813
"1",34577944,34578186,243,"*","shr_peaks_in_btx623_peak_5675",20,1.70976,3.75169,2.058,163,"Distal Intergenic",1,34603865,34605331,1467,2,"SORBI_3001G261460","OQU91894",27145
"1",34600749,34601193,445,"*","shr_peaks_in_btx623_peak_5676",31,1.92348,5.47581,3.16582,111,"Distal Intergenic",1,34603865,34605331,1467,2,"SORBI_3001G261460","OQU91894",4138
"1",34638646,34639220,575,"*","shr_peaks_in_btx623_peak_5677",15,1.59088,2.93633,1.58872,73,"Distal Intergenic",1,34656179,34659026,2848,1,"SORBI_3001G261468","OQU91896",-16959
"1",34648716,34649224,509,"*","shr_peaks_in_btx623_peak_5678a",18,1.67414,3.49292,1.89684,69,"Distal Intergenic",1,34656179,34659026,2848,1,"SORBI_3001G261468","OQU91896",-6955
"1",34648716,34649224,509,"*","shr_peaks_in_btx623_peak_5678b",18,1.67414,3.49292,1.89684,439,"Distal Intergenic",1,34656179,34659026,2848,1,"SORBI_3001G261468","OQU91896",-6955
"1",34666961,34667377,417,"*","shr_peaks_in_btx623_peak_5679",31,1.92348,5.47581,3.16582,260,"Distal Intergenic",1,34656179,34659026,2848,1,"SORBI_3001G261468","OQU91897",10782
"1",34668120,34668409,290,"*","shr_peaks_in_btx623_peak_5680",14,1.56728,2.76832,1.44902,65,"Distal Intergenic",1,34656179,34659026,2848,1,"SORBI_3001G261468","OQU91897",11941
"1",34671085,34671336,252,"*","shr_peaks_in_btx623_peak_5681",38,2.03034,6.44241,3.81846,117,"Distal Intergenic",1,34656179,34659026,2848,1,"SORBI_3001G261468","OQU91897",14906
"1",34675436,34675815,380,"*","shr_peaks_in_btx623_peak_5682a",15,1.575,2.85107,1.51784,258,"Distal Intergenic",1,34656179,34659026,2848,1,"SORBI_3001G261468","OQU91897",19257
"1",34675436,34675815,380,"*","shr_peaks_in_btx623_peak_5682b",14,1.56891,2.81846,1.49069,355,"Distal Intergenic",1,34656179,34659026,2848,1,"SORBI_3001G261468","OQU91897",19257
"1",34676965,34677239,275,"*","shr_peaks_in_btx623_peak_5683",24,1.76687,4.27067,2.40109,102,"Distal Intergenic",1,34656179,34659026,2848,1,"SORBI_3001G261468","OQU91897",20786
"1",34679248,34679612,365,"*","shr_peaks_in_btx623_peak_5684",14,1.52576,2.77469,1.45399,63,"Distal Intergenic",1,34656179,34659026,2848,1,"SORBI_3001G261468","OQU91897",23069
"1",34680724,34681031,308,"*","shr_peaks_in_btx623_peak_5685",28,1.8301,4.93599,2.82537,178,"Distal Intergenic",1,34656179,34659026,2848,1,"SORBI_3001G261468","OQU91897",24545
"1",34683084,34684226,1143,"*","shr_peaks_in_btx623_peak_5686a",33,1.78992,5.75803,3.3753,119,"Distal Intergenic",1,34656179,34659026,2848,1,"SORBI_3001G261468","OQU91897",26905
"1",34683084,34684226,1143,"*","shr_peaks_in_btx623_peak_5686b",20,1.61072,3.68071,2.05462,541,"Distal Intergenic",1,34656179,34659026,2848,1,"SORBI_3001G261468","OQU91897",26905
"1",34683084,34684226,1143,"*","shr_peaks_in_btx623_peak_5686c",21,1.69089,3.912,2.19274,958,"Distal Intergenic",1,34656179,34659026,2848,1,"SORBI_3001G261468","OQU91897",26905
"1",34685162,34685414,253,"*","shr_peaks_in_btx623_peak_5687",13,1.53166,2.54449,1.3109,97,"Distal Intergenic",1,34656179,34659026,2848,1,"SORBI_3001G261468","OQU91897",28983
"1",34686094,34686677,584,"*","shr_peaks_in_btx623_peak_5688",43,1.99029,7.19703,4.36224,475,"Distal Intergenic",1,34656179,34659026,2848,1,"SORBI_3001G261468","OQU91897",29915
"1",34698187,34698438,252,"*","shr_peaks_in_btx623_peak_5689",33,1.9591,5.79055,3.3753,181,"Distal Intergenic",1,34656179,34659026,2848,1,"SORBI_3001G261468","OQU91897",42008
"1",34700204,34700533,330,"*","shr_peaks_in_btx623_peak_5690",31,1.66285,5.44552,3.16582,119,"Distal Intergenic",1,34656179,34659026,2848,1,"SORBI_3001G261468","OQU91897",44025
"1",34700957,34701318,362,"*","shr_peaks_in_btx623_peak_5691a",20,1.68326,3.65125,2.02876,103,"Distal Intergenic",1,34656179,34659026,2848,1,"SORBI_3001G261468","OQU91897",44778
"1",34700957,34701318,362,"*","shr_peaks_in_btx623_peak_5691b",17,1.61148,3.13922,1.70769,305,"Distal Intergenic",1,34656179,34659026,2848,1,"SORBI_3001G261468","OQU91897",44778
"1",34705938,34706280,343,"*","shr_peaks_in_btx623_peak_5692",25,1.79141,4.55126,2.58164,187,"Distal Intergenic",1,34656179,34659026,2848,1,"SORBI_3001G261468","OQU91897",49759
"1",34707431,34708252,822,"*","shr_peaks_in_btx623_peak_5693a",19,1.6153,3.57485,1.96486,78,"Distal Intergenic",1,34656179,34659026,2848,1,"SORBI_3001G261468","OQU91897",51252
"1",34707431,34708252,822,"*","shr_peaks_in_btx623_peak_5693b",15,1.51504,2.89201,1.55202,461,"Distal Intergenic",1,34656179,34659026,2848,1,"SORBI_3001G261468","OQU91897",51252
"1",34707431,34708252,822,"*","shr_peaks_in_btx623_peak_5693c",17,1.57203,3.29317,1.78372,627,"Distal Intergenic",1,34656179,34659026,2848,1,"SORBI_3001G261468","OQU91897",51252
"1",34713669,34714027,359,"*","shr_peaks_in_btx623_peak_5694",19,1.66782,3.5604,1.95342,119,"Distal Intergenic",1,34656179,34659026,2848,1,"SORBI_3001G261468","OQU91897",57490
"1",34717936,34718796,861,"*","shr_peaks_in_btx623_peak_5695",40,2.06596,6.7793,4.05294,123,"Distal Intergenic",1,34656179,34659026,2848,1,"SORBI_3001G261468","OQU91897",61757
"1",34719246,34719710,465,"*","shr_peaks_in_btx623_peak_5696",19,1.6645,3.54083,1.93562,126,"Distal Intergenic",1,34656179,34659026,2848,1,"SORBI_3001G261468","OQU91897",63067
"1",34722258,34722536,279,"*","shr_peaks_in_btx623_peak_5697",24,1.781,4.29426,2.40109,179,"Distal Intergenic",1,34785153,34787189,2037,1,"SORBI_3001G261472","OQU91898",-62617
"1",34722872,34723612,741,"*","shr_peaks_in_btx623_peak_5698a",18,1.67414,3.49292,1.89684,114,"Distal Intergenic",1,34785153,34787189,2037,1,"SORBI_3001G261472","OQU91898",-61541
"1",34722872,34723612,741,"*","shr_peaks_in_btx623_peak_5698b",13,1.53166,2.54449,1.3109,501,"Distal Intergenic",1,34785153,34787189,2037,1,"SORBI_3001G261472","OQU91898",-61541
"1",34724354,34724688,335,"*","shr_peaks_in_btx623_peak_5699",42,2.10158,7.12335,4.29705,174,"Distal Intergenic",1,34785153,34787189,2037,1,"SORBI_3001G261472","OQU91898",-60465
"1",34727141,34727502,362,"*","shr_peaks_in_btx623_peak_5700",24,1.781,4.29426,2.40109,99,"Distal Intergenic",1,34785153,34787189,2037,1,"SORBI_3001G261472","OQU91898",-57651
"1",34747843,34749213,1371,"*","shr_peaks_in_btx623_peak_5701a",24,1.73786,4.26866,2.40109,343,"Distal Intergenic",1,34785153,34787189,2037,1,"SORBI_3001G261472","OQU91898",-35940
"1",34747843,34749213,1371,"*","shr_peaks_in_btx623_peak_5701b",14,1.55292,2.69311,1.43566,943,"Distal Intergenic",1,34785153,34787189,2037,1,"SORBI_3001G261472","OQU91898",-35940
"1",34756286,34756675,390,"*","shr_peaks_in_btx623_peak_5702",16,1.59808,3.01963,1.60658,77,"Distal Intergenic",1,34785153,34787189,2037,1,"SORBI_3001G261472","OQU91898",-28478
"1",34757537,34757816,280,"*","shr_peaks_in_btx623_peak_5703",38,2.03034,6.44241,3.81846,144,"Distal Intergenic",1,34785153,34787189,2037,1,"SORBI_3001G261472","OQU91898",-27337
"1",34767938,34768245,308,"*","shr_peaks_in_btx623_peak_5704",27,1.84126,4.87012,2.7692,119,"Distal Intergenic",1,34785153,34787189,2037,1,"SORBI_3001G261472","OQU91898",-16908
"1",34769123,34769660,538,"*","shr_peaks_in_btx623_peak_5705",17,1.63852,3.24268,1.7409,60,"Distal Intergenic",1,34785153,34787189,2037,1,"SORBI_3001G261472","OQU91898",-15493
"1",34770846,34771540,695,"*","shr_peaks_in_btx623_peak_5706",18,1.67414,3.49292,1.89684,563,"Distal Intergenic",1,34785153,34787189,2037,1,"SORBI_3001G261472","OQU91898",-13613
"1",34780739,34781095,357,"*","shr_peaks_in_btx623_peak_5707",13,1.53166,2.54449,1.3109,158,"Distal Intergenic",1,34785153,34787189,2037,1,"SORBI_3001G261472","OQU91898",-4058
"1",34786359,34786932,574,"*","shr_peaks_in_btx623_peak_5708a",27,1.85224,4.86931,2.7692,127,"Promoter (1-2kb)",1,34785153,34787189,2037,1,"SORBI_3001G261472","OQU91898",1206
"1",34786359,34786932,574,"*","shr_peaks_in_btx623_peak_5708b",33,1.92364,5.63435,3.30082,447,"Promoter (1-2kb)",1,34785153,34787189,2037,1,"SORBI_3001G261472","OQU91898",1206
"1",34794298,34794703,406,"*","shr_peaks_in_btx623_peak_5709",21,1.7097,3.86337,2.15245,117,"Distal Intergenic",1,34785153,34787189,2037,1,"SORBI_3001G261472","OQU91898",9145
"1",34801461,34802248,788,"*","shr_peaks_in_btx623_peak_5710a",16,1.5287,3.05172,1.63466,81,"Distal Intergenic",1,34785153,34787189,2037,1,"SORBI_3001G261472","OQU91898",16308
"1",34801461,34802248,788,"*","shr_peaks_in_btx623_peak_5710b",40,1.83475,6.75196,4.05294,557,"Distal Intergenic",1,34785153,34787189,2037,1,"SORBI_3001G261472","OQU91898",16308
"1",34806152,34806550,399,"*","shr_peaks_in_btx623_peak_5711",13,1.46352,2.60412,1.36047,67,"Distal Intergenic",1,34785153,34787189,2037,1,"SORBI_3001G261472","OQU91898",20999
"1",34819548,34819853,306,"*","shr_peaks_in_btx623_peak_5712",13,1.53166,2.54449,1.3109,71,"Distal Intergenic",1,34785153,34787189,2037,1,"SORBI_3001G261472","OQU91898",34395
"1",34832428,34833042,615,"*","shr_peaks_in_btx623_peak_5713a",21,1.66798,3.81884,2.11439,78,"Distal Intergenic",1,34785153,34787189,2037,1,"SORBI_3001G261472","OQU91898",47275
"1",34832428,34833042,615,"*","shr_peaks_in_btx623_peak_5713b",13,1.50102,2.56315,1.32704,451,"Distal Intergenic",1,34785153,34787189,2037,1,"SORBI_3001G261472","OQU91898",47275
"1",34836660,34837115,456,"*","shr_peaks_in_btx623_peak_5714",13,1.51862,2.58791,1.34758,242,"Distal Intergenic",1,34785153,34787189,2037,1,"SORBI_3001G261472","OQU91898",51507
"1",34845678,34845923,246,"*","shr_peaks_in_btx623_peak_5715",75,2.4389,11.0549,7.5107,175,"Distal Intergenic",1,34785153,34787189,2037,1,"SORBI_3001G261472","OQU91898",60525
"1",34848846,34849141,296,"*","shr_peaks_in_btx623_peak_5716a",14,1.46774,2.7545,1.44902,116,"Distal Intergenic",1,34785153,34787189,2037,1,"SORBI_3001G261472","OQU91898",63693
"1",34848846,34849141,296,"*","shr_peaks_in_btx623_peak_5716b",13,1.53166,2.54449,1.3109,239,"Distal Intergenic",1,34785153,34787189,2037,1,"SORBI_3001G261472","OQU91898",63693
"1",34865468,34866091,624,"*","shr_peaks_in_btx623_peak_5717a",14,1.56728,2.76832,1.44902,81,"Distal Intergenic",1,34785153,34787189,2037,1,"SORBI_3001G261472","OQU91898",80315
"1",34865468,34866091,624,"*","shr_peaks_in_btx623_peak_5717b",27,1.85224,4.86931,2.7692,520,"Distal Intergenic",1,34785153,34787189,2037,1,"SORBI_3001G261472","OQU91898",80315
"1",34873839,34874139,301,"*","shr_peaks_in_btx623_peak_5718",14,1.56728,2.76832,1.44902,155,"Distal Intergenic",1,34785153,34787189,2037,1,"SORBI_3001G261472","OQU91898",88686
"1",34878465,34878786,322,"*","shr_peaks_in_btx623_peak_5719",15,1.57902,2.95779,1.59164,65,"Distal Intergenic",1,34785153,34787189,2037,1,"SORBI_3001G261472","OQU91898",93312
"1",34890050,34890384,335,"*","shr_peaks_in_btx623_peak_5720",14,1.56728,2.76832,1.44902,65,"Distal Intergenic",1,34785153,34787189,2037,1,"SORBI_3001G261472","OQU91898",104897
"1",34899286,34899809,524,"*","shr_peaks_in_btx623_peak_5721a",14,1.55474,2.7428,1.44902,81,"Distal Intergenic",1,34785153,34787189,2037,1,"SORBI_3001G261472","OQU91898",114133
"1",34899286,34899809,524,"*","shr_peaks_in_btx623_peak_5721b",24,1.75667,4.26876,2.40109,429,"Distal Intergenic",1,34785153,34787189,2037,1,"SORBI_3001G261472","OQU91898",114133
"1",34902503,34902801,299,"*","shr_peaks_in_btx623_peak_5722",24,1.68031,4.26564,2.40109,76,"Distal Intergenic",1,34785153,34787189,2037,1,"SORBI_3001G261472","OQU91898",117350
"1",34905445,34905699,255,"*","shr_peaks_in_btx623_peak_5723",16,1.57527,3.06306,1.64353,75,"Distal Intergenic",1,34785153,34787189,2037,1,"SORBI_3001G261472","OQU91898",120292
"1",34906976,34907309,334,"*","shr_peaks_in_btx623_peak_5724",45,2.0899,7.52413,4.59738,193,"Distal Intergenic",1,34785153,34787189,2037,1,"SORBI_3001G261472","OQU91898",121823
"1",34911304,34911909,606,"*","shr_peaks_in_btx623_peak_5725a",21,1.66768,3.81692,2.11275,94,"Distal Intergenic",1,34785153,34787189,2037,1,"SORBI_3001G261472","OQU91898",126151
"1",34911304,34911909,606,"*","shr_peaks_in_btx623_peak_5725b",15,1.60165,2.99432,1.59164,406,"Distal Intergenic",1,34785153,34787189,2037,1,"SORBI_3001G261472","OQU91898",126151
"1",34946459,34946816,358,"*","shr_peaks_in_btx623_peak_5726",17,1.63852,3.24268,1.7409,63,"Distal Intergenic",1,35050182,35055092,4911,1,"SORBI_3001G261476","OQU91899",-103366
"1",34948548,34948793,246,"*","shr_peaks_in_btx623_peak_5727",14,1.56728,2.76832,1.44902,110,"Distal Intergenic",1,35050182,35055092,4911,1,"SORBI_3001G261476","OQU91899",-101389
"1",34952192,34952538,347,"*","shr_peaks_in_btx623_peak_5728",15,1.58129,2.88483,1.54555,143,"Distal Intergenic",1,35050182,35055092,4911,1,"SORBI_3001G261476","OQU91899",-97644
"1",34958064,34958314,251,"*","shr_peaks_in_btx623_peak_5729",13,1.52942,2.64599,1.39654,73,"Distal Intergenic",1,35050182,35055092,4911,1,"SORBI_3001G261476","OQU91899",-91868
"1",34963111,34963375,265,"*","shr_peaks_in_btx623_peak_5730",31,1.92348,5.47581,3.16582,115,"Distal Intergenic",1,35050182,35055092,4911,1,"SORBI_3001G261476","OQU91899",-86807
"1",34969795,34970373,579,"*","shr_peaks_in_btx623_peak_5731",18,1.67414,3.49292,1.89684,100,"Distal Intergenic",1,35050182,35055092,4911,1,"SORBI_3001G261476","OQU91899",-79809
"1",34999368,35000019,652,"*","shr_peaks_in_btx623_peak_5732a",48,2.05794,7.83965,4.82479,128,"Distal Intergenic",1,35050182,35055092,4911,1,"SORBI_3001G261476","OQU91899",-50163
"1",34999368,35000019,652,"*","shr_peaks_in_btx623_peak_5732b",15,1.48114,2.90764,1.5651,347,"Distal Intergenic",1,35050182,35055092,4911,1,"SORBI_3001G261476","OQU91899",-50163
"1",35002265,35002573,309,"*","shr_peaks_in_btx623_peak_5733",123,2.84875,16.1761,12.3449,173,"Distal Intergenic",1,35050182,35055092,4911,1,"SORBI_3001G261476","OQU91899",-47609
"1",35014629,35014937,309,"*","shr_peaks_in_btx623_peak_5734",17,1.63593,3.2767,1.76906,131,"Distal Intergenic",1,35050182,35055092,4911,1,"SORBI_3001G261476","OQU91899",-35245
"1",35020032,35020297,266,"*","shr_peaks_in_btx623_peak_5735",497,2.10068,53.924,49.7323,114,"Distal Intergenic",1,35050182,35055092,4911,1,"SORBI_3001G261476","OQU91899",-29885
"1",35025039,35025604,566,"*","shr_peaks_in_btx623_peak_5736a",16,1.54258,3.10348,1.67774,354,"Distal Intergenic",1,35050182,35055092,4911,1,"SORBI_3001G261476","OQU91899",-24578
"1",35025039,35025604,566,"*","shr_peaks_in_btx623_peak_5736b",13,1.47927,2.50836,1.3109,453,"Distal Intergenic",1,35050182,35055092,4911,1,"SORBI_3001G261476","OQU91899",-24578
"1",35044553,35044805,253,"*","shr_peaks_in_btx623_peak_5737",20,1.68319,3.65082,2.02836,118,"Distal Intergenic",1,35050182,35055092,4911,1,"SORBI_3001G261476","OQU91899",-5377
"1",35057552,35057854,303,"*","shr_peaks_in_btx623_peak_5738",13,1.47422,2.60722,1.36309,78,"Distal Intergenic",1,35050182,35055092,4911,1,"SORBI_3001G261476","OQU91900",7370
"1",35085631,35086042,412,"*","shr_peaks_in_btx623_peak_5739a",29,1.88405,5.14427,2.96335,107,"Distal Intergenic",1,35050182,35055092,4911,1,"SORBI_3001G261476","OQU91900",35449
"1",35085631,35086042,412,"*","shr_peaks_in_btx623_peak_5739b",24,1.781,4.29426,2.40109,299,"Distal Intergenic",1,35050182,35055092,4911,1,"SORBI_3001G261476","OQU91900",35449
"1",35095619,35095966,348,"*","shr_peaks_in_btx623_peak_5740",20,1.7023,3.76363,2.0673,173,"Distal Intergenic",1,35050182,35055092,4911,1,"SORBI_3001G261476","OQU91900",45437
"1",35110998,35111275,278,"*","shr_peaks_in_btx623_peak_5741",18,1.62833,3.329,1.81339,182,"Distal Intergenic",1,35050182,35055092,4911,1,"SORBI_3001G261476","OQU91900",60816
"1",35113351,35113727,377,"*","shr_peaks_in_btx623_peak_5742",25,1.81662,4.57779,2.58164,184,"Distal Intergenic",1,35050182,35055092,4911,1,"SORBI_3001G261476","OQU91900",63169
"1",35114664,35115028,365,"*","shr_peaks_in_btx623_peak_5743",14,1.56728,2.76832,1.44902,78,"Distal Intergenic",1,35050182,35055092,4911,1,"SORBI_3001G261476","OQU91900",64482
"1",35116308,35117274,967,"*","shr_peaks_in_btx623_peak_5744a",24,1.781,4.29426,2.40109,83,"Distal Intergenic",1,35050182,35055092,4911,1,"SORBI_3001G261476","OQU91900",66126
"1",35116308,35117274,967,"*","shr_peaks_in_btx623_peak_5744b",66,2.38654,10.1211,6.68059,731,"Distal Intergenic",1,35050182,35055092,4911,1,"SORBI_3001G261476","OQU91900",66126
"1",35118285,35118533,249,"*","shr_peaks_in_btx623_peak_5745",22,1.74538,4.01885,2.22653,205,"Distal Intergenic",1,35050182,35055092,4911,1,"SORBI_3001G261476","OQU91900",68103
"1",35119128,35119382,255,"*","shr_peaks_in_btx623_peak_5746",20,1.70976,3.75169,2.058,73,"Distal Intergenic",1,35050182,35055092,4911,1,"SORBI_3001G261476","OQU91900",68946
"1",35131606,35132086,481,"*","shr_peaks_in_btx623_peak_5747",24,1.781,4.29426,2.40109,104,"Distal Intergenic",1,35050182,35055092,4911,1,"SORBI_3001G261476","OQU91900",81424
"1",35133266,35133561,296,"*","shr_peaks_in_btx623_peak_5748",13,1.45994,2.49075,1.3109,66,"Distal Intergenic",1,35050182,35055092,4911,1,"SORBI_3001G261476","OQU91900",83084
"1",35138188,35138491,304,"*","shr_peaks_in_btx623_peak_5749",17,1.61084,3.22704,1.7409,138,"Distal Intergenic",1,35050182,35055092,4911,1,"SORBI_3001G261476","OQU91900",88006
"1",35140285,35140655,371,"*","shr_peaks_in_btx623_peak_5750",14,1.54509,2.76973,1.44943,69,"Distal Intergenic",1,35050182,35055092,4911,1,"SORBI_3001G261476","OQU91900",90103
"1",35170127,35170600,474,"*","shr_peaks_in_btx623_peak_5751",20,1.68234,3.64585,2.02514,207,"Distal Intergenic",1,35050182,35055092,4911,1,"SORBI_3001G261476","OQU91900",119945
"1",35193633,35194261,629,"*","shr_peaks_in_btx623_peak_5752",18,1.67414,3.49292,1.89684,398,"Distal Intergenic",1,35050182,35055092,4911,1,"SORBI_3001G261476","OQU91900",143451
"1",35194966,35195755,790,"*","shr_peaks_in_btx623_peak_5753",23,1.74626,4.14378,2.33237,289,"Distal Intergenic",1,35050182,35055092,4911,1,"SORBI_3001G261476","OQU91900",144784
"1",35201445,35201695,251,"*","shr_peaks_in_btx623_peak_5754",20,1.70976,3.75169,2.058,109,"Distal Intergenic",1,35050182,35055092,4911,1,"SORBI_3001G261476","OQU91900",151263
"1",35202115,35202488,374,"*","shr_peaks_in_btx623_peak_5755",15,1.59967,2.98366,1.59164,79,"Distal Intergenic",1,35050182,35055092,4911,1,"SORBI_3001G261476","OQU91900",151933
"1",35203019,35203829,811,"*","shr_peaks_in_btx623_peak_5756a",14,1.56728,2.76832,1.44902,79,"Distal Intergenic",1,35050182,35055092,4911,1,"SORBI_3001G261476","OQU91900",152837
"1",35203019,35203829,811,"*","shr_peaks_in_btx623_peak_5756b",18,1.67414,3.49292,1.89684,789,"Distal Intergenic",1,35050182,35055092,4911,1,"SORBI_3001G261476","OQU91900",152837
"1",35204271,35204575,305,"*","shr_peaks_in_btx623_peak_5757",13,1.53166,2.54449,1.3109,77,"Distal Intergenic",1,35050182,35055092,4911,1,"SORBI_3001G261476","OQU91900",154089
"1",35208678,35208949,272,"*","shr_peaks_in_btx623_peak_5758",17,1.58679,3.21698,1.7409,119,"Distal Intergenic",1,35050182,35055092,4911,1,"SORBI_3001G261476","OQU91900",158496
"1",35224116,35224413,298,"*","shr_peaks_in_btx623_peak_5759",18,1.67414,3.49292,1.89684,253,"Distal Intergenic",1,35050182,35055092,4911,1,"SORBI_3001G261476","OQU91900",173934
"1",35236927,35237460,534,"*","shr_peaks_in_btx623_peak_5760",13,1.53166,2.54449,1.3109,371,"Distal Intergenic",1,35050182,35055092,4911,1,"SORBI_3001G261476","OQU91900",186745
"1",35239116,35239357,242,"*","shr_peaks_in_btx623_peak_5761",18,1.67414,3.49292,1.89684,115,"Distal Intergenic",1,35050182,35055092,4911,1,"SORBI_3001G261476","OQU91900",188934
"1",35239964,35240246,283,"*","shr_peaks_in_btx623_peak_5762",31,1.92348,5.47581,3.16582,130,"Distal Intergenic",1,35050182,35055092,4911,1,"SORBI_3001G261476","OQU91900",189782
"1",35241803,35242416,614,"*","shr_peaks_in_btx623_peak_5763",31,1.92348,5.47581,3.16582,442,"Distal Intergenic",1,35050182,35055092,4911,1,"SORBI_3001G261476","OQU91900",191621
"1",35243049,35243390,342,"*","shr_peaks_in_btx623_peak_5764",14,1.55772,2.75871,1.44902,79,"Distal Intergenic",1,35050182,35055092,4911,1,"SORBI_3001G261476","OQU91900",192867
"1",35244192,35244480,289,"*","shr_peaks_in_btx623_peak_5765a",22,1.74538,4.01885,2.22653,174,"Distal Intergenic",1,35050182,35055092,4911,1,"SORBI_3001G261476","OQU91900",194010
"1",35244192,35244480,289,"*","shr_peaks_in_btx623_peak_5765b",22,1.74538,4.01885,2.22653,273,"Distal Intergenic",1,35050182,35055092,4911,1,"SORBI_3001G261476","OQU91900",194010
"1",35247097,35247705,609,"*","shr_peaks_in_btx623_peak_5766",15,1.6029,3.0011,1.59164,95,"Distal Intergenic",1,35050182,35055092,4911,1,"SORBI_3001G261476","OQU91900",196915
"1",35249291,35249558,268,"*","shr_peaks_in_btx623_peak_5767",25,1.81662,4.57779,2.58164,116,"Distal Intergenic",1,35050182,35055092,4911,1,"SORBI_3001G261476","OQU91900",199109
"1",35255458,35255806,349,"*","shr_peaks_in_btx623_peak_5768",15,1.6029,3.0011,1.59164,65,"Distal Intergenic",1,35050182,35055092,4911,1,"SORBI_3001G261476","OQU91900",205276
"1",35261056,35261355,300,"*","shr_peaks_in_btx623_peak_5769",24,1.781,4.29426,2.40109,103,"Distal Intergenic",1,35050182,35055092,4911,1,"SORBI_3001G261476","OQU91900",210874
"1",35262001,35262805,805,"*","shr_peaks_in_btx623_peak_5770a",15,1.58129,2.88483,1.54555,63,"Distal Intergenic",1,35050182,35055092,4911,1,"SORBI_3001G261476","OQU91900",211819
"1",35262001,35262805,805,"*","shr_peaks_in_btx623_peak_5770b",24,1.781,4.29426,2.40109,435,"Distal Intergenic",1,35050182,35055092,4911,1,"SORBI_3001G261476","OQU91900",211819
"1",35276395,35276720,326,"*","shr_peaks_in_btx623_peak_5771",16,1.59656,3.05561,1.63685,97,"Distal Intergenic",1,35477269,35483436,6168,1,"SORBI_3001G261480","OQU91901",-200549
"1",35281371,35281642,272,"*","shr_peaks_in_btx623_peak_5772",38,2.03034,6.44241,3.81846,113,"Distal Intergenic",1,35477269,35483436,6168,1,"SORBI_3001G261480","OQU91901",-195627
"1",35284994,35285248,255,"*","shr_peaks_in_btx623_peak_5773",17,1.63852,3.24268,1.7409,151,"Distal Intergenic",1,35477269,35483436,6168,1,"SORBI_3001G261480","OQU91901",-192021
"1",35286172,35286774,603,"*","shr_peaks_in_btx623_peak_5774a",17,1.60913,3.26258,1.75687,94,"Distal Intergenic",1,35477269,35483436,6168,1,"SORBI_3001G261480","OQU91901",-190495
"1",35286172,35286774,603,"*","shr_peaks_in_btx623_peak_5774b",27,1.79134,4.80859,2.7692,542,"Distal Intergenic",1,35477269,35483436,6168,1,"SORBI_3001G261480","OQU91901",-190495
"1",35305950,35306400,451,"*","shr_peaks_in_btx623_peak_5775",40,2.04971,6.7591,4.05294,189,"Distal Intergenic",1,35477269,35483436,6168,1,"SORBI_3001G261480","OQU91901",-170869
"1",35308542,35309038,497,"*","shr_peaks_in_btx623_peak_5776",35,1.99472,6.11279,3.59359,285,"Distal Intergenic",1,35477269,35483436,6168,1,"SORBI_3001G261480","OQU91901",-168231
"1",35318977,35319220,244,"*","shr_peaks_in_btx623_peak_5777",18,1.67414,3.49292,1.89684,163,"Distal Intergenic",1,35477269,35483436,6168,1,"SORBI_3001G261480","OQU91901",-158049
"1",35339354,35339702,349,"*","shr_peaks_in_btx623_peak_5778",20,1.65607,3.64226,2.02212,92,"Distal Intergenic",1,35477269,35483436,6168,1,"SORBI_3001G261480","OQU91901",-137567
"1",35346336,35346725,390,"*","shr_peaks_in_btx623_peak_5779",39,1.70851,6.60611,3.96063,106,"Distal Intergenic",1,35477269,35483436,6168,1,"SORBI_3001G261480","OQU91901",-130544
"1",35375995,35377213,1219,"*","shr_peaks_in_btx623_peak_5780a",14,1.53752,2.68969,1.43294,629,"Distal Intergenic",1,35477269,35483436,6168,1,"SORBI_3001G261480","OQU91901",-100056
"1",35375995,35377213,1219,"*","shr_peaks_in_btx623_peak_5780b",21,1.67396,3.80513,2.10295,1070,"Distal Intergenic",1,35477269,35483436,6168,1,"SORBI_3001G261480","OQU91901",-100056
"1",35380409,35380838,430,"*","shr_peaks_in_btx623_peak_5781",14,1.52367,2.68893,1.43253,71,"Distal Intergenic",1,35477269,35483436,6168,1,"SORBI_3001G261480","OQU91901",-96431
"1",35386125,35386752,628,"*","shr_peaks_in_btx623_peak_5782",33,1.9591,5.79055,3.3753,337,"Distal Intergenic",1,35477269,35483436,6168,1,"SORBI_3001G261480","OQU91901",-90517
"1",35387137,35387389,253,"*","shr_peaks_in_btx623_peak_5783",15,1.57938,2.87455,1.53782,198,"Distal Intergenic",1,35477269,35483436,6168,1,"SORBI_3001G261480","OQU91901",-89880
"1",35399708,35400033,326,"*","shr_peaks_in_btx623_peak_5784",15,1.56119,2.89939,1.5578,104,"Distal Intergenic",1,35477269,35483436,6168,1,"SORBI_3001G261480","OQU91901",-77236
"1",35402837,35403187,351,"*","shr_peaks_in_btx623_peak_5785",24,1.781,4.29426,2.40109,213,"Distal Intergenic",1,35477269,35483436,6168,1,"SORBI_3001G261480","OQU91901",-74082
"1",35409899,35410401,503,"*","shr_peaks_in_btx623_peak_5786a",13,1.53166,2.54449,1.3109,85,"Distal Intergenic",1,35477269,35483436,6168,1,"SORBI_3001G261480","OQU91901",-66868
"1",35409899,35410401,503,"*","shr_peaks_in_btx623_peak_5786b",14,1.56728,2.76832,1.44902,331,"Distal Intergenic",1,35477269,35483436,6168,1,"SORBI_3001G261480","OQU91901",-66868
"1",35414535,35415467,933,"*","shr_peaks_in_btx623_peak_5787a",17,1.61262,3.19153,1.7409,101,"Distal Intergenic",1,35477269,35483436,6168,1,"SORBI_3001G261480","OQU91901",-61802
"1",35414535,35415467,933,"*","shr_peaks_in_btx623_peak_5787b",17,1.63852,3.24268,1.7409,464,"Distal Intergenic",1,35477269,35483436,6168,1,"SORBI_3001G261480","OQU91901",-61802
"1",35420629,35421091,463,"*","shr_peaks_in_btx623_peak_5788",17,1.63852,3.24268,1.7409,335,"Distal Intergenic",1,35477269,35483436,6168,1,"SORBI_3001G261480","OQU91901",-56178
"1",35428069,35428407,339,"*","shr_peaks_in_btx623_peak_5789",18,1.66345,3.43228,1.89684,69,"Distal Intergenic",1,35477269,35483436,6168,1,"SORBI_3001G261480","OQU91901",-48862
"1",35429608,35430193,586,"*","shr_peaks_in_btx623_peak_5790",31,1.92348,5.47581,3.16582,146,"Distal Intergenic",1,35477269,35483436,6168,1,"SORBI_3001G261480","OQU91901",-47076
"1",35430616,35430901,286,"*","shr_peaks_in_btx623_peak_5791",27,1.85224,4.86931,2.7692,176,"Distal Intergenic",1,35477269,35483436,6168,1,"SORBI_3001G261480","OQU91901",-46368
"1",35445254,35445608,355,"*","shr_peaks_in_btx623_peak_5792",20,1.70976,3.75169,2.058,268,"Distal Intergenic",1,35477269,35483436,6168,1,"SORBI_3001G261480","OQU91901",-31661
"1",35448609,35449011,403,"*","shr_peaks_in_btx623_peak_5793",14,1.55346,2.736,1.44902,81,"Distal Intergenic",1,35477269,35483436,6168,1,"SORBI_3001G261480","OQU91901",-28258
"1",35455965,35456617,653,"*","shr_peaks_in_btx623_peak_5794a",42,2.10158,7.12335,4.29705,171,"Distal Intergenic",1,35477269,35483436,6168,1,"SORBI_3001G261480","OQU91901",-20652
"1",35455965,35456617,653,"*","shr_peaks_in_btx623_peak_5794b",13,1.53166,2.54449,1.3109,475,"Distal Intergenic",1,35477269,35483436,6168,1,"SORBI_3001G261480","OQU91901",-20652
"1",35474563,35474809,247,"*","shr_peaks_in_btx623_peak_5795",13,1.53166,2.54449,1.3109,79,"Distal Intergenic",1,35477269,35483436,6168,1,"SORBI_3001G261480","OQU91901",-2460
"1",35480117,35480359,243,"*","shr_peaks_in_btx623_peak_5796",18,1.67414,3.49292,1.89684,177,"3' UTR",1,35477269,35483436,6168,1,"SORBI_3001G261480","OQU91901",2848
"1",35487553,35487842,290,"*","shr_peaks_in_btx623_peak_5797",16,1.55762,3.12015,1.69171,164,"Distal Intergenic",1,35477269,35483436,6168,1,"SORBI_3001G261480","OQU91901",10284
"1",35504420,35504768,349,"*","shr_peaks_in_btx623_peak_5798",22,1.74538,4.01885,2.22653,221,"Distal Intergenic",1,35477269,35483436,6168,1,"SORBI_3001G261480","OQU91901",27151
"1",35507947,35508324,378,"*","shr_peaks_in_btx623_peak_5799",13,1.52616,2.51649,1.3109,80,"Distal Intergenic",1,35477269,35483436,6168,1,"SORBI_3001G261480","OQU91901",30678
"1",35520686,35520970,285,"*","shr_peaks_in_btx623_peak_5800",13,1.47108,2.49362,1.3109,93,"Distal Intergenic",1,35477269,35483436,6168,1,"SORBI_3001G261480","OQU91901",43417
"1",35521910,35522214,305,"*","shr_peaks_in_btx623_peak_5801",13,1.53166,2.54449,1.3109,81,"Distal Intergenic",1,35477269,35483436,6168,1,"SORBI_3001G261480","OQU91901",44641
"1",35525269,35525742,474,"*","shr_peaks_in_btx623_peak_5802a",18,1.64622,3.43358,1.89684,103,"Distal Intergenic",1,35477269,35483436,6168,1,"SORBI_3001G261480","OQU91901",48000
"1",35525269,35525742,474,"*","shr_peaks_in_btx623_peak_5802b",29,1.85306,5.08798,2.95513,381,"Distal Intergenic",1,35477269,35483436,6168,1,"SORBI_3001G261480","OQU91901",48000
"1",35529274,35529845,572,"*","shr_peaks_in_btx623_peak_5803a",15,1.57094,2.91284,1.56975,85,"Distal Intergenic",1,35477269,35483436,6168,1,"SORBI_3001G261480","OQU91901",52005
"1",35529274,35529845,572,"*","shr_peaks_in_btx623_peak_5803b",17,1.63852,3.24268,1.7409,379,"Distal Intergenic",1,35477269,35483436,6168,1,"SORBI_3001G261480","OQU91901",52005
"1",35532244,35532820,577,"*","shr_peaks_in_btx623_peak_5804",18,1.67414,3.49292,1.89684,115,"Distal Intergenic",1,35477269,35483436,6168,1,"SORBI_3001G261480","OQU91901",54975
"1",35536849,35537098,250,"*","shr_peaks_in_btx623_peak_5805",24,1.781,4.29426,2.40109,222,"Distal Intergenic",1,35477269,35483436,6168,1,"SORBI_3001G261480","OQU91901",59580
"1",35545718,35546372,655,"*","shr_peaks_in_btx623_peak_5806a",33,1.9591,5.79055,3.3753,152,"Distal Intergenic",1,35477269,35483436,6168,1,"SORBI_3001G261480","OQU91901",68449
"1",35545718,35546372,655,"*","shr_peaks_in_btx623_peak_5806b",29,1.88786,5.16869,2.96335,529,"Distal Intergenic",1,35477269,35483436,6168,1,"SORBI_3001G261480","OQU91901",68449
"1",35562178,35562457,280,"*","shr_peaks_in_btx623_peak_5807",23,1.75189,4.1784,2.36028,129,"Distal Intergenic",1,35477269,35483436,6168,1,"SORBI_3001G261480","OQU91901",84909
"1",35564626,35565080,455,"*","shr_peaks_in_btx623_peak_5808",29,1.88786,5.16869,2.96335,314,"Distal Intergenic",1,35477269,35483436,6168,1,"SORBI_3001G261480","OQU91901",87357
"1",35570977,35571629,653,"*","shr_peaks_in_btx623_peak_5809",15,1.6029,3.0011,1.59164,281,"Distal Intergenic",1,35477269,35483436,6168,1,"SORBI_3001G261480","OQU91901",93708
"1",35572513,35573532,1020,"*","shr_peaks_in_btx623_peak_5810a",20,1.70976,3.75169,2.058,232,"Distal Intergenic",1,35477269,35483436,6168,1,"SORBI_3001G261480","OQU91901",95244
"1",35572513,35573532,1020,"*","shr_peaks_in_btx623_peak_5810b",29,1.88786,5.16869,2.96335,792,"Distal Intergenic",1,35477269,35483436,6168,1,"SORBI_3001G261480","OQU91901",95244
"1",35579744,35580605,862,"*","shr_peaks_in_btx623_peak_5811a",23,1.71977,4.1518,2.33782,81,"Distal Intergenic",1,35477269,35483436,6168,1,"SORBI_3001G261480","OQU91901",102475
"1",35579744,35580605,862,"*","shr_peaks_in_btx623_peak_5811b",14,1.52874,2.82918,1.49866,452,"Distal Intergenic",1,35477269,35483436,6168,1,"SORBI_3001G261480","OQU91901",102475
"1",35627315,35627562,248,"*","shr_peaks_in_btx623_peak_5812",21,1.72185,3.87931,2.16544,96,"Distal Intergenic",1,35727830,35746211,18382,2,"SORBI_3001G261484","OQU91904",118649
"1",35630284,35631419,1136,"*","shr_peaks_in_btx623_peak_5813a",17,1.63852,3.24268,1.7409,190,"Distal Intergenic",1,35727830,35746211,18382,2,"SORBI_3001G261484","OQU91904",114792
"1",35630284,35631419,1136,"*","shr_peaks_in_btx623_peak_5813b",18,1.67414,3.49292,1.89684,526,"Distal Intergenic",1,35727830,35746211,18382,2,"SORBI_3001G261484","OQU91904",114792
"1",35630284,35631419,1136,"*","shr_peaks_in_btx623_peak_5813c",18,1.67414,3.49292,1.89684,687,"Distal Intergenic",1,35727830,35746211,18382,2,"SORBI_3001G261484","OQU91904",114792
"1",35630284,35631419,1136,"*","shr_peaks_in_btx623_peak_5813d",25,1.81662,4.57779,2.58164,1032,"Distal Intergenic",1,35727830,35746211,18382,2,"SORBI_3001G261484","OQU91904",114792
"1",35636713,35637213,501,"*","shr_peaks_in_btx623_peak_5814",29,1.88786,5.16869,2.96335,242,"Distal Intergenic",1,35727830,35746211,18382,2,"SORBI_3001G261484","OQU91904",108998
"1",35638055,35638376,322,"*","shr_peaks_in_btx623_peak_5815",33,1.9591,5.79055,3.3753,142,"Distal Intergenic",1,35727830,35746211,18382,2,"SORBI_3001G261484","OQU91904",107835
"1",35638942,35639578,637,"*","shr_peaks_in_btx623_peak_5816a",30,1.88477,5.22348,3.0096,118,"Distal Intergenic",1,35727830,35746211,18382,2,"SORBI_3001G261484","OQU91904",106633
"1",35638942,35639578,637,"*","shr_peaks_in_btx623_peak_5816b",25,1.81662,4.57779,2.58164,544,"Distal Intergenic",1,35727830,35746211,18382,2,"SORBI_3001G261484","OQU91904",106633
"1",35645013,35645392,380,"*","shr_peaks_in_btx623_peak_5817",17,1.60913,3.26258,1.75687,167,"Distal Intergenic",1,35727830,35746211,18382,2,"SORBI_3001G261484","OQU91904",100819
"1",35646952,35647280,329,"*","shr_peaks_in_btx623_peak_5818",15,1.5919,2.98573,1.59164,75,"Distal Intergenic",1,35727830,35746211,18382,2,"SORBI_3001G261484","OQU91904",98931
"1",35649884,35650240,357,"*","shr_peaks_in_btx623_peak_5819",14,1.54729,2.66375,1.4112,68,"Distal Intergenic",1,35727830,35746211,18382,2,"SORBI_3001G261484","OQU91904",95971
"1",35651972,35652364,393,"*","shr_peaks_in_btx623_peak_5820",29,1.84779,5.05312,2.92499,240,"Distal Intergenic",1,35727830,35746211,18382,2,"SORBI_3001G261484","OQU91904",93847
"1",35659429,35660143,715,"*","shr_peaks_in_btx623_peak_5821",20,1.42377,3.72754,2.058,146,"Distal Intergenic",1,35727830,35746211,18382,2,"SORBI_3001G261484","OQU91904",86068
"1",35660777,35661100,324,"*","shr_peaks_in_btx623_peak_5822",13,1.30905,2.52518,1.3109,74,"Distal Intergenic",1,35727830,35746211,18382,2,"SORBI_3001G261484","OQU91904",85111
"1",35662481,35663042,562,"*","shr_peaks_in_btx623_peak_5823a",27,1.49642,4.73085,2.7115,107,"Distal Intergenic",1,35727830,35746211,18382,2,"SORBI_3001G261484","OQU91904",83169
"1",35662481,35663042,562,"*","shr_peaks_in_btx623_peak_5823b",21,1.46743,3.90881,2.19115,428,"Distal Intergenic",1,35727830,35746211,18382,2,"SORBI_3001G261484","OQU91904",83169
"1",35665693,35667290,1598,"*","shr_peaks_in_btx623_peak_5824a",32,1.54403,5.56601,3.24276,132,"Distal Intergenic",1,35727830,35746211,18382,2,"SORBI_3001G261484","OQU91904",78921
"1",35665693,35667290,1598,"*","shr_peaks_in_btx623_peak_5824b",42,1.63209,6.95064,4.20118,459,"Distal Intergenic",1,35727830,35746211,18382,2,"SORBI_3001G261484","OQU91904",78921
"1",35665693,35667290,1598,"*","shr_peaks_in_btx623_peak_5824c",22,1.42897,3.94182,2.21799,903,"Distal Intergenic",1,35727830,35746211,18382,2,"SORBI_3001G261484","OQU91904",78921
"1",35665693,35667290,1598,"*","shr_peaks_in_btx623_peak_5824d",27,1.45647,4.71886,2.70106,1079,"Distal Intergenic",1,35727830,35746211,18382,2,"SORBI_3001G261484","OQU91904",78921
"1",35665693,35667290,1598,"*","shr_peaks_in_btx623_peak_5824e",38,1.60622,6.37761,3.81846,1489,"Distal Intergenic",1,35727830,35746211,18382,2,"SORBI_3001G261484","OQU91904",78921
"1",35670089,35671140,1052,"*","shr_peaks_in_btx623_peak_5825a",14,1.32128,2.66131,1.40887,84,"Distal Intergenic",1,35727830,35746211,18382,2,"SORBI_3001G261484","OQU91904",75071
"1",35670089,35671140,1052,"*","shr_peaks_in_btx623_peak_5825b",23,1.4525,4.21332,2.39001,385,"Distal Intergenic",1,35727830,35746211,18382,2,"SORBI_3001G261484","OQU91904",75071
"1",35670089,35671140,1052,"*","shr_peaks_in_btx623_peak_5825c",57,1.74063,8.98521,5.72506,803,"Distal Intergenic",1,35727830,35746211,18382,2,"SORBI_3001G261484","OQU91904",75071
"1",35671867,35672706,840,"*","shr_peaks_in_btx623_peak_5826a",39,1.60611,6.5499,3.91271,81,"Distal Intergenic",1,35727830,35746211,18382,2,"SORBI_3001G261484","OQU91904",73505
"1",35671867,35672706,840,"*","shr_peaks_in_btx623_peak_5826b",15,1.35701,2.98168,1.59164,374,"Distal Intergenic",1,35727830,35746211,18382,2,"SORBI_3001G261484","OQU91904",73505
"1",35672985,35673239,255,"*","shr_peaks_in_btx623_peak_5827",37,1.58833,6.30871,3.7609,118,"Distal Intergenic",1,35727830,35746211,18382,2,"SORBI_3001G261484","OQU91904",72972
"1",35673537,35674243,707,"*","shr_peaks_in_btx623_peak_5828a",17,1.38107,3.27146,1.76477,101,"Distal Intergenic",1,35727830,35746211,18382,2,"SORBI_3001G261484","OQU91904",71968
"1",35673537,35674243,707,"*","shr_peaks_in_btx623_peak_5828b",47,1.67675,7.67237,4.72617,442,"Distal Intergenic",1,35727830,35746211,18382,2,"SORBI_3001G261484","OQU91904",71968
"1",35677352,35678082,731,"*","shr_peaks_in_btx623_peak_5829a",48,1.66602,7.81778,4.81826,103,"Distal Intergenic",1,35727830,35746211,18382,2,"SORBI_3001G261484","OQU91904",68129
"1",35677352,35678082,731,"*","shr_peaks_in_btx623_peak_5829b",55,1.73419,8.71802,5.51834,422,"Distal Intergenic",1,35727830,35746211,18382,2,"SORBI_3001G261484","OQU91904",68129
"1",35678364,35678701,338,"*","shr_peaks_in_btx623_peak_5830",27,1.50021,4.77604,2.74925,101,"Distal Intergenic",1,35727830,35746211,18382,2,"SORBI_3001G261484","OQU91904",67510
"1",35679619,35680566,948,"*","shr_peaks_in_btx623_peak_5831a",16,1.37477,3.11955,1.69171,268,"Distal Intergenic",1,35727830,35746211,18382,2,"SORBI_3001G261484","OQU91904",65645
"1",35679619,35680566,948,"*","shr_peaks_in_btx623_peak_5831b",16,1.37262,3.09781,1.67317,530,"Distal Intergenic",1,35727830,35746211,18382,2,"SORBI_3001G261484","OQU91904",65645
"1",35679619,35680566,948,"*","shr_peaks_in_btx623_peak_5831c",15,1.36312,2.9821,1.59164,800,"Distal Intergenic",1,35727830,35746211,18382,2,"SORBI_3001G261484","OQU91904",65645
"1",35681421,35681930,510,"*","shr_peaks_in_btx623_peak_5832a",17,1.37273,3.31168,1.79879,123,"Distal Intergenic",1,35727830,35746211,18382,2,"SORBI_3001G261484","OQU91904",64281
"1",35681421,35681930,510,"*","shr_peaks_in_btx623_peak_5832b",56,1.73106,8.89739,5.67974,339,"Distal Intergenic",1,35727830,35746211,18382,2,"SORBI_3001G261484","OQU91904",64281
"1",35682225,35682589,365,"*","shr_peaks_in_btx623_peak_5833",19,1.37302,3.50553,1.9071,325,"Distal Intergenic",1,35727830,35746211,18382,2,"SORBI_3001G261484","OQU91904",63622
"1",35683277,35683655,379,"*","shr_peaks_in_btx623_peak_5834",23,1.43889,4.21848,2.39448,83,"Distal Intergenic",1,35727830,35746211,18382,2,"SORBI_3001G261484","OQU91904",62556
"1",35684578,35684856,279,"*","shr_peaks_in_btx623_peak_5835",13,1.31006,2.50279,1.3109,80,"Distal Intergenic",1,35727830,35746211,18382,2,"SORBI_3001G261484","OQU91904",61355
"1",35685173,35685797,625,"*","shr_peaks_in_btx623_peak_5836a",27,1.51196,4.81453,2.7692,102,"Distal Intergenic",1,35727830,35746211,18382,2,"SORBI_3001G261484","OQU91904",60414
"1",35685173,35685797,625,"*","shr_peaks_in_btx623_peak_5836b",14,1.34067,2.66896,1.41496,540,"Distal Intergenic",1,35727830,35746211,18382,2,"SORBI_3001G261484","OQU91904",60414
"1",35686757,35687305,549,"*","shr_peaks_in_btx623_peak_5837a",16,1.35461,3.01667,1.60513,110,"Distal Intergenic",1,35727830,35746211,18382,2,"SORBI_3001G261484","OQU91904",58906
"1",35686757,35687305,549,"*","shr_peaks_in_btx623_peak_5837b",29,1.54324,5.14682,2.96335,437,"Distal Intergenic",1,35727830,35746211,18382,2,"SORBI_3001G261484","OQU91904",58906
"1",35699121,35699539,419,"*","shr_peaks_in_btx623_peak_5838",33,1.9591,5.79055,3.3753,120,"Distal Intergenic",1,35727830,35746211,18382,2,"SORBI_3001G261484","OQU91904",46672
"1",35710835,35711288,454,"*","shr_peaks_in_btx623_peak_5839",177,2.49126,21.7078,17.7367,274,"Distal Intergenic",1,35727830,35746211,18382,2,"SORBI_3001G261484","OQU91904",34923
"1",35722379,35722901,523,"*","shr_peaks_in_btx623_peak_5840",25,1.81662,4.57779,2.58164,387,"Distal Intergenic",1,35727830,35746211,18382,2,"SORBI_3001G261484","OQU91904",23310
"1",35729467,35729745,279,"*","shr_peaks_in_btx623_peak_5841",14,1.56728,2.76832,1.44902,58,"3' UTR",1,35727830,35746211,18382,2,"SORBI_3001G261484","OQU91904",16466
"1",35739486,35739770,285,"*","shr_peaks_in_btx623_peak_5842",19,1.67119,3.52822,1.92622,89,"Intron (OQU91904/SORBI_3001G261484, intron 1 of 4)",1,35727830,35746211,18382,2,"SORBI_3001G261484","OQU91904",6441
"1",35746850,35747249,400,"*","shr_peaks_in_btx623_peak_5843",15,1.6029,3.0011,1.59164,71,"Promoter (<=1kb)",1,35727904,35746211,18308,2,"SORBI_3001G261484","OQU91902",-639
"1",35758741,35759100,360,"*","shr_peaks_in_btx623_peak_5844",23,1.74701,4.20824,2.38546,149,"Distal Intergenic",1,35727904,35746211,18308,2,"SORBI_3001G261484","OQU91902",-12530
"1",35759457,35759920,464,"*","shr_peaks_in_btx623_peak_5845",16,1.59371,3.12763,1.69714,432,"Distal Intergenic",1,35727904,35746211,18308,2,"SORBI_3001G261484","OQU91902",-13246
"1",35761518,35761761,244,"*","shr_peaks_in_btx623_peak_5846",20,1.69155,3.70012,2.058,75,"Distal Intergenic",1,35727904,35746211,18308,2,"SORBI_3001G261484","OQU91902",-15307
"1",35763983,35764613,631,"*","shr_peaks_in_btx623_peak_5847a",14,1.56728,2.76832,1.44902,106,"Distal Intergenic",1,35727904,35746211,18308,2,"SORBI_3001G261484","OQU91902",-17772
"1",35763983,35764613,631,"*","shr_peaks_in_btx623_peak_5847b",15,1.6029,3.0011,1.59164,469,"Distal Intergenic",1,35727904,35746211,18308,2,"SORBI_3001G261484","OQU91902",-17772
"1",35768880,35769968,1089,"*","shr_peaks_in_btx623_peak_5848a",22,1.73987,4.04531,2.24802,96,"Distal Intergenic",1,35727904,35746211,18308,2,"SORBI_3001G261484","OQU91902",-22669
"1",35768880,35769968,1089,"*","shr_peaks_in_btx623_peak_5848b",13,1.53193,2.58378,1.34363,685,"Distal Intergenic",1,35727904,35746211,18308,2,"SORBI_3001G261484","OQU91902",-22669
"1",35772243,35772706,464,"*","shr_peaks_in_btx623_peak_5849",15,1.57136,2.91515,1.57195,240,"Distal Intergenic",1,35727904,35746211,18308,2,"SORBI_3001G261484","OQU91902",-26032
"1",35783073,35783517,445,"*","shr_peaks_in_btx623_peak_5850",14,1.53317,2.81758,1.48999,137,"Distal Intergenic",1,35727904,35746211,18308,2,"SORBI_3001G261484","OQU91902",-36862
"1",35793800,35795049,1250,"*","shr_peaks_in_btx623_peak_5851a",18,1.6507,3.41003,1.88095,93,"Distal Intergenic",1,35727904,35746211,18308,2,"SORBI_3001G261484","OQU91902",-47589
"1",35793800,35795049,1250,"*","shr_peaks_in_btx623_peak_5851b",13,1.5332,2.59037,1.34991,435,"Distal Intergenic",1,35727904,35746211,18308,2,"SORBI_3001G261484","OQU91902",-47589
"1",35793800,35795049,1250,"*","shr_peaks_in_btx623_peak_5851c",40,2.06596,6.7793,4.05294,876,"Distal Intergenic",1,35727904,35746211,18308,2,"SORBI_3001G261484","OQU91902",-47589
"1",35793800,35795049,1250,"*","shr_peaks_in_btx623_peak_5851d",14,1.54711,2.70222,1.44305,1137,"Distal Intergenic",1,35727904,35746211,18308,2,"SORBI_3001G261484","OQU91902",-47589
"1",35796972,35797236,265,"*","shr_peaks_in_btx623_peak_5852a",17,1.61084,3.22704,1.7409,117,"Distal Intergenic",1,35727904,35746211,18308,2,"SORBI_3001G261484","OQU91902",-50761
"1",35796972,35797236,265,"*","shr_peaks_in_btx623_peak_5852b",15,1.56053,2.93624,1.58866,155,"Distal Intergenic",1,35727904,35746211,18308,2,"SORBI_3001G261484","OQU91902",-50761
"1",35811230,35811488,259,"*","shr_peaks_in_btx623_peak_5853",29,1.80476,5.03169,2.90625,127,"Distal Intergenic",1,35727904,35746211,18308,2,"SORBI_3001G261484","OQU91902",-65019
"1",35813446,35813801,356,"*","shr_peaks_in_btx623_peak_5854",21,1.69129,3.86059,2.14997,129,"Distal Intergenic",1,35727904,35746211,18308,2,"SORBI_3001G261484","OQU91902",-67235
"1",35834575,35835130,556,"*","shr_peaks_in_btx623_peak_5855",25,1.81662,4.57779,2.58164,243,"Distal Intergenic",1,35910233,35911783,1551,1,"SORBI_3001G261488","OQU91905",-75103
"1",35838469,35838782,314,"*","shr_peaks_in_btx623_peak_5856",18,1.67414,3.49292,1.89684,172,"Distal Intergenic",1,35910233,35911783,1551,1,"SORBI_3001G261488","OQU91905",-71451
"1",35841168,35841662,495,"*","shr_peaks_in_btx623_peak_5857",16,1.57503,3.10362,1.67774,79,"Distal Intergenic",1,35910233,35911783,1551,1,"SORBI_3001G261488","OQU91905",-68571
"1",35847732,35848279,548,"*","shr_peaks_in_btx623_peak_5858",33,1.93627,5.63932,3.30505,260,"Distal Intergenic",1,35910233,35911783,1551,1,"SORBI_3001G261488","OQU91905",-61954
"1",35854674,35855161,488,"*","shr_peaks_in_btx623_peak_5859a",16,1.59808,3.01963,1.60658,107,"Distal Intergenic",1,35910233,35911783,1551,1,"SORBI_3001G261488","OQU91905",-55072
"1",35854674,35855161,488,"*","shr_peaks_in_btx623_peak_5859b",13,1.53166,2.54449,1.3109,227,"Distal Intergenic",1,35910233,35911783,1551,1,"SORBI_3001G261488","OQU91905",-55072
"1",35855865,35856164,300,"*","shr_peaks_in_btx623_peak_5860",42,2.10158,7.12335,4.29705,208,"Distal Intergenic",1,35910233,35911783,1551,1,"SORBI_3001G261488","OQU91905",-54069
"1",35860226,35860504,279,"*","shr_peaks_in_btx623_peak_5861",27,1.85224,4.86931,2.7692,156,"Distal Intergenic",1,35910233,35911783,1551,1,"SORBI_3001G261488","OQU91905",-49729
"1",35863855,35864158,304,"*","shr_peaks_in_btx623_peak_5862",15,1.6029,3.0011,1.59164,72,"Distal Intergenic",1,35910233,35911783,1551,1,"SORBI_3001G261488","OQU91905",-46075
"1",35944453,35944830,378,"*","shr_peaks_in_btx623_peak_5863",16,1.59808,3.01963,1.60658,73,"Distal Intergenic",1,35910233,35911783,1551,1,"SORBI_3001G261488","OQU91905",34220
"1",35945715,35946012,298,"*","shr_peaks_in_btx623_peak_5864a",15,1.6029,3.0011,1.59164,105,"Distal Intergenic",1,35910233,35911783,1551,1,"SORBI_3001G261488","OQU91905",35482
"1",35945715,35946012,298,"*","shr_peaks_in_btx623_peak_5864b",15,1.59714,2.97005,1.59164,196,"Distal Intergenic",1,35910233,35911783,1551,1,"SORBI_3001G261488","OQU91905",35482
"1",35948374,35948694,321,"*","shr_peaks_in_btx623_peak_5865",33,1.93803,5.81152,3.39285,117,"Distal Intergenic",1,35910233,35911783,1551,1,"SORBI_3001G261488","OQU91905",38141
"1",35961782,35962030,249,"*","shr_peaks_in_btx623_peak_5866",13,1.53166,2.54449,1.3109,72,"Distal Intergenic",1,35910233,35911783,1551,1,"SORBI_3001G261488","OQU91905",51549
"1",35962647,35963137,491,"*","shr_peaks_in_btx623_peak_5867",13,1.53166,2.54449,1.3109,260,"Distal Intergenic",1,35910233,35911783,1551,1,"SORBI_3001G261488","OQU91905",52414
"1",35963743,35964120,378,"*","shr_peaks_in_btx623_peak_5868",13,1.53166,2.54449,1.3109,74,"Distal Intergenic",1,35910233,35911783,1551,1,"SORBI_3001G261488","OQU91905",53510
"1",35964426,35964701,276,"*","shr_peaks_in_btx623_peak_5869",14,1.5139,2.74213,1.44902,109,"Distal Intergenic",1,35910233,35911783,1551,1,"SORBI_3001G261488","OQU91905",54193
"1",35965714,35966518,805,"*","shr_peaks_in_btx623_peak_5870a",13,1.53166,2.54449,1.3109,70,"Distal Intergenic",1,35910233,35911783,1551,1,"SORBI_3001G261488","OQU91905",55481
"1",35965714,35966518,805,"*","shr_peaks_in_btx623_peak_5870b",18,1.67414,3.49292,1.89684,412,"Distal Intergenic",1,35910233,35911783,1551,1,"SORBI_3001G261488","OQU91905",55481
"1",35965714,35966518,805,"*","shr_peaks_in_btx623_peak_5870c",27,1.85224,4.86931,2.7692,684,"Distal Intergenic",1,35910233,35911783,1551,1,"SORBI_3001G261488","OQU91905",55481
"1",35972192,35972533,342,"*","shr_peaks_in_btx623_peak_5871",15,1.6029,3.0011,1.59164,156,"Distal Intergenic",1,35910233,35911783,1551,1,"SORBI_3001G261488","OQU91905",61959
"1",35973476,35974026,551,"*","shr_peaks_in_btx623_peak_5872",17,1.63852,3.24268,1.7409,78,"Distal Intergenic",1,35910233,35911783,1551,1,"SORBI_3001G261488","OQU91905",63243
"1",35977998,35978438,441,"*","shr_peaks_in_btx623_peak_5873",44,2.02494,7.30029,4.45078,231,"Distal Intergenic",1,35910233,35911783,1551,1,"SORBI_3001G261488","OQU91905",67765
"1",35980082,35980424,343,"*","shr_peaks_in_btx623_peak_5874",13,1.53166,2.54449,1.3109,77,"Distal Intergenic",1,35910233,35911783,1551,1,"SORBI_3001G261488","OQU91905",69849
"1",35981552,35981826,275,"*","shr_peaks_in_btx623_peak_5875",17,1.63852,3.24268,1.7409,140,"Distal Intergenic",1,35910233,35911783,1551,1,"SORBI_3001G261488","OQU91905",71319
"1",35988228,35988804,577,"*","shr_peaks_in_btx623_peak_5876",24,1.73155,4.22786,2.40109,111,"Distal Intergenic",1,35910233,35911783,1551,1,"SORBI_3001G261488","OQU91905",77995
"1",35991928,35992216,289,"*","shr_peaks_in_btx623_peak_5877",14,1.56728,2.76832,1.44902,103,"Distal Intergenic",1,35910233,35911783,1551,1,"SORBI_3001G261488","OQU91905",81695
"1",36000144,36000420,277,"*","shr_peaks_in_btx623_peak_5878",31,1.92348,5.47581,3.16582,127,"Distal Intergenic",1,36081913,36085591,3679,2,"SORBI_3001G261492","OQU91907",85171
"1",36010847,36011136,290,"*","shr_peaks_in_btx623_peak_5879",27,1.85224,4.86931,2.7692,262,"Distal Intergenic",1,36081913,36085591,3679,2,"SORBI_3001G261492","OQU91907",74455
"1",36014033,36014298,266,"*","shr_peaks_in_btx623_peak_5880",13,1.52862,2.60418,1.36047,90,"Distal Intergenic",1,36081913,36085591,3679,2,"SORBI_3001G261492","OQU91907",71293
"1",36023560,36023894,335,"*","shr_peaks_in_btx623_peak_5881",24,1.781,4.29426,2.40109,138,"Distal Intergenic",1,36081913,36085591,3679,2,"SORBI_3001G261492","OQU91907",61697
"1",36032509,36033098,590,"*","shr_peaks_in_btx623_peak_5882",33,1.84105,5.70458,3.36112,147,"Distal Intergenic",1,36081913,36085591,3679,2,"SORBI_3001G261492","OQU91907",52493
"1",36035335,36035990,656,"*","shr_peaks_in_btx623_peak_5883a",25,1.81662,4.57779,2.58164,99,"Distal Intergenic",1,36081913,36085591,3679,2,"SORBI_3001G261492","OQU91907",49601
"1",36035335,36035990,656,"*","shr_peaks_in_btx623_peak_5883b",18,1.67414,3.49292,1.89684,408,"Distal Intergenic",1,36081913,36085591,3679,2,"SORBI_3001G261492","OQU91907",49601
"1",36041297,36042093,797,"*","shr_peaks_in_btx623_peak_5884a",27,1.83969,4.86007,2.7692,125,"Distal Intergenic",1,36081913,36085591,3679,2,"SORBI_3001G261492","OQU91907",43498
"1",36041297,36042093,797,"*","shr_peaks_in_btx623_peak_5884b",13,1.51221,2.55357,1.31862,615,"Distal Intergenic",1,36081913,36085591,3679,2,"SORBI_3001G261492","OQU91907",43498
"1",36046047,36046328,282,"*","shr_peaks_in_btx623_peak_5885",29,1.84779,5.05312,2.92499,107,"Distal Intergenic",1,36081913,36085591,3679,2,"SORBI_3001G261492","OQU91907",39263
"1",36049232,36049618,387,"*","shr_peaks_in_btx623_peak_5886",48,2.17282,7.8325,4.81826,163,"Distal Intergenic",1,36081913,36085591,3679,2,"SORBI_3001G261492","OQU91907",35973
"1",36054786,36055079,294,"*","shr_peaks_in_btx623_peak_5887",20,1.70976,3.75169,2.058,80,"Distal Intergenic",1,36081913,36085591,3679,2,"SORBI_3001G261492","OQU91907",30512
"1",36056017,36056450,434,"*","shr_peaks_in_btx623_peak_5888",14,1.56728,2.76832,1.44902,96,"Distal Intergenic",1,36081913,36085591,3679,2,"SORBI_3001G261492","OQU91907",29141
"1",36061497,36061791,295,"*","shr_peaks_in_btx623_peak_5889",31,1.92348,5.47581,3.16582,123,"Distal Intergenic",1,36081913,36085591,3679,2,"SORBI_3001G261492","OQU91907",23800
"1",36082751,36083158,408,"*","shr_peaks_in_btx623_peak_5890",25,1.78624,4.45418,2.5348,181,"3' UTR",1,36081913,36085591,3679,2,"SORBI_3001G261492","OQU91907",2433
"1",36085568,36085967,400,"*","shr_peaks_in_btx623_peak_5891",14,1.56728,2.76832,1.44902,68,"Promoter (<=1kb)",1,36081913,36085591,3679,2,"SORBI_3001G261492","OQU91907",0
"1",36087402,36087853,452,"*","shr_peaks_in_btx623_peak_5892",18,1.67414,3.49292,1.89684,140,"Promoter (<=1kb)",1,36085592,36086513,922,2,"SORBI_3001G261496","OQU91906",-889
"1",36090474,36091053,580,"*","shr_peaks_in_btx623_peak_5893",57,2.23943,8.98513,5.72498,335,"Distal Intergenic",1,36085592,36086513,922,2,"SORBI_3001G261496","OQU91906",-3961
"1",36095207,36095654,448,"*","shr_peaks_in_btx623_peak_5894",27,1.76039,4.71988,2.70142,323,"Distal Intergenic",1,36085592,36086513,922,2,"SORBI_3001G261496","OQU91906",-8694
"1",36097880,36098240,361,"*","shr_peaks_in_btx623_peak_5895",23,1.55491,4.203,2.38161,238,"Distal Intergenic",1,36085592,36086513,922,2,"SORBI_3001G261496","OQU91906",-11367
"1",36098486,36099293,808,"*","shr_peaks_in_btx623_peak_5896a",38,1.76896,6.43926,3.81846,115,"Distal Intergenic",1,36085592,36086513,922,2,"SORBI_3001G261496","OQU91906",-11973
"1",36098486,36099293,808,"*","shr_peaks_in_btx623_peak_5896b",15,1.44747,2.93879,1.59109,469,"Distal Intergenic",1,36085592,36086513,922,2,"SORBI_3001G261496","OQU91906",-11973
"1",36100575,36101439,865,"*","shr_peaks_in_btx623_peak_5897a",16,1.45908,3.08646,1.66375,71,"Distal Intergenic",1,36085592,36086513,922,2,"SORBI_3001G261496","OQU91906",-14062
"1",36100575,36101439,865,"*","shr_peaks_in_btx623_peak_5897b",13,1.4102,2.58388,1.34373,330,"Distal Intergenic",1,36085592,36086513,922,2,"SORBI_3001G261496","OQU91906",-14062
"1",36100575,36101439,865,"*","shr_peaks_in_btx623_peak_5897c",13,1.4102,2.58388,1.34373,716,"Distal Intergenic",1,36085592,36086513,922,2,"SORBI_3001G261496","OQU91906",-14062
"1",36105664,36106040,377,"*","shr_peaks_in_btx623_peak_5898",20,1.65181,3.71543,2.058,106,"Distal Intergenic",1,36085592,36086513,922,2,"SORBI_3001G261496","OQU91906",-19151
"1",36127911,36128839,929,"*","shr_peaks_in_btx623_peak_5899a",36,1.89059,6.16105,3.63411,109,"Distal Intergenic",1,36154209,36162915,8707,1,"SORBI_3001G261501","OQU91908",-25370
"1",36127911,36128839,929,"*","shr_peaks_in_btx623_peak_5899b",24,1.65867,4.31134,2.4143,633,"Distal Intergenic",1,36154209,36162915,8707,1,"SORBI_3001G261501","OQU91908",-25370
"1",36133643,36133919,277,"*","shr_peaks_in_btx623_peak_5900",30,1.86583,5.24504,3.02903,133,"Distal Intergenic",1,36154209,36162915,8707,1,"SORBI_3001G261501","OQU91908",-20290
"1",36150231,36150503,273,"*","shr_peaks_in_btx623_peak_5901",27,1.85224,4.86931,2.7692,132,"Distal Intergenic",1,36154209,36162915,8707,1,"SORBI_3001G261501","OQU91908",-3706
"1",36157034,36157336,303,"*","shr_peaks_in_btx623_peak_5902",14,1.56728,2.76832,1.44902,76,"Exon (OQU91908/SORBI_3001G261501, exon 3 of 13)",1,36154293,36162915,8623,1,"SORBI_3001G261501","OQU91909",2741
"1",36158885,36159227,343,"*","shr_peaks_in_btx623_peak_5903",27,1.85224,4.86931,2.7692,147,"Exon (OQU91908/SORBI_3001G261501, exon 8 of 13)",1,36154293,36162915,8623,1,"SORBI_3001G261501","OQU91909",4592
"1",36159504,36159875,372,"*","shr_peaks_in_btx623_peak_5904",42,2.10158,7.12335,4.29705,97,"Exon (OQU91908/SORBI_3001G261501, exon 9 of 13)",1,36154293,36162915,8623,1,"SORBI_3001G261501","OQU91909",5211
"1",36161629,36162014,386,"*","shr_peaks_in_btx623_peak_5905",20,1.70976,3.75169,2.058,271,"Exon (OQU91908/SORBI_3001G261501, exon 11 of 13)",1,36154293,36162915,8623,1,"SORBI_3001G261501","OQU91909",7336
"1",36168259,36168538,280,"*","shr_peaks_in_btx623_peak_5906",42,2.03156,7.08247,4.29705,116,"Distal Intergenic",1,36154293,36162915,8623,1,"SORBI_3001G261501","OQU91909",13966
"1",36172282,36172734,453,"*","shr_peaks_in_btx623_peak_5907",25,1.81662,4.57779,2.58164,274,"Distal Intergenic",1,36154293,36162915,8623,1,"SORBI_3001G261501","OQU91909",17989
"1",36174521,36175230,710,"*","shr_peaks_in_btx623_peak_5908a",18,1.67414,3.49292,1.89684,97,"Distal Intergenic",1,36154293,36162915,8623,1,"SORBI_3001G261501","OQU91909",20228
"1",36174521,36175230,710,"*","shr_peaks_in_btx623_peak_5908b",20,1.70976,3.75169,2.058,399,"Distal Intergenic",1,36154293,36162915,8623,1,"SORBI_3001G261501","OQU91909",20228
"1",36176133,36176484,352,"*","shr_peaks_in_btx623_peak_5909",13,1.53166,2.54449,1.3109,101,"Distal Intergenic",1,36154293,36162915,8623,1,"SORBI_3001G261501","OQU91909",21840
"1",36178620,36178882,263,"*","shr_peaks_in_btx623_peak_5910",25,1.81662,4.57779,2.58164,197,"Distal Intergenic",1,36154293,36162915,8623,1,"SORBI_3001G261501","OQU91909",24327
"1",36180463,36180865,403,"*","shr_peaks_in_btx623_peak_5911",22,1.72939,3.92394,2.20319,79,"Distal Intergenic",1,36154293,36162915,8623,1,"SORBI_3001G261501","OQU91909",26170
"1",36184987,36185396,410,"*","shr_peaks_in_btx623_peak_5912",33,1.82835,5.67482,3.33479,167,"Distal Intergenic",1,36154293,36162915,8623,1,"SORBI_3001G261501","OQU91909",30694
"1",36186959,36187225,267,"*","shr_peaks_in_btx623_peak_5913",13,1.48422,2.53649,1.3109,115,"Distal Intergenic",1,36154293,36162915,8623,1,"SORBI_3001G261501","OQU91909",32666
"1",36192135,36192708,574,"*","shr_peaks_in_btx623_peak_5914a",29,1.84178,5.153,2.96335,99,"Distal Intergenic",1,36154293,36162915,8623,1,"SORBI_3001G261501","OQU91909",37842
"1",36192135,36192708,574,"*","shr_peaks_in_btx623_peak_5914b",49,2.15016,7.97856,4.94954,361,"Distal Intergenic",1,36154293,36162915,8623,1,"SORBI_3001G261501","OQU91909",37842
"1",36196889,36197613,725,"*","shr_peaks_in_btx623_peak_5915a",33,1.9591,5.79055,3.3753,118,"Distal Intergenic",1,36154293,36162915,8623,1,"SORBI_3001G261501","OQU91909",42596
"1",36196889,36197613,725,"*","shr_peaks_in_btx623_peak_5915b",18,1.67414,3.49292,1.89684,360,"Distal Intergenic",1,36154293,36162915,8623,1,"SORBI_3001G261501","OQU91909",42596
"1",36200290,36200821,532,"*","shr_peaks_in_btx623_peak_5916",29,1.88786,5.16869,2.96335,348,"Distal Intergenic",1,36154293,36162915,8623,1,"SORBI_3001G261501","OQU91909",45997
"1",36205382,36205637,256,"*","shr_peaks_in_btx623_peak_5917",36,1.9427,6.1661,3.63752,100,"Distal Intergenic",1,36154293,36162915,8623,1,"SORBI_3001G261501","OQU91909",51089
"1",36211950,36212237,288,"*","shr_peaks_in_btx623_peak_5918",44,2.04876,7.30482,4.45456,112,"Distal Intergenic",1,36154293,36162915,8623,1,"SORBI_3001G261501","OQU91909",57657
"1",36213330,36213810,481,"*","shr_peaks_in_btx623_peak_5919",22,1.74538,4.01885,2.22653,123,"Distal Intergenic",1,36267801,36270039,2239,2,"SORBI_3001G261505","OQU91910",56229
"1",36214197,36214497,301,"*","shr_peaks_in_btx623_peak_5920",18,1.67414,3.49292,1.89684,214,"Distal Intergenic",1,36267801,36270039,2239,2,"SORBI_3001G261505","OQU91910",55542
"1",36218165,36218445,281,"*","shr_peaks_in_btx623_peak_5921",40,2.04971,6.7591,4.05294,180,"Distal Intergenic",1,36267801,36270039,2239,2,"SORBI_3001G261505","OQU91910",51594
"1",36218772,36219045,274,"*","shr_peaks_in_btx623_peak_5922",13,1.50809,2.49602,1.3109,64,"Distal Intergenic",1,36267801,36270039,2239,2,"SORBI_3001G261505","OQU91910",50994
"1",36219380,36219621,242,"*","shr_peaks_in_btx623_peak_5923",15,1.6029,3.0011,1.59164,66,"Distal Intergenic",1,36267801,36270039,2239,2,"SORBI_3001G261505","OQU91910",50418
"1",36226125,36226418,294,"*","shr_peaks_in_btx623_peak_5924",13,1.4975,2.54372,1.3109,109,"Distal Intergenic",1,36267801,36270039,2239,2,"SORBI_3001G261505","OQU91910",43621
"1",36227928,36228244,317,"*","shr_peaks_in_btx623_peak_5925",41,2.04937,6.94114,4.19328,175,"Distal Intergenic",1,36267801,36270039,2239,2,"SORBI_3001G261505","OQU91910",41795
"1",36229730,36229977,248,"*","shr_peaks_in_btx623_peak_5926",22,1.74538,4.01885,2.22653,107,"Distal Intergenic",1,36267801,36270039,2239,2,"SORBI_3001G261505","OQU91910",40062
"1",36230873,36231192,320,"*","shr_peaks_in_btx623_peak_5927",18,1.67414,3.49292,1.89684,64,"Distal Intergenic",1,36267801,36270039,2239,2,"SORBI_3001G261505","OQU91910",38847
"1",36254770,36255338,569,"*","shr_peaks_in_btx623_peak_5928",48,2.15328,7.79533,4.81826,149,"Distal Intergenic",1,36267801,36270039,2239,2,"SORBI_3001G261505","OQU91910",14701
"1",36265255,36265792,538,"*","shr_peaks_in_btx623_peak_5929",25,1.81662,4.57779,2.58164,230,"Distal Intergenic",1,36267801,36270039,2239,2,"SORBI_3001G261505","OQU91910",4247
"1",36272876,36273252,377,"*","shr_peaks_in_btx623_peak_5930",22,1.74186,3.99794,2.22653,101,"Distal Intergenic",1,36267801,36270039,2239,2,"SORBI_3001G261505","OQU91910",-2837
"1",36289614,36289900,287,"*","shr_peaks_in_btx623_peak_5931",18,1.67414,3.49292,1.89684,195,"Promoter (1-2kb)",1,36291282,36292468,1187,1,"SORBI_3001G261509","OQU91911",-1382
"1",36305160,36305816,657,"*","shr_peaks_in_btx623_peak_5932",16,1.58838,3.0534,1.63612,631,"Distal Intergenic",1,36291282,36292468,1187,1,"SORBI_3001G261509","OQU91911",13878
"1",36326916,36327254,339,"*","shr_peaks_in_btx623_peak_5933",16,1.61643,3.12063,1.69171,156,"Distal Intergenic",1,36291282,36292468,1187,1,"SORBI_3001G261509","OQU91911",35634
"1",36331235,36331486,252,"*","shr_peaks_in_btx623_peak_5934",27,1.85224,4.86931,2.7692,117,"Distal Intergenic",1,36291282,36292468,1187,1,"SORBI_3001G261509","OQU91911",39953
"1",36333314,36333750,437,"*","shr_peaks_in_btx623_peak_5935",27,1.85224,4.86931,2.7692,165,"Distal Intergenic",1,36291282,36292468,1187,1,"SORBI_3001G261509","OQU91911",42032
"1",36335448,36335738,291,"*","shr_peaks_in_btx623_peak_5936",24,1.74233,4.23833,2.40109,24,"Distal Intergenic",1,36291282,36292468,1187,1,"SORBI_3001G261509","OQU91911",44166
"1",36336212,36336552,341,"*","shr_peaks_in_btx623_peak_5937",14,1.52872,2.7918,1.46752,68,"Distal Intergenic",1,36291282,36292468,1187,1,"SORBI_3001G261509","OQU91911",44930
"1",36340452,36340764,313,"*","shr_peaks_in_btx623_peak_5938",14,1.51725,2.68943,1.43288,74,"Distal Intergenic",1,36291282,36292468,1187,1,"SORBI_3001G261509","OQU91911",49170
"1",36342528,36342892,365,"*","shr_peaks_in_btx623_peak_5939",18,1.63045,3.34136,1.82437,180,"Distal Intergenic",1,36291282,36292468,1187,1,"SORBI_3001G261509","OQU91911",51246
"1",36350238,36350597,360,"*","shr_peaks_in_btx623_peak_5940",17,1.59286,3.21026,1.7409,156,"Distal Intergenic",1,36291282,36292468,1187,1,"SORBI_3001G261509","OQU91911",58956
"1",36361382,36361663,282,"*","shr_peaks_in_btx623_peak_5941",42,2.10158,7.12335,4.29705,120,"Distal Intergenic",1,36291282,36292468,1187,1,"SORBI_3001G261509","OQU91911",70100
"1",36367751,36368038,288,"*","shr_peaks_in_btx623_peak_5942",14,1.50048,2.73259,1.44902,78,"Distal Intergenic",1,36291282,36292468,1187,1,"SORBI_3001G261509","OQU91911",76469
"1",36379550,36379883,334,"*","shr_peaks_in_btx623_peak_5943a",13,1.44043,2.4901,1.3109,75,"Distal Intergenic",1,36291282,36292468,1187,1,"SORBI_3001G261509","OQU91911",88268
"1",36379550,36379883,334,"*","shr_peaks_in_btx623_peak_5943b",13,1.48672,2.65002,1.39956,147,"Distal Intergenic",1,36291282,36292468,1187,1,"SORBI_3001G261509","OQU91911",88268
"1",36391856,36392145,290,"*","shr_peaks_in_btx623_peak_5944",22,1.74538,4.01885,2.22653,143,"Distal Intergenic",1,36482855,36484320,1466,2,"SORBI_3001G261513","OQU91912",92175
"1",36408501,36408818,318,"*","shr_peaks_in_btx623_peak_5945",18,1.67414,3.49292,1.89684,97,"Distal Intergenic",1,36482855,36484320,1466,2,"SORBI_3001G261513","OQU91912",75502
"1",36416726,36417071,346,"*","shr_peaks_in_btx623_peak_5946",17,1.63852,3.24268,1.7409,76,"Distal Intergenic",1,36482855,36484320,1466,2,"SORBI_3001G261513","OQU91912",67249
"1",36420035,36420290,256,"*","shr_peaks_in_btx623_peak_5947",25,1.80003,4.54082,2.58164,112,"Distal Intergenic",1,36482855,36484320,1466,2,"SORBI_3001G261513","OQU91912",64030
"1",36435100,36435574,475,"*","shr_peaks_in_btx623_peak_5948",20,1.65349,3.67626,2.0505,120,"Distal Intergenic",1,36482855,36484320,1466,2,"SORBI_3001G261513","OQU91912",48746
"1",36439408,36439772,365,"*","shr_peaks_in_btx623_peak_5949",13,1.45041,2.49354,1.3109,63,"Distal Intergenic",1,36482855,36484320,1466,2,"SORBI_3001G261513","OQU91912",44548
"1",36442874,36443226,353,"*","shr_peaks_in_btx623_peak_5950",16,1.49337,3.02484,1.61149,90,"Distal Intergenic",1,36482855,36484320,1466,2,"SORBI_3001G261513","OQU91912",41094
"1",36443850,36444117,268,"*","shr_peaks_in_btx623_peak_5951",22,1.73777,4.0916,2.28671,125,"Distal Intergenic",1,36482855,36484320,1466,2,"SORBI_3001G261513","OQU91912",40203
"1",36445749,36445990,242,"*","shr_peaks_in_btx623_peak_5952",24,1.76881,4.28264,2.40109,44,"Distal Intergenic",1,36482855,36484320,1466,2,"SORBI_3001G261513","OQU91912",38330
"1",36446595,36447029,435,"*","shr_peaks_in_btx623_peak_5953",14,1.49936,2.65722,1.40547,5,"Distal Intergenic",1,36482855,36484320,1466,2,"SORBI_3001G261513","OQU91912",37291
"1",36448121,36448981,861,"*","shr_peaks_in_btx623_peak_5954a",18,1.64884,3.39928,1.87181,71,"Distal Intergenic",1,36482855,36484320,1466,2,"SORBI_3001G261513","OQU91912",35339
"1",36448121,36448981,861,"*","shr_peaks_in_btx623_peak_5954b",15,1.6029,3.0011,1.59164,474,"Distal Intergenic",1,36482855,36484320,1466,2,"SORBI_3001G261513","OQU91912",35339
"1",36467460,36467761,302,"*","shr_peaks_in_btx623_peak_5955",19,1.66423,3.53929,1.93562,118,"Distal Intergenic",1,36482855,36484320,1466,2,"SORBI_3001G261513","OQU91912",16559
"1",36468791,36469060,270,"*","shr_peaks_in_btx623_peak_5956",22,1.72803,4.08958,2.28495,170,"Distal Intergenic",1,36482855,36484320,1466,2,"SORBI_3001G261513","OQU91912",15260
"1",36471933,36472280,348,"*","shr_peaks_in_btx623_peak_5957",22,1.74538,4.01885,2.22653,214,"Distal Intergenic",1,36482855,36484320,1466,2,"SORBI_3001G261513","OQU91912",12040
"1",36480920,36481445,526,"*","shr_peaks_in_btx623_peak_5958",14,1.54514,2.65252,1.40191,93,"Distal Intergenic",1,36482855,36484320,1466,2,"SORBI_3001G261513","OQU91912",2875
"1",36483180,36483482,303,"*","shr_peaks_in_btx623_peak_5959",28,1.81531,4.97215,2.85658,244,"Promoter (<=1kb)",1,36482855,36484320,1466,2,"SORBI_3001G261513","OQU91912",838
"1",36492259,36492599,341,"*","shr_peaks_in_btx623_peak_5960",20,1.68234,3.64585,2.02514,149,"Distal Intergenic",1,36482855,36484320,1466,2,"SORBI_3001G261513","OQU91912",-7939
"1",36501768,36502043,276,"*","shr_peaks_in_btx623_peak_5961",13,1.53166,2.54449,1.3109,79,"Distal Intergenic",1,36482855,36484320,1466,2,"SORBI_3001G261513","OQU91912",-17448
"1",36516940,36517323,384,"*","shr_peaks_in_btx623_peak_5962",23,1.74701,4.20824,2.38546,342,"Distal Intergenic",1,36482855,36484320,1466,2,"SORBI_3001G261513","OQU91912",-32620
"1",36520750,36521010,261,"*","shr_peaks_in_btx623_peak_5963",27,1.84559,4.82739,2.7692,226,"Distal Intergenic",1,36482855,36484320,1466,2,"SORBI_3001G261513","OQU91912",-36430
"1",36521395,36521650,256,"*","shr_peaks_in_btx623_peak_5964",25,1.81662,4.57779,2.58164,243,"Distal Intergenic",1,36482855,36484320,1466,2,"SORBI_3001G261513","OQU91912",-37075
"1",36522847,36523102,256,"*","shr_peaks_in_btx623_peak_5965",27,1.80222,4.81728,2.7692,106,"Distal Intergenic",1,36482855,36484320,1466,2,"SORBI_3001G261513","OQU91912",-38527
"1",36527536,36527800,265,"*","shr_peaks_in_btx623_peak_5966",16,1.61,3.08517,1.66261,137,"Distal Intergenic",1,36482855,36484320,1466,2,"SORBI_3001G261513","OQU91912",-43216
"1",36536888,36537300,413,"*","shr_peaks_in_btx623_peak_5967",92,2.40243,12.9626,9.27279,186,"Distal Intergenic",1,36482855,36484320,1466,2,"SORBI_3001G261513","OQU91912",-52568
"1",36537723,36538035,313,"*","shr_peaks_in_btx623_peak_5968",25,1.70786,4.51841,2.58164,143,"Distal Intergenic",1,36482855,36484320,1466,2,"SORBI_3001G261513","OQU91912",-53403
"1",36543421,36543896,476,"*","shr_peaks_in_btx623_peak_5969",13,1.53166,2.54449,1.3109,54,"Distal Intergenic",1,36482855,36484320,1466,2,"SORBI_3001G261513","OQU91912",-59101
"1",36546739,36547015,277,"*","shr_peaks_in_btx623_peak_5970",13,1.53166,2.54449,1.3109,163,"Distal Intergenic",1,36482855,36484320,1466,2,"SORBI_3001G261513","OQU91912",-62419
"1",36587756,36588728,973,"*","shr_peaks_in_btx623_peak_5971a",14,1.56165,2.7388,1.44902,89,"Distal Intergenic",1,36482855,36484320,1466,2,"SORBI_3001G261513","OQU91912",-103436
"1",36587756,36588728,973,"*","shr_peaks_in_btx623_peak_5971b",42,2.10158,7.12335,4.29705,399,"Distal Intergenic",1,36482855,36484320,1466,2,"SORBI_3001G261513","OQU91912",-103436
"1",36587756,36588728,973,"*","shr_peaks_in_btx623_peak_5971c",21,1.6598,3.91786,2.19776,810,"Distal Intergenic",1,36482855,36484320,1466,2,"SORBI_3001G261513","OQU91912",-103436
"1",36593559,36593825,267,"*","shr_peaks_in_btx623_peak_5972",24,1.781,4.29426,2.40109,115,"Distal Intergenic",1,36482855,36484320,1466,2,"SORBI_3001G261513","OQU91912",-109239
"1",36602494,36602888,395,"*","shr_peaks_in_btx623_peak_5973",21,1.6948,3.82811,2.12184,231,"Distal Intergenic",1,36482855,36484320,1466,2,"SORBI_3001G261513","OQU91912",-118174
"1",36606229,36606627,399,"*","shr_peaks_in_btx623_peak_5974",13,1.5121,2.51711,1.3109,87,"Distal Intergenic",1,36482855,36484320,1466,2,"SORBI_3001G261513","OQU91912",-121909
"1",36609791,36610291,501,"*","shr_peaks_in_btx623_peak_5975a",22,1.74538,4.01885,2.22653,84,"Distal Intergenic",1,36482855,36484320,1466,2,"SORBI_3001G261513","OQU91912",-125471
"1",36609791,36610291,501,"*","shr_peaks_in_btx623_peak_5975b",14,1.56728,2.76832,1.44902,411,"Distal Intergenic",1,36482855,36484320,1466,2,"SORBI_3001G261513","OQU91912",-125471
"1",36631989,36632353,365,"*","shr_peaks_in_btx623_peak_5976",23,1.73025,4.1615,2.34648,92,"Distal Intergenic",1,36482855,36484320,1466,2,"SORBI_3001G261513","OQU91912",-147669
"1",36649789,36650699,911,"*","shr_peaks_in_btx623_peak_5977",24,1.76126,4.35885,2.45445,316,"Distal Intergenic",1,36788116,36789957,1842,2,"SORBI_3001G261517","OQU91913",139258
"1",36657133,36658144,1012,"*","shr_peaks_in_btx623_peak_5978a",14,1.56728,2.76832,1.44902,385,"Distal Intergenic",1,36788116,36789957,1842,2,"SORBI_3001G261517","OQU91913",131813
"1",36657133,36658144,1012,"*","shr_peaks_in_btx623_peak_5978b",18,1.67414,3.49292,1.89684,557,"Distal Intergenic",1,36788116,36789957,1842,2,"SORBI_3001G261517","OQU91913",131813
"1",36657133,36658144,1012,"*","shr_peaks_in_btx623_peak_5978c",18,1.67414,3.49292,1.89684,764,"Distal Intergenic",1,36788116,36789957,1842,2,"SORBI_3001G261517","OQU91913",131813
"1",36661047,36661340,294,"*","shr_peaks_in_btx623_peak_5979",20,1.65102,3.71034,2.058,77,"Distal Intergenic",1,36788116,36789957,1842,2,"SORBI_3001G261517","OQU91913",128617
"1",36665214,36665637,424,"*","shr_peaks_in_btx623_peak_5980",25,1.80003,4.54082,2.58164,115,"Distal Intergenic",1,36788116,36789957,1842,2,"SORBI_3001G261517","OQU91913",124320
"1",36666333,36666598,266,"*","shr_peaks_in_btx623_peak_5981",38,1.99315,6.36079,3.80614,142,"Distal Intergenic",1,36788116,36789957,1842,2,"SORBI_3001G261517","OQU91913",123359
"1",36671896,36672682,787,"*","shr_peaks_in_btx623_peak_5982a",14,1.56728,2.76832,1.44902,578,"Distal Intergenic",1,36788116,36789957,1842,2,"SORBI_3001G261517","OQU91913",117275
"1",36671896,36672682,787,"*","shr_peaks_in_btx623_peak_5982b",17,1.63852,3.24268,1.7409,628,"Distal Intergenic",1,36788116,36789957,1842,2,"SORBI_3001G261517","OQU91913",117275
"1",36674516,36674962,447,"*","shr_peaks_in_btx623_peak_5983",13,1.53166,2.54449,1.3109,70,"Distal Intergenic",1,36788116,36789957,1842,2,"SORBI_3001G261517","OQU91913",114995
"1",36687935,36688301,367,"*","shr_peaks_in_btx623_peak_5984",14,1.56728,2.76832,1.44902,155,"Distal Intergenic",1,36788116,36789957,1842,2,"SORBI_3001G261517","OQU91913",101656
"1",36690422,36690696,275,"*","shr_peaks_in_btx623_peak_5985",38,2.03034,6.44241,3.81846,120,"Distal Intergenic",1,36788116,36789957,1842,2,"SORBI_3001G261517","OQU91913",99261
"1",36691763,36692389,627,"*","shr_peaks_in_btx623_peak_5986a",13,1.53166,2.54449,1.3109,337,"Distal Intergenic",1,36788116,36789957,1842,2,"SORBI_3001G261517","OQU91913",97568
"1",36691763,36692389,627,"*","shr_peaks_in_btx623_peak_5986b",14,1.56728,2.76832,1.44902,457,"Distal Intergenic",1,36788116,36789957,1842,2,"SORBI_3001G261517","OQU91913",97568
"1",36696252,36696566,315,"*","shr_peaks_in_btx623_peak_5987",38,2.00419,6.43862,3.81846,152,"Distal Intergenic",1,36788116,36789957,1842,2,"SORBI_3001G261517","OQU91913",93391
"1",36696883,36697125,243,"*","shr_peaks_in_btx623_peak_5988",14,1.56728,2.76832,1.44902,124,"Distal Intergenic",1,36788116,36789957,1842,2,"SORBI_3001G261517","OQU91913",92832
"1",36702326,36702590,265,"*","shr_peaks_in_btx623_peak_5989",17,1.63852,3.24268,1.7409,210,"Distal Intergenic",1,36788116,36789957,1842,2,"SORBI_3001G261517","OQU91913",87367
"1",36724966,36725249,284,"*","shr_peaks_in_btx623_peak_5990",17,1.63852,3.24268,1.7409,148,"Distal Intergenic",1,36788116,36789957,1842,2,"SORBI_3001G261517","OQU91913",64708
"1",36728434,36728900,467,"*","shr_peaks_in_btx623_peak_5991",22,1.72136,3.93361,2.21126,286,"Distal Intergenic",1,36788116,36789957,1842,2,"SORBI_3001G261517","OQU91913",61057
"1",36731075,36731457,383,"*","shr_peaks_in_btx623_peak_5992",14,1.56631,2.80458,1.47866,74,"Distal Intergenic",1,36788116,36789957,1842,2,"SORBI_3001G261517","OQU91913",58500
"1",36732952,36733221,270,"*","shr_peaks_in_btx623_peak_5993",45,2.12909,7.51768,4.5916,162,"Distal Intergenic",1,36788116,36789957,1842,2,"SORBI_3001G261517","OQU91913",56736
"1",36734892,36735213,322,"*","shr_peaks_in_btx623_peak_5994",14,1.56728,2.76832,1.44902,65,"Distal Intergenic",1,36788116,36789957,1842,2,"SORBI_3001G261517","OQU91913",54744
"1",36742579,36742848,270,"*","shr_peaks_in_btx623_peak_5995",20,1.67388,3.64821,2.02723,216,"Distal Intergenic",1,36788116,36789957,1842,2,"SORBI_3001G261517","OQU91913",47109
"1",36780071,36780575,505,"*","shr_peaks_in_btx623_peak_5996",14,1.51449,2.81717,1.48972,18,"Distal Intergenic",1,36788116,36789957,1842,2,"SORBI_3001G261517","OQU91913",9382
"1",36796407,36796745,339,"*","shr_peaks_in_btx623_peak_5997",20,1.70976,3.75169,2.058,66,"Distal Intergenic",1,36788116,36789957,1842,2,"SORBI_3001G261517","OQU91913",-6450
"1",36800008,36800336,329,"*","shr_peaks_in_btx623_peak_5998",17,1.55612,3.23022,1.7409,110,"Distal Intergenic",1,36788116,36789957,1842,2,"SORBI_3001G261517","OQU91913",-10051
"1",36812888,36813225,338,"*","shr_peaks_in_btx623_peak_5999",13,1.53166,2.54449,1.3109,70,"Distal Intergenic",1,36788116,36789957,1842,2,"SORBI_3001G261517","OQU91913",-22931
"1",36814039,36814514,476,"*","shr_peaks_in_btx623_peak_6000",24,1.781,4.29426,2.40109,277,"Distal Intergenic",1,36788116,36789957,1842,2,"SORBI_3001G261517","OQU91913",-24082
"1",36820526,36821427,902,"*","shr_peaks_in_btx623_peak_6001",28,1.78106,4.92819,2.81833,414,"Distal Intergenic",1,36788116,36789957,1842,2,"SORBI_3001G261517","OQU91913",-30569
"1",36824894,36825195,302,"*","shr_peaks_in_btx623_peak_6002",16,1.52884,3.08965,1.66676,111,"Distal Intergenic",1,36788116,36789957,1842,2,"SORBI_3001G261517","OQU91913",-34937
"1",36830066,36830399,334,"*","shr_peaks_in_btx623_peak_6003",13,1.51143,2.47773,1.30304,65,"Distal Intergenic",1,36788116,36789957,1842,2,"SORBI_3001G261517","OQU91913",-40109
"1",36833537,36833852,316,"*","shr_peaks_in_btx623_peak_6004",18,1.67076,3.47375,1.89684,101,"Distal Intergenic",1,36788116,36789957,1842,2,"SORBI_3001G261517","OQU91913",-43580
"1",36834213,36834733,521,"*","shr_peaks_in_btx623_peak_6005a",22,1.74538,4.01885,2.22653,137,"Distal Intergenic",1,36788116,36789957,1842,2,"SORBI_3001G261517","OQU91913",-44256
"1",36834213,36834733,521,"*","shr_peaks_in_btx623_peak_6005b",38,2.03034,6.44241,3.81846,433,"Distal Intergenic",1,36788116,36789957,1842,2,"SORBI_3001G261517","OQU91913",-44256
"1",36835049,36835350,302,"*","shr_peaks_in_btx623_peak_6006",23,1.71589,4.1832,2.36397,142,"Distal Intergenic",1,36788116,36789957,1842,2,"SORBI_3001G261517","OQU91913",-45092
"1",36835717,36836395,679,"*","shr_peaks_in_btx623_peak_6007",20,1.70631,3.73166,2.058,174,"Distal Intergenic",1,36788116,36789957,1842,2,"SORBI_3001G261517","OQU91913",-45760
"1",36838510,36838815,306,"*","shr_peaks_in_btx623_peak_6008",17,1.63852,3.24268,1.7409,91,"Distal Intergenic",1,36788116,36789957,1842,2,"SORBI_3001G261517","OQU91913",-48553
"1",36843199,36843766,568,"*","shr_peaks_in_btx623_peak_6009",18,1.67414,3.49292,1.89684,107,"Distal Intergenic",1,36788116,36789957,1842,2,"SORBI_3001G261517","OQU91913",-53242
"1",36850127,36850530,404,"*","shr_peaks_in_btx623_peak_6010",17,1.63852,3.24268,1.7409,279,"Distal Intergenic",1,36788116,36789957,1842,2,"SORBI_3001G261517","OQU91913",-60170
"1",36857585,36858267,683,"*","shr_peaks_in_btx623_peak_6011a",14,1.52062,2.8179,1.49027,193,"Distal Intergenic",1,36788116,36789957,1842,2,"SORBI_3001G261517","OQU91913",-67628
"1",36857585,36858267,683,"*","shr_peaks_in_btx623_peak_6011b",21,1.64415,3.81302,2.10971,391,"Distal Intergenic",1,36788116,36789957,1842,2,"SORBI_3001G261517","OQU91913",-67628
"1",36880893,36881230,338,"*","shr_peaks_in_btx623_peak_6012",15,1.55495,2.86426,1.52898,75,"Distal Intergenic",1,36788116,36789957,1842,2,"SORBI_3001G261517","OQU91913",-90936
"1",36882183,36882628,446,"*","shr_peaks_in_btx623_peak_6013",20,1.69501,3.77499,2.07777,78,"Distal Intergenic",1,36788116,36789957,1842,2,"SORBI_3001G261517","OQU91913",-92226
"1",36886017,36887055,1039,"*","shr_peaks_in_btx623_peak_6014a",15,1.58013,2.92131,1.57604,133,"Distal Intergenic",1,36977656,36984476,6821,1,"SORBI_3001G261521","OQU91914",-90601
"1",36886017,36887055,1039,"*","shr_peaks_in_btx623_peak_6014b",15,1.57506,2.89358,1.55328,444,"Distal Intergenic",1,36977656,36984476,6821,1,"SORBI_3001G261521","OQU91914",-90601
"1",36886017,36887055,1039,"*","shr_peaks_in_btx623_peak_6014c",14,1.5615,2.8197,1.49174,728,"Distal Intergenic",1,36977656,36984476,6821,1,"SORBI_3001G261521","OQU91914",-90601
"1",36889305,36890680,1376,"*","shr_peaks_in_btx623_peak_6015a",25,1.76361,4.4969,2.57186,348,"Distal Intergenic",1,36977656,36984476,6821,1,"SORBI_3001G261521","OQU91914",-86976
"1",36889305,36890680,1376,"*","shr_peaks_in_btx623_peak_6015b",45,2.09357,7.45502,4.55379,842,"Distal Intergenic",1,36977656,36984476,6821,1,"SORBI_3001G261521","OQU91914",-86976
"1",36894099,36894383,285,"*","shr_peaks_in_btx623_peak_6016",29,1.83648,5.18599,2.97898,120,"Distal Intergenic",1,36977656,36984476,6821,1,"SORBI_3001G261521","OQU91914",-83273
"1",36895496,36895961,466,"*","shr_peaks_in_btx623_peak_6017",25,1.79511,4.50989,2.58164,89,"Distal Intergenic",1,36977656,36984476,6821,1,"SORBI_3001G261521","OQU91914",-81695
"1",36899231,36899830,600,"*","shr_peaks_in_btx623_peak_6018",36,1.99058,6.1709,3.64188,107,"Distal Intergenic",1,36977656,36984476,6821,1,"SORBI_3001G261521","OQU91914",-77826
"1",36912057,36912343,287,"*","shr_peaks_in_btx623_peak_6019",42,2.10158,7.12335,4.29705,136,"Distal Intergenic",1,36977656,36984476,6821,1,"SORBI_3001G261521","OQU91914",-65313
"1",36940884,36941152,269,"*","shr_peaks_in_btx623_peak_6020",22,1.56021,3.97444,2.22653,226,"Distal Intergenic",1,36977656,36984476,6821,1,"SORBI_3001G261521","OQU91914",-36504
"1",36942400,36942643,244,"*","shr_peaks_in_btx623_peak_6021",39,1.94034,6.5501,3.91271,99,"Distal Intergenic",1,36977656,36984476,6821,1,"SORBI_3001G261521","OQU91914",-35013
"1",36957925,36958217,293,"*","shr_peaks_in_btx623_peak_6022",28,1.82772,4.92027,2.81198,205,"Distal Intergenic",1,36977656,36984476,6821,1,"SORBI_3001G261521","OQU91914",-19439
"1",36962346,36962860,515,"*","shr_peaks_in_btx623_peak_6023",13,1.53166,2.54449,1.3109,375,"Distal Intergenic",1,36977656,36984476,6821,1,"SORBI_3001G261521","OQU91914",-14796
"1",36969756,36970116,361,"*","shr_peaks_in_btx623_peak_6024",13,1.53166,2.54449,1.3109,201,"Distal Intergenic",1,36977656,36984476,6821,1,"SORBI_3001G261521","OQU91914",-7540
"1",36977810,36978323,514,"*","shr_peaks_in_btx623_peak_6025",13,1.52838,2.6029,1.36047,64,"Promoter (<=1kb)",1,36977656,36984476,6821,1,"SORBI_3001G261521","OQU91914",154
"1",36984912,36985353,442,"*","shr_peaks_in_btx623_peak_6026",17,1.63852,3.24268,1.7409,284,"Distal Intergenic",1,36977656,36984476,6821,1,"SORBI_3001G261521","OQU91914",7256
"1",36986147,36986479,333,"*","shr_peaks_in_btx623_peak_6027",22,1.74538,4.01885,2.22653,171,"Distal Intergenic",1,36977656,36984476,6821,1,"SORBI_3001G261521","OQU91914",8491
"1",36992527,36992857,331,"*","shr_peaks_in_btx623_peak_6028",15,1.6029,3.0011,1.59164,12,"Distal Intergenic",1,36977656,36984476,6821,1,"SORBI_3001G261521","OQU91914",14871
"1",36993466,36993782,317,"*","shr_peaks_in_btx623_peak_6029",31,1.92348,5.47581,3.16582,153,"Distal Intergenic",1,36977656,36984476,6821,1,"SORBI_3001G261521","OQU91914",15810
"1",36995630,36995959,330,"*","shr_peaks_in_btx623_peak_6030",25,1.81662,4.57779,2.58164,118,"Distal Intergenic",1,36977656,36984476,6821,1,"SORBI_3001G261521","OQU91914",17974
"1",36999676,36999919,244,"*","shr_peaks_in_btx623_peak_6031",22,1.74538,4.01885,2.22653,208,"Distal Intergenic",1,36977656,36984476,6821,1,"SORBI_3001G261521","OQU91914",22020
"1",37002195,37002464,270,"*","shr_peaks_in_btx623_peak_6032",17,1.63852,3.24268,1.7409,108,"Distal Intergenic",1,36977656,36984476,6821,1,"SORBI_3001G261521","OQU91914",24539
"1",37002710,37003056,347,"*","shr_peaks_in_btx623_peak_6033",14,1.56728,2.76832,1.44902,65,"Distal Intergenic",1,36977656,36984476,6821,1,"SORBI_3001G261521","OQU91914",25054
"1",37004004,37004294,291,"*","shr_peaks_in_btx623_peak_6034",20,1.70976,3.75169,2.058,197,"Distal Intergenic",1,36977656,36984476,6821,1,"SORBI_3001G261521","OQU91914",26348
"1",37014408,37014675,268,"*","shr_peaks_in_btx623_peak_6035",36,1.95148,6.14845,3.62253,235,"Distal Intergenic",1,36977656,36984476,6821,1,"SORBI_3001G261521","OQU91914",36752
"1",37018905,37019278,374,"*","shr_peaks_in_btx623_peak_6036",17,1.61176,3.23239,1.7409,73,"Distal Intergenic",1,36977656,36984476,6821,1,"SORBI_3001G261521","OQU91914",41249
"1",37020202,37021196,995,"*","shr_peaks_in_btx623_peak_6037a",27,1.8002,4.73831,2.7165,193,"Distal Intergenic",1,36977656,36984476,6821,1,"SORBI_3001G261521","OQU91914",42546
"1",37020202,37021196,995,"*","shr_peaks_in_btx623_peak_6037b",31,1.87383,5.37218,3.1366,646,"Distal Intergenic",1,36977656,36984476,6821,1,"SORBI_3001G261521","OQU91914",42546
"1",37024311,37025372,1062,"*","shr_peaks_in_btx623_peak_6038",34,1.94853,5.88335,3.4546,796,"Distal Intergenic",1,36977656,36984476,6821,1,"SORBI_3001G261521","OQU91914",46655
"1",37031874,37032226,353,"*","shr_peaks_in_btx623_peak_6039",20,1.70976,3.75169,2.058,243,"Distal Intergenic",1,36977656,36984476,6821,1,"SORBI_3001G261521","OQU91914",54218
"1",37033374,37033934,561,"*","shr_peaks_in_btx623_peak_6040a",31,1.92348,5.47581,3.16582,112,"Distal Intergenic",1,36977656,36984476,6821,1,"SORBI_3001G261521","OQU91914",55718
"1",37033374,37033934,561,"*","shr_peaks_in_btx623_peak_6040b",24,1.781,4.29426,2.40109,362,"Distal Intergenic",1,36977656,36984476,6821,1,"SORBI_3001G261521","OQU91914",55718
"1",37047581,37047876,296,"*","shr_peaks_in_btx623_peak_6041",13,1.51143,2.47773,1.30304,76,"Distal Intergenic",1,36977656,36984476,6821,1,"SORBI_3001G261521","OQU91914",69925
"1",37049806,37050306,501,"*","shr_peaks_in_btx623_peak_6042",40,2.06596,6.7793,4.05294,168,"Distal Intergenic",1,36977656,36984476,6821,1,"SORBI_3001G261521","OQU91914",72150
"1",37076778,37077082,305,"*","shr_peaks_in_btx623_peak_6043",44,2.00923,7.35115,4.49577,158,"Distal Intergenic",1,36977656,36984476,6821,1,"SORBI_3001G261521","OQU91914",99122
"1",37089044,37089290,247,"*","shr_peaks_in_btx623_peak_6044",22,1.74538,4.01885,2.22653,117,"Distal Intergenic",1,36977656,36984476,6821,1,"SORBI_3001G261521","OQU91914",111388
"1",37091167,37091467,301,"*","shr_peaks_in_btx623_peak_6045",25,1.7806,4.48222,2.55856,191,"Distal Intergenic",1,36977656,36984476,6821,1,"SORBI_3001G261521","OQU91914",113511
"1",37094286,37094553,268,"*","shr_peaks_in_btx623_peak_6046",13,1.53166,2.54449,1.3109,78,"Distal Intergenic",1,36977656,36984476,6821,1,"SORBI_3001G261521","OQU91914",116630
"1",37098220,37098493,274,"*","shr_peaks_in_btx623_peak_6047",27,1.85224,4.86931,2.7692,70,"Distal Intergenic",1,36977656,36984476,6821,1,"SORBI_3001G261521","OQU91914",120564
"1",37107446,37108295,850,"*","shr_peaks_in_btx623_peak_6048a",14,1.56728,2.76832,1.44902,71,"Distal Intergenic",1,36977656,36984476,6821,1,"SORBI_3001G261521","OQU91914",129790
"1",37107446,37108295,850,"*","shr_peaks_in_btx623_peak_6048b",33,1.9591,5.79055,3.3753,344,"Distal Intergenic",1,36977656,36984476,6821,1,"SORBI_3001G261521","OQU91914",129790
"1",37111049,37111560,512,"*","shr_peaks_in_btx623_peak_6049",20,1.70976,3.75169,2.058,85,"Distal Intergenic",1,36977656,36984476,6821,1,"SORBI_3001G261521","OQU91914",133393
"1",37114955,37115302,348,"*","shr_peaks_in_btx623_peak_6050",40,2.06596,6.7793,4.05294,218,"Distal Intergenic",1,36977656,36984476,6821,1,"SORBI_3001G261521","OQU91914",137299
"1",37116209,37116820,612,"*","shr_peaks_in_btx623_peak_6051a",33,1.9591,5.79055,3.3753,157,"Distal Intergenic",1,36977656,36984476,6821,1,"SORBI_3001G261521","OQU91914",138553
"1",37116209,37116820,612,"*","shr_peaks_in_btx623_peak_6051b",22,1.74186,3.99794,2.22653,433,"Distal Intergenic",1,36977656,36984476,6821,1,"SORBI_3001G261521","OQU91914",138553
"1",37116209,37116820,612,"*","shr_peaks_in_btx623_peak_6051c",17,1.59238,3.16366,1.7273,524,"Distal Intergenic",1,36977656,36984476,6821,1,"SORBI_3001G261521","OQU91914",138553
"1",37118562,37119157,596,"*","shr_peaks_in_btx623_peak_6052",17,1.58987,3.23573,1.7409,154,"Distal Intergenic",1,36977656,36984476,6821,1,"SORBI_3001G261521","OQU91914",140906
"1",37131076,37131434,359,"*","shr_peaks_in_btx623_peak_6053",18,1.67414,3.49292,1.89684,76,"Distal Intergenic",1,36977656,36984476,6821,1,"SORBI_3001G261521","OQU91914",153420
"1",37132516,37132895,380,"*","shr_peaks_in_btx623_peak_6054",39,2.02669,6.59715,3.95226,152,"Distal Intergenic",1,36977656,36984476,6821,1,"SORBI_3001G261521","OQU91914",154860
"1",37137197,37137812,616,"*","shr_peaks_in_btx623_peak_6055a",22,1.74538,4.01885,2.22653,89,"Distal Intergenic",1,36977656,36984476,6821,1,"SORBI_3001G261521","OQU91914",159541
"1",37137197,37137812,616,"*","shr_peaks_in_btx623_peak_6055b",29,1.88786,5.16869,2.96335,470,"Distal Intergenic",1,36977656,36984476,6821,1,"SORBI_3001G261521","OQU91914",159541
"1",37149665,37149906,242,"*","shr_peaks_in_btx623_peak_6056",22,1.74538,4.01885,2.22653,90,"Distal Intergenic",1,36977656,36984476,6821,1,"SORBI_3001G261521","OQU91914",172009
"1",37159412,37159691,280,"*","shr_peaks_in_btx623_peak_6057",35,1.99472,6.11279,3.59359,127,"Distal Intergenic",1,36977656,36984476,6821,1,"SORBI_3001G261521","OQU91914",181756
"1",37172055,37172413,359,"*","shr_peaks_in_btx623_peak_6058",13,1.53166,2.54449,1.3109,75,"Distal Intergenic",1,36977656,36984476,6821,1,"SORBI_3001G261521","OQU91914",194399
"1",37174585,37174869,285,"*","shr_peaks_in_btx623_peak_6059",63,2.35092,9.72343,6.3385,149,"Distal Intergenic",1,36977656,36984476,6821,1,"SORBI_3001G261521","OQU91914",196929
"1",37176913,37177679,767,"*","shr_peaks_in_btx623_peak_6060",50,2.20844,8.19739,5.09554,312,"Distal Intergenic",1,36977656,36984476,6821,1,"SORBI_3001G261521","OQU91914",199257
"1",37180997,37181323,327,"*","shr_peaks_in_btx623_peak_6061",24,1.72945,4.32999,2.42933,162,"Distal Intergenic",1,36977656,36984476,6821,1,"SORBI_3001G261521","OQU91914",203341
"1",37181850,37182129,280,"*","shr_peaks_in_btx623_peak_6062",25,1.81662,4.57779,2.58164,184,"Distal Intergenic",1,36977656,36984476,6821,1,"SORBI_3001G261521","OQU91914",204194
"1",37188700,37188989,290,"*","shr_peaks_in_btx623_peak_6063",13,1.48672,2.65002,1.39956,64,"Distal Intergenic",1,36977656,36984476,6821,1,"SORBI_3001G261521","OQU91914",211044
"1",37214495,37214891,397,"*","shr_peaks_in_btx623_peak_6064",19,1.61866,3.50442,1.90601,152,"Distal Intergenic",1,36977656,36984476,6821,1,"SORBI_3001G261521","OQU91914",236839
"1",37217117,37217540,424,"*","shr_peaks_in_btx623_peak_6065",23,1.71589,4.1832,2.36397,359,"Distal Intergenic",1,36977656,36984476,6821,1,"SORBI_3001G261521","OQU91914",239461
"1",37226157,37226435,279,"*","shr_peaks_in_btx623_peak_6066",14,1.54578,2.69515,1.43629,91,"Distal Intergenic",1,36977656,36984476,6821,1,"SORBI_3001G261521","OQU91914",248501
"1",37226727,37227222,496,"*","shr_peaks_in_btx623_peak_6067",35,1.99472,6.11279,3.59359,328,"Distal Intergenic",1,36977656,36984476,6821,1,"SORBI_3001G261521","OQU91914",249071
"1",37239193,37239533,341,"*","shr_peaks_in_btx623_peak_6068",20,1.70976,3.75169,2.058,238,"Distal Intergenic",1,36977656,36984476,6821,1,"SORBI_3001G261521","OQU91914",261537
"1",37240199,37240859,661,"*","shr_peaks_in_btx623_peak_6069a",27,1.85224,4.86931,2.7692,98,"Distal Intergenic",1,36977656,36984476,6821,1,"SORBI_3001G261521","OQU91914",262543
"1",37240199,37240859,661,"*","shr_peaks_in_btx623_peak_6069b",24,1.781,4.29426,2.40109,434,"Distal Intergenic",1,36977656,36984476,6821,1,"SORBI_3001G261521","OQU91914",262543
"1",37241905,37242212,308,"*","shr_peaks_in_btx623_peak_6070",27,1.85224,4.86931,2.7692,201,"Distal Intergenic",1,36977656,36984476,6821,1,"SORBI_3001G261521","OQU91914",264249
"1",37247357,37247652,296,"*","shr_peaks_in_btx623_peak_6071",27,1.83434,4.89496,2.78986,112,"Distal Intergenic",1,36977656,36984476,6821,1,"SORBI_3001G261521","OQU91914",269701
"1",37252181,37252481,301,"*","shr_peaks_in_btx623_peak_6072",25,1.80959,4.53429,2.58164,123,"Distal Intergenic",1,36977656,36984476,6821,1,"SORBI_3001G261521","OQU91914",274525
"1",37264615,37264964,350,"*","shr_peaks_in_btx623_peak_6073",14,1.53346,2.66777,1.41413,68,"Distal Intergenic",1,36977656,36984476,6821,1,"SORBI_3001G261521","OQU91914",286959
"1",37275143,37275398,256,"*","shr_peaks_in_btx623_peak_6074",21,1.64279,3.85251,2.14334,210,"Distal Intergenic",1,36977656,36984476,6821,1,"SORBI_3001G261521","OQU91914",297487
"1",37283775,37284406,632,"*","shr_peaks_in_btx623_peak_6075",25,1.71452,4.45496,2.53534,238,"Distal Intergenic",1,36977656,36984476,6821,1,"SORBI_3001G261521","OQU91914",306119
"1",37286085,37286380,296,"*","shr_peaks_in_btx623_peak_6076",15,1.5708,2.87032,1.534,168,"Distal Intergenic",1,36977656,36984476,6821,1,"SORBI_3001G261521","OQU91914",308429
"1",37288261,37288514,254,"*","shr_peaks_in_btx623_peak_6077",23,1.75927,4.16261,2.34752,17,"Distal Intergenic",1,36977656,36984476,6821,1,"SORBI_3001G261521","OQU91914",310605
"1",37293484,37293866,383,"*","shr_peaks_in_btx623_peak_6078",33,1.90333,5.65048,3.31489,97,"Distal Intergenic",1,36977656,36984476,6821,1,"SORBI_3001G261521","OQU91914",315828
"1",37295184,37295478,295,"*","shr_peaks_in_btx623_peak_6079",25,1.81662,4.57779,2.58164,175,"Distal Intergenic",1,36977656,36984476,6821,1,"SORBI_3001G261521","OQU91914",317528
"1",37297288,37297599,312,"*","shr_peaks_in_btx623_peak_6080",22,1.73243,4.0588,2.2585,87,"Distal Intergenic",1,36977656,36984476,6821,1,"SORBI_3001G261521","OQU91914",319632
"1",37298243,37298876,634,"*","shr_peaks_in_btx623_peak_6081",14,1.56728,2.76832,1.44902,203,"Distal Intergenic",1,36977656,36984476,6821,1,"SORBI_3001G261521","OQU91914",320587
"1",37299912,37300268,357,"*","shr_peaks_in_btx623_peak_6082",27,1.77331,4.74822,2.72509,141,"Distal Intergenic",1,36977656,36984476,6821,1,"SORBI_3001G261521","OQU91914",322256
"1",37302044,37302562,519,"*","shr_peaks_in_btx623_peak_6083",13,1.53166,2.54449,1.3109,76,"Distal Intergenic",1,36977656,36984476,6821,1,"SORBI_3001G261521","OQU91914",324388
"1",37315817,37316130,314,"*","shr_peaks_in_btx623_peak_6084",73,1.98608,10.8805,7.36276,119,"Distal Intergenic",1,36977656,36984476,6821,1,"SORBI_3001G261521","OQU91914",338161
"1",37329031,37329626,596,"*","shr_peaks_in_btx623_peak_6085a",35,1.99472,6.11279,3.59359,110,"Distal Intergenic",1,36977656,36984476,6821,1,"SORBI_3001G261521","OQU91914",351375
"1",37329031,37329626,596,"*","shr_peaks_in_btx623_peak_6085b",15,1.54332,2.99254,1.59164,369,"Distal Intergenic",1,36977656,36984476,6821,1,"SORBI_3001G261521","OQU91914",351375
"1",37334363,37334613,251,"*","shr_peaks_in_btx623_peak_6086",13,1.53166,2.54449,1.3109,113,"Distal Intergenic",1,37686612,37688860,2249,2,"SORBI_3001G261525","OQU91915",354247
"1",37338777,37339117,341,"*","shr_peaks_in_btx623_peak_6087",26,1.82,4.66635,2.65594,233,"Distal Intergenic",1,37686612,37688860,2249,2,"SORBI_3001G261525","OQU91915",349743
"1",37345763,37346093,331,"*","shr_peaks_in_btx623_peak_6088",18,1.62422,3.39904,1.87181,235,"Distal Intergenic",1,37686612,37688860,2249,2,"SORBI_3001G261525","OQU91915",342767
"1",37374831,37375464,634,"*","shr_peaks_in_btx623_peak_6089a",22,1.74538,4.01885,2.22653,111,"Distal Intergenic",1,37686612,37688860,2249,2,"SORBI_3001G261525","OQU91915",313396
"1",37374831,37375464,634,"*","shr_peaks_in_btx623_peak_6089b",13,1.53166,2.54449,1.3109,538,"Distal Intergenic",1,37686612,37688860,2249,2,"SORBI_3001G261525","OQU91915",313396
"1",37386131,37386660,530,"*","shr_peaks_in_btx623_peak_6090a",14,1.56728,2.76832,1.44902,74,"Distal Intergenic",1,37686612,37688860,2249,2,"SORBI_3001G261525","OQU91915",302200
"1",37386131,37386660,530,"*","shr_peaks_in_btx623_peak_6090b",15,1.6029,3.0011,1.59164,440,"Distal Intergenic",1,37686612,37688860,2249,2,"SORBI_3001G261525","OQU91915",302200
"1",37399264,37399615,352,"*","shr_peaks_in_btx623_peak_6091",25,1.81662,4.57779,2.58164,150,"Distal Intergenic",1,37686612,37688860,2249,2,"SORBI_3001G261525","OQU91915",289245
"1",37403008,37403440,433,"*","shr_peaks_in_btx623_peak_6092",17,1.61368,3.15152,1.71841,75,"Distal Intergenic",1,37686612,37688860,2249,2,"SORBI_3001G261525","OQU91915",285420
"1",37405757,37406146,390,"*","shr_peaks_in_btx623_peak_6093",15,1.55929,3.00988,1.59912,387,"Distal Intergenic",1,37686612,37688860,2249,2,"SORBI_3001G261525","OQU91915",282714
"1",37425880,37426147,268,"*","shr_peaks_in_btx623_peak_6094",20,1.66319,3.6863,2.058,77,"Distal Intergenic",1,37686612,37688860,2249,2,"SORBI_3001G261525","OQU91915",262713
"1",37474694,37474989,296,"*","shr_peaks_in_btx623_peak_6095",20,1.70976,3.75169,2.058,209,"Distal Intergenic",1,37686612,37688860,2249,2,"SORBI_3001G261525","OQU91915",213871
"1",37501284,37501543,260,"*","shr_peaks_in_btx623_peak_6096",22,1.73556,4.0193,2.2266,208,"Distal Intergenic",1,37686612,37688860,2249,2,"SORBI_3001G261525","OQU91915",187317
"1",37518726,37519093,368,"*","shr_peaks_in_btx623_peak_6097",14,1.49936,2.65722,1.40547,123,"Distal Intergenic",1,37686612,37688860,2249,2,"SORBI_3001G261525","OQU91915",169767
"1",37519973,37520314,342,"*","shr_peaks_in_btx623_peak_6098",27,1.85224,4.86931,2.7692,161,"Distal Intergenic",1,37686612,37688860,2249,2,"SORBI_3001G261525","OQU91915",168546
"1",37523169,37523428,260,"*","shr_peaks_in_btx623_peak_6099",29,1.88786,5.16869,2.96335,196,"Distal Intergenic",1,37686612,37688860,2249,2,"SORBI_3001G261525","OQU91915",165432
"1",37558974,37559380,407,"*","shr_peaks_in_btx623_peak_6100",33,1.9591,5.79055,3.3753,173,"Distal Intergenic",1,37686612,37688860,2249,2,"SORBI_3001G261525","OQU91915",129480
"1",37559692,37560169,478,"*","shr_peaks_in_btx623_peak_6101",13,1.52857,2.52876,1.3109,78,"Distal Intergenic",1,37686612,37688860,2249,2,"SORBI_3001G261525","OQU91915",128691
"1",37561393,37561798,406,"*","shr_peaks_in_btx623_peak_6102",31,1.92348,5.47581,3.16582,140,"Distal Intergenic",1,37686612,37688860,2249,2,"SORBI_3001G261525","OQU91915",127062
"1",37571126,37571604,479,"*","shr_peaks_in_btx623_peak_6103",18,1.67414,3.49292,1.89684,258,"Distal Intergenic",1,37686612,37688860,2249,2,"SORBI_3001G261525","OQU91915",117256
"1",37580732,37581356,625,"*","shr_peaks_in_btx623_peak_6104a",31,1.92348,5.47581,3.16582,188,"Distal Intergenic",1,37686612,37688860,2249,2,"SORBI_3001G261525","OQU91915",107504
"1",37580732,37581356,625,"*","shr_peaks_in_btx623_peak_6104b",38,2.03034,6.44241,3.81846,402,"Distal Intergenic",1,37686612,37688860,2249,2,"SORBI_3001G261525","OQU91915",107504
"1",37582498,37582753,256,"*","shr_peaks_in_btx623_peak_6105",29,1.88786,5.16869,2.96335,100,"Distal Intergenic",1,37686612,37688860,2249,2,"SORBI_3001G261525","OQU91915",106107
"1",37585123,37585440,318,"*","shr_peaks_in_btx623_peak_6106",22,1.71341,3.94205,2.21799,104,"Distal Intergenic",1,37686612,37688860,2249,2,"SORBI_3001G261525","OQU91915",103420
"1",37603793,37604183,391,"*","shr_peaks_in_btx623_peak_6107",25,1.81662,4.57779,2.58164,218,"Distal Intergenic",1,37686612,37688860,2249,2,"SORBI_3001G261525","OQU91915",84677
"1",37612191,37612616,426,"*","shr_peaks_in_btx623_peak_6108",13,1.53166,2.54449,1.3109,109,"Distal Intergenic",1,37686612,37688860,2249,2,"SORBI_3001G261525","OQU91915",76244
"1",37616719,37617120,402,"*","shr_peaks_in_btx623_peak_6109",29,1.88786,5.16869,2.96335,287,"Distal Intergenic",1,37686612,37688860,2249,2,"SORBI_3001G261525","OQU91915",71740
"1",37618308,37619250,943,"*","shr_peaks_in_btx623_peak_6110",18,1.67414,3.49292,1.89684,486,"Distal Intergenic",1,37686612,37688860,2249,2,"SORBI_3001G261525","OQU91915",69610
"1",37631000,37631817,818,"*","shr_peaks_in_btx623_peak_6111a",18,1.67414,3.49292,1.89684,113,"Distal Intergenic",1,37686612,37688860,2249,2,"SORBI_3001G261525","OQU91915",57043
"1",37631000,37631817,818,"*","shr_peaks_in_btx623_peak_6111b",22,1.74538,4.01885,2.22653,574,"Distal Intergenic",1,37686612,37688860,2249,2,"SORBI_3001G261525","OQU91915",57043
"1",37635694,37636060,367,"*","shr_peaks_in_btx623_peak_6112",14,1.56728,2.76832,1.44902,325,"Distal Intergenic",1,37686612,37688860,2249,2,"SORBI_3001G261525","OQU91915",52800
"1",37639397,37639708,312,"*","shr_peaks_in_btx623_peak_6113",25,1.80003,4.54082,2.58164,295,"Distal Intergenic",1,37686612,37688860,2249,2,"SORBI_3001G261525","OQU91915",49152
"1",37652813,37653072,260,"*","shr_peaks_in_btx623_peak_6114",40,2.06596,6.7793,4.05294,186,"Distal Intergenic",1,37686612,37688860,2249,2,"SORBI_3001G261525","OQU91915",35788
"1",37664192,37664539,348,"*","shr_peaks_in_btx623_peak_6115",25,1.81662,4.57779,2.58164,208,"Distal Intergenic",1,37686612,37688860,2249,2,"SORBI_3001G261525","OQU91915",24321
"1",37666661,37666904,244,"*","shr_peaks_in_btx623_peak_6116",24,1.781,4.29426,2.40109,83,"Distal Intergenic",1,37686612,37688860,2249,2,"SORBI_3001G261525","OQU91915",21956
"1",37670440,37671045,606,"*","shr_peaks_in_btx623_peak_6117a",20,1.67659,3.7169,2.058,136,"Distal Intergenic",1,37686612,37688860,2249,2,"SORBI_3001G261525","OQU91915",17815
"1",37670440,37671045,606,"*","shr_peaks_in_btx623_peak_6117b",29,1.88786,5.16869,2.96335,465,"Distal Intergenic",1,37686612,37688860,2249,2,"SORBI_3001G261525","OQU91915",17815
"1",37694724,37695109,386,"*","shr_peaks_in_btx623_peak_6118",25,1.81662,4.57779,2.58164,131,"Distal Intergenic",1,37686612,37688860,2249,2,"SORBI_3001G261525","OQU91915",-5864
"1",37706753,37707294,542,"*","shr_peaks_in_btx623_peak_6119",25,1.77149,4.42407,2.51095,83,"Distal Intergenic",1,37686612,37688860,2249,2,"SORBI_3001G261525","OQU91915",-17893
"1",37710438,37710706,269,"*","shr_peaks_in_btx623_peak_6120",13,1.53166,2.54449,1.3109,83,"Distal Intergenic",1,37686612,37688860,2249,2,"SORBI_3001G261525","OQU91915",-21578
"1",37723601,37723995,395,"*","shr_peaks_in_btx623_peak_6121",14,1.55398,2.77882,1.45731,251,"Distal Intergenic",1,37686612,37688860,2249,2,"SORBI_3001G261525","OQU91915",-34741
"1",37729018,37729498,481,"*","shr_peaks_in_btx623_peak_6122a",15,1.56724,2.97479,1.59164,75,"Distal Intergenic",1,37686612,37688860,2249,2,"SORBI_3001G261525","OQU91915",-40158
"1",37729018,37729498,481,"*","shr_peaks_in_btx623_peak_6122b",21,1.66768,3.81692,2.11275,300,"Distal Intergenic",1,37686612,37688860,2249,2,"SORBI_3001G261525","OQU91915",-40158
"1",37732385,37732769,385,"*","shr_peaks_in_btx623_peak_6123",14,1.56728,2.76832,1.44902,64,"Distal Intergenic",1,37686612,37688860,2249,2,"SORBI_3001G261525","OQU91915",-43525
"1",37745549,37745998,450,"*","shr_peaks_in_btx623_peak_6124",30,1.73041,5.31531,3.08938,135,"Distal Intergenic",1,37686612,37688860,2249,2,"SORBI_3001G261525","OQU91915",-56689
"1",37756606,37757097,492,"*","shr_peaks_in_btx623_peak_6125",27,1.85224,4.86931,2.7692,86,"Distal Intergenic",1,37686612,37688860,2249,2,"SORBI_3001G261525","OQU91915",-67746
"1",37764952,37765204,253,"*","shr_peaks_in_btx623_peak_6126",17,1.63282,3.25919,1.75458,100,"Distal Intergenic",1,37686612,37688860,2249,2,"SORBI_3001G261525","OQU91915",-76092
"1",37770253,37770591,339,"*","shr_peaks_in_btx623_peak_6127",22,1.71356,3.99929,2.22653,115,"Distal Intergenic",1,37686612,37688860,2249,2,"SORBI_3001G261525","OQU91915",-81393
"1",37773044,37773344,301,"*","shr_peaks_in_btx623_peak_6128",22,1.67834,3.93765,2.2151,147,"Distal Intergenic",1,37686612,37688860,2249,2,"SORBI_3001G261525","OQU91915",-84184
"1",37783596,37784032,437,"*","shr_peaks_in_btx623_peak_6129a",38,1.71909,6.44801,3.82338,188,"Distal Intergenic",1,37686612,37688860,2249,2,"SORBI_3001G261525","OQU91915",-94736
"1",37783596,37784032,437,"*","shr_peaks_in_btx623_peak_6129b",29,1.66291,5.04654,2.92035,407,"Distal Intergenic",1,37686612,37688860,2249,2,"SORBI_3001G261525","OQU91915",-94736
"1",37784622,37784942,321,"*","shr_peaks_in_btx623_peak_6130",60,1.8982,9.37212,6.04477,179,"Distal Intergenic",1,37686612,37688860,2249,2,"SORBI_3001G261525","OQU91915",-95762
"1",37789911,37790500,590,"*","shr_peaks_in_btx623_peak_6131a",14,1.53711,2.68749,1.43148,80,"Distal Intergenic",1,37686612,37688860,2249,2,"SORBI_3001G261525","OQU91915",-101051
"1",37789911,37790500,590,"*","shr_peaks_in_btx623_peak_6131b",15,1.58279,2.93582,1.58866,314,"Distal Intergenic",1,37686612,37688860,2249,2,"SORBI_3001G261525","OQU91915",-101051
"1",37791155,37791409,255,"*","shr_peaks_in_btx623_peak_6132",29,1.88786,5.16869,2.96335,115,"Distal Intergenic",1,37686612,37688860,2249,2,"SORBI_3001G261525","OQU91915",-102295
"1",37796760,37797073,314,"*","shr_peaks_in_btx623_peak_6133",13,1.53166,2.54449,1.3109,70,"Distal Intergenic",1,37686612,37688860,2249,2,"SORBI_3001G261525","OQU91915",-107900
"1",37802092,37802872,781,"*","shr_peaks_in_btx623_peak_6134",13,1.53166,2.54449,1.3109,554,"Distal Intergenic",1,37686612,37688860,2249,2,"SORBI_3001G261525","OQU91915",-113232
"1",37803586,37803944,359,"*","shr_peaks_in_btx623_peak_6135",14,1.56728,2.76832,1.44902,76,"Distal Intergenic",1,37686612,37688860,2249,2,"SORBI_3001G261525","OQU91915",-114726
"1",37804783,37805042,260,"*","shr_peaks_in_btx623_peak_6136",20,1.70976,3.75169,2.058,192,"Distal Intergenic",1,37686612,37688860,2249,2,"SORBI_3001G261525","OQU91915",-115923
"1",37820324,37820698,375,"*","shr_peaks_in_btx623_peak_6137",35,1.99472,6.11279,3.59359,211,"Distal Intergenic",1,37686612,37688860,2249,2,"SORBI_3001G261525","OQU91915",-131464
"1",37826676,37827478,803,"*","shr_peaks_in_btx623_peak_6138a",20,1.70976,3.75169,2.058,109,"Distal Intergenic",1,37686612,37688860,2249,2,"SORBI_3001G261525","OQU91915",-137816
"1",37826676,37827478,803,"*","shr_peaks_in_btx623_peak_6138b",13,1.53166,2.54449,1.3109,481,"Distal Intergenic",1,37686612,37688860,2249,2,"SORBI_3001G261525","OQU91915",-137816
"1",37831890,37832507,618,"*","shr_peaks_in_btx623_peak_6139",24,1.781,4.29426,2.40109,473,"Distal Intergenic",1,37686612,37688860,2249,2,"SORBI_3001G261525","OQU91915",-143030
"1",37840432,37841010,579,"*","shr_peaks_in_btx623_peak_6140a",15,1.58106,2.92639,1.58051,72,"Distal Intergenic",1,37976702,37977927,1226,2,"SORBI_3001G261529","OQU91916",136917
"1",37840432,37841010,579,"*","shr_peaks_in_btx623_peak_6140b",19,1.64238,3.55773,1.95094,435,"Distal Intergenic",1,37976702,37977927,1226,2,"SORBI_3001G261529","OQU91916",136917
"1",37849174,37849436,263,"*","shr_peaks_in_btx623_peak_6141",40,2.03676,6.668,4.01283,123,"Distal Intergenic",1,37976702,37977927,1226,2,"SORBI_3001G261529","OQU91916",128491
"1",37888599,37888887,289,"*","shr_peaks_in_btx623_peak_6142",25,1.81662,4.57779,2.58164,124,"Distal Intergenic",1,37976702,37977927,1226,2,"SORBI_3001G261529","OQU91916",89040
"1",37892342,37892778,437,"*","shr_peaks_in_btx623_peak_6143",35,1.99472,6.11279,3.59359,337,"Distal Intergenic",1,37976702,37977927,1226,2,"SORBI_3001G261529","OQU91916",85149
"1",37907673,37908123,451,"*","shr_peaks_in_btx623_peak_6144a",15,1.6029,3.0011,1.59164,95,"Distal Intergenic",1,37976702,37977927,1226,2,"SORBI_3001G261529","OQU91916",69804
"1",37907673,37908123,451,"*","shr_peaks_in_btx623_peak_6144b",20,1.70976,3.75169,2.058,393,"Distal Intergenic",1,37976702,37977927,1226,2,"SORBI_3001G261529","OQU91916",69804
"1",37917498,37917773,276,"*","shr_peaks_in_btx623_peak_6145",20,1.70976,3.75169,2.058,91,"Distal Intergenic",1,37976702,37977927,1226,2,"SORBI_3001G261529","OQU91916",60154
"1",37918320,37918596,277,"*","shr_peaks_in_btx623_peak_6146",13,1.53166,2.54449,1.3109,69,"Distal Intergenic",1,37976702,37977927,1226,2,"SORBI_3001G261529","OQU91916",59331
"1",37930112,37930375,264,"*","shr_peaks_in_btx623_peak_6147",13,1.53166,2.54449,1.3109,131,"Distal Intergenic",1,37976702,37977927,1226,2,"SORBI_3001G261529","OQU91916",47552
"1",37933856,37934145,290,"*","shr_peaks_in_btx623_peak_6148",20,1.70976,3.75169,2.058,201,"Distal Intergenic",1,37976702,37977927,1226,2,"SORBI_3001G261529","OQU91916",43782
"1",37936969,37937593,625,"*","shr_peaks_in_btx623_peak_6149",16,1.59371,3.12763,1.69714,212,"Distal Intergenic",1,37976702,37977927,1226,2,"SORBI_3001G261529","OQU91916",40334
"1",37938423,37938686,264,"*","shr_peaks_in_btx623_peak_6150",13,1.53166,2.54449,1.3109,110,"Distal Intergenic",1,37976702,37977927,1226,2,"SORBI_3001G261529","OQU91916",39241
"1",37939230,37939582,353,"*","shr_peaks_in_btx623_peak_6151",20,1.70976,3.75169,2.058,114,"Distal Intergenic",1,37976702,37977927,1226,2,"SORBI_3001G261529","OQU91916",38345
"1",37947097,37947348,252,"*","shr_peaks_in_btx623_peak_6152",24,1.781,4.29426,2.40109,99,"Distal Intergenic",1,37976702,37977927,1226,2,"SORBI_3001G261529","OQU91916",30579
"1",37951006,37951492,487,"*","shr_peaks_in_btx623_peak_6153a",24,1.781,4.29426,2.40109,112,"Distal Intergenic",1,37976702,37977927,1226,2,"SORBI_3001G261529","OQU91916",26435
"1",37951006,37951492,487,"*","shr_peaks_in_btx623_peak_6153b",27,1.85224,4.86931,2.7692,312,"Distal Intergenic",1,37976702,37977927,1226,2,"SORBI_3001G261529","OQU91916",26435
"1",37968683,37969156,474,"*","shr_peaks_in_btx623_peak_6154",18,1.67414,3.49292,1.89684,197,"Distal Intergenic",1,37976702,37977927,1226,2,"SORBI_3001G261529","OQU91916",8771
"1",37985882,37986166,285,"*","shr_peaks_in_btx623_peak_6155",13,1.53166,2.54449,1.3109,158,"Distal Intergenic",1,37976702,37977927,1226,2,"SORBI_3001G261529","OQU91916",-7955
"1",37987935,37988270,336,"*","shr_peaks_in_btx623_peak_6156",13,1.53166,2.54449,1.3109,82,"Distal Intergenic",1,37976702,37977927,1226,2,"SORBI_3001G261529","OQU91916",-10008
"1",38005215,38005817,603,"*","shr_peaks_in_btx623_peak_6157a",29,1.88786,5.16869,2.96335,112,"Distal Intergenic",1,37976702,37977927,1226,2,"SORBI_3001G261529","OQU91916",-27288
"1",38005215,38005817,603,"*","shr_peaks_in_btx623_peak_6157b",31,1.92348,5.47581,3.16582,479,"Distal Intergenic",1,37976702,37977927,1226,2,"SORBI_3001G261529","OQU91916",-27288
"1",38009636,38009960,325,"*","shr_peaks_in_btx623_peak_6158",27,1.85224,4.86931,2.7692,149,"Distal Intergenic",1,37976702,37977927,1226,2,"SORBI_3001G261529","OQU91916",-31709
"1",38010221,38010703,483,"*","shr_peaks_in_btx623_peak_6159",17,1.63282,3.25919,1.75458,4,"Distal Intergenic",1,37976702,37977927,1226,2,"SORBI_3001G261529","OQU91916",-32294
"1",38016496,38016923,428,"*","shr_peaks_in_btx623_peak_6160",40,2.06596,6.7793,4.05294,303,"Distal Intergenic",1,37976702,37977927,1226,2,"SORBI_3001G261529","OQU91916",-38569
"1",38017363,38017696,334,"*","shr_peaks_in_btx623_peak_6161",26,1.78346,4.69138,2.67799,166,"Distal Intergenic",1,37976702,37977927,1226,2,"SORBI_3001G261529","OQU91916",-39436
"1",38018154,38018833,680,"*","shr_peaks_in_btx623_peak_6162",17,1.63143,3.25135,1.74857,245,"Distal Intergenic",1,37976702,37977927,1226,2,"SORBI_3001G261529","OQU91916",-40227
"1",38029933,38030200,268,"*","shr_peaks_in_btx623_peak_6163",27,1.84559,4.82739,2.7692,108,"Distal Intergenic",1,38066264,38067819,1556,1,"SORBI_3001G261533","OQU91917",-36064
"1",38047175,38048016,842,"*","shr_peaks_in_btx623_peak_6164",25,1.81662,4.57779,2.58164,735,"Distal Intergenic",1,38066264,38067819,1556,1,"SORBI_3001G261533","OQU91917",-18248
"1",38082675,38082960,286,"*","shr_peaks_in_btx623_peak_6165",42,2.0074,6.98666,4.23215,139,"Distal Intergenic",1,38066264,38067819,1556,1,"SORBI_3001G261533","OQU91917",16411
"1",38084497,38084739,243,"*","shr_peaks_in_btx623_peak_6166",15,1.6029,3.0011,1.59164,225,"Distal Intergenic",1,38066264,38067819,1556,1,"SORBI_3001G261533","OQU91917",18233
"1",38102653,38103127,475,"*","shr_peaks_in_btx623_peak_6167",14,1.51449,2.81717,1.48972,108,"Distal Intergenic",1,38131660,38137401,5742,2,"SORBI_3001G261537","OQU91918",34274
"1",38103951,38104200,250,"*","shr_peaks_in_btx623_peak_6168",27,1.76854,4.77707,2.74982,191,"Distal Intergenic",1,38131660,38137401,5742,2,"SORBI_3001G261537","OQU91918",33201
"1",38129699,38129959,261,"*","shr_peaks_in_btx623_peak_6169",29,1.88786,5.16869,2.96335,110,"Distal Intergenic",1,38131660,38137401,5742,2,"SORBI_3001G261537","OQU91918",7442
"1",38135572,38135898,327,"*","shr_peaks_in_btx623_peak_6170",13,1.52857,2.52876,1.3109,102,"Promoter (1-2kb)",1,38131660,38137401,5742,2,"SORBI_3001G261537","OQU91918",1503
"1",38136640,38137242,603,"*","shr_peaks_in_btx623_peak_6171",59,2.20931,9.18706,5.90755,419,"Promoter (<=1kb)",1,38131660,38137401,5742,2,"SORBI_3001G261537","OQU91918",159
"1",38138006,38138389,384,"*","shr_peaks_in_btx623_peak_6172a",13,1.53166,2.54449,1.3109,178,"Promoter (<=1kb)",1,38131660,38137401,5742,2,"SORBI_3001G261537","OQU91918",-605
"1",38138006,38138389,384,"*","shr_peaks_in_btx623_peak_6172b",13,1.53166,2.54449,1.3109,286,"Promoter (<=1kb)",1,38131660,38137401,5742,2,"SORBI_3001G261537","OQU91918",-605
"1",38139590,38140052,463,"*","shr_peaks_in_btx623_peak_6173",24,1.7746,4.25547,2.40109,380,"Distal Intergenic",1,38131660,38137401,5742,2,"SORBI_3001G261537","OQU91918",-2189
"1",38144009,38144285,277,"*","shr_peaks_in_btx623_peak_6174",14,1.56728,2.76832,1.44902,68,"Distal Intergenic",1,38131660,38137401,5742,2,"SORBI_3001G261537","OQU91918",-6608
"1",38157097,38157553,457,"*","shr_peaks_in_btx623_peak_6175",16,1.59371,3.12763,1.69714,240,"Promoter (1-2kb)",1,38153863,38159157,5295,2,"SORBI_3001G261541","OQU91919",1604
"1",38160190,38160728,539,"*","shr_peaks_in_btx623_peak_6176",14,1.56728,2.76832,1.44902,245,"Promoter (1-2kb)",1,38153863,38159157,5295,2,"SORBI_3001G261541","OQU91919",-1033
"1",38173825,38174197,373,"*","shr_peaks_in_btx623_peak_6177",14,1.52474,2.73185,1.44902,72,"Intron (OQU91920/SORBI_3001G261545, intron 7 of 8)",1,38159812,38181673,21862,2,"SORBI_3001G261545","OQU91920",7476
"1",38175882,38176407,526,"*","shr_peaks_in_btx623_peak_6178a",13,1.53085,2.61597,1.37121,103,"Intron (OQU91920/SORBI_3001G261545, intron 7 of 8)",1,38159812,38181673,21862,2,"SORBI_3001G261545","OQU91920",5266
"1",38175882,38176407,526,"*","shr_peaks_in_btx623_peak_6178b",13,1.52591,2.58989,1.34946,282,"Intron (OQU91920/SORBI_3001G261545, intron 7 of 8)",1,38159812,38181673,21862,2,"SORBI_3001G261545","OQU91920",5266
"1",38179242,38179683,442,"*","shr_peaks_in_btx623_peak_6179",31,1.92348,5.47581,3.16582,286,"Promoter (1-2kb)",1,38159812,38181673,21862,2,"SORBI_3001G261545","OQU91920",1990
"1",38182973,38183316,344,"*","shr_peaks_in_btx623_peak_6180a",13,1.5253,2.51213,1.3109,157,"Promoter (1-2kb)",1,38178883,38181673,2791,2,"SORBI_3001G261545","OQU91924",-1300
"1",38182973,38183316,344,"*","shr_peaks_in_btx623_peak_6180b",20,1.70976,3.75169,2.058,317,"Promoter (1-2kb)",1,38178883,38181673,2791,2,"SORBI_3001G261545","OQU91924",-1300
"1",38200774,38201075,302,"*","shr_peaks_in_btx623_peak_6181",18,1.67414,3.49292,1.89684,129,"Distal Intergenic",1,38195603,38196008,406,2,"SORBI_3001G261553","OQU91925",-4766
"1",38210604,38211030,427,"*","shr_peaks_in_btx623_peak_6182",52,2.16981,8.33635,5.2218,378,"Distal Intergenic",1,38195603,38196008,406,2,"SORBI_3001G261553","OQU91925",-14596
"1",38222803,38223254,452,"*","shr_peaks_in_btx623_peak_6183a",25,1.65938,4.41679,2.50561,67,"Distal Intergenic",1,38195603,38196008,406,2,"SORBI_3001G261553","OQU91925",-26795
"1",38222803,38223254,452,"*","shr_peaks_in_btx623_peak_6183b",27,1.54477,4.75253,2.72928,372,"Distal Intergenic",1,38195603,38196008,406,2,"SORBI_3001G261553","OQU91925",-26795
"1",38233539,38234428,890,"*","shr_peaks_in_btx623_peak_6184a",15,1.57931,2.95936,1.59164,97,"Distal Intergenic",1,38195603,38196008,406,2,"SORBI_3001G261553","OQU91925",-37531
"1",38233539,38234428,890,"*","shr_peaks_in_btx623_peak_6184b",22,1.70129,4.03273,2.23696,601,"Distal Intergenic",1,38195603,38196008,406,2,"SORBI_3001G261553","OQU91925",-37531
"1",38233539,38234428,890,"*","shr_peaks_in_btx623_peak_6184c",14,1.55346,2.736,1.44902,757,"Distal Intergenic",1,38195603,38196008,406,2,"SORBI_3001G261553","OQU91925",-37531
"1",38244480,38245066,587,"*","shr_peaks_in_btx623_peak_6185",35,1.99472,6.11279,3.59359,224,"Distal Intergenic",1,38195603,38196008,406,2,"SORBI_3001G261553","OQU91925",-48472
"1",38249716,38250124,409,"*","shr_peaks_in_btx623_peak_6186",38,1.98401,6.46655,3.83841,160,"Distal Intergenic",1,38195603,38196008,406,2,"SORBI_3001G261553","OQU91925",-53708
"1",38255556,38255916,361,"*","shr_peaks_in_btx623_peak_6187",38,2.02625,6.41446,3.81846,188,"Distal Intergenic",1,38195603,38196008,406,2,"SORBI_3001G261553","OQU91925",-59548
"1",38267557,38267948,392,"*","shr_peaks_in_btx623_peak_6188",25,1.81662,4.57779,2.58164,145,"Distal Intergenic",1,38195603,38196008,406,2,"SORBI_3001G261553","OQU91925",-71549
"1",38278013,38278425,413,"*","shr_peaks_in_btx623_peak_6189",22,1.74538,4.01885,2.22653,97,"Distal Intergenic",1,38195603,38196008,406,2,"SORBI_3001G261553","OQU91925",-82005
"1",38284021,38284269,249,"*","shr_peaks_in_btx623_peak_6190",19,1.67073,3.52556,1.92388,78,"Distal Intergenic",1,38195603,38196008,406,2,"SORBI_3001G261553","OQU91925",-88013
"1",38321406,38321731,326,"*","shr_peaks_in_btx623_peak_6191",42,2.10158,7.12335,4.29705,142,"Distal Intergenic",1,38195603,38196008,406,2,"SORBI_3001G261553","OQU91925",-125398
"1",38322045,38322576,532,"*","shr_peaks_in_btx623_peak_6192a",15,1.6029,3.0011,1.59164,120,"Distal Intergenic",1,38195603,38196008,406,2,"SORBI_3001G261553","OQU91925",-126037
"1",38322045,38322576,532,"*","shr_peaks_in_btx623_peak_6192b",17,1.63852,3.24268,1.7409,468,"Distal Intergenic",1,38195603,38196008,406,2,"SORBI_3001G261553","OQU91925",-126037
"1",38325677,38325939,263,"*","shr_peaks_in_btx623_peak_6193",14,1.56728,2.76832,1.44902,106,"Distal Intergenic",1,38195603,38196008,406,2,"SORBI_3001G261553","OQU91925",-129669
"1",38333195,38333481,287,"*","shr_peaks_in_btx623_peak_6194",35,1.97022,6.11541,3.59442,192,"Distal Intergenic",1,38195603,38196008,406,2,"SORBI_3001G261553","OQU91925",-137187
"1",38335001,38335345,345,"*","shr_peaks_in_btx623_peak_6195",22,1.74538,4.01885,2.22653,205,"Distal Intergenic",1,38195603,38196008,406,2,"SORBI_3001G261553","OQU91925",-138993
"1",38341422,38341888,467,"*","shr_peaks_in_btx623_peak_6196",20,1.70976,3.75169,2.058,231,"Distal Intergenic",1,38195603,38196008,406,2,"SORBI_3001G261553","OQU91925",-145414
"1",38348084,38348337,254,"*","shr_peaks_in_btx623_peak_6197",35,1.99472,6.11279,3.59359,128,"Distal Intergenic",1,38195603,38196008,406,2,"SORBI_3001G261553","OQU91925",-152076
"1",38360856,38361286,431,"*","shr_peaks_in_btx623_peak_6198",13,1.5202,2.55972,1.32411,69,"Distal Intergenic",1,38513504,38515493,1990,1,"SORBI_3001G261557","OQU91927",-152218
"1",38367227,38367537,311,"*","shr_peaks_in_btx623_peak_6199",20,1.70842,3.74391,2.058,213,"Distal Intergenic",1,38513504,38515493,1990,1,"SORBI_3001G261557","OQU91927",-145967
"1",38368875,38369788,914,"*","shr_peaks_in_btx623_peak_6200a",22,1.74538,4.01885,2.22653,82,"Distal Intergenic",1,38513504,38515493,1990,1,"SORBI_3001G261557","OQU91927",-143716
"1",38368875,38369788,914,"*","shr_peaks_in_btx623_peak_6200b",20,1.70976,3.75169,2.058,433,"Distal Intergenic",1,38513504,38515493,1990,1,"SORBI_3001G261557","OQU91927",-143716
"1",38368875,38369788,914,"*","shr_peaks_in_btx623_peak_6200c",16,1.61448,3.10983,1.68326,880,"Distal Intergenic",1,38513504,38515493,1990,1,"SORBI_3001G261557","OQU91927",-143716
"1",38372940,38373343,404,"*","shr_peaks_in_btx623_peak_6201",34,1.93861,5.89576,3.46621,135,"Distal Intergenic",1,38513504,38515493,1990,1,"SORBI_3001G261557","OQU91927",-140161
"1",38381211,38381717,507,"*","shr_peaks_in_btx623_peak_6202",13,1.49815,2.58161,1.34177,246,"Distal Intergenic",1,38513504,38515493,1990,1,"SORBI_3001G261557","OQU91927",-131787
"1",38382953,38383378,426,"*","shr_peaks_in_btx623_peak_6203",21,1.71026,3.81066,2.10771,68,"Distal Intergenic",1,38513504,38515493,1990,1,"SORBI_3001G261557","OQU91927",-130126
"1",38405117,38405926,810,"*","shr_peaks_in_btx623_peak_6204",36,1.95148,6.14845,3.62253,180,"Distal Intergenic",1,38513504,38515493,1990,1,"SORBI_3001G261557","OQU91927",-107578
"1",38456266,38456834,569,"*","shr_peaks_in_btx623_peak_6205",25,1.7806,4.48222,2.55856,392,"Distal Intergenic",1,38513504,38515493,1990,1,"SORBI_3001G261557","OQU91927",-56670
"1",38466061,38466667,607,"*","shr_peaks_in_btx623_peak_6206",20,1.70976,3.75169,2.058,137,"Distal Intergenic",1,38513504,38515493,1990,1,"SORBI_3001G261557","OQU91927",-46837
"1",38477343,38477589,247,"*","shr_peaks_in_btx623_peak_6207",18,1.64651,3.43531,1.89684,129,"Distal Intergenic",1,38513504,38515493,1990,1,"SORBI_3001G261557","OQU91927",-35915
"1",38480732,38481136,405,"*","shr_peaks_in_btx623_peak_6208",20,1.70976,3.75169,2.058,135,"Distal Intergenic",1,38513504,38515493,1990,1,"SORBI_3001G261557","OQU91927",-32368
"1",38501562,38502135,574,"*","shr_peaks_in_btx623_peak_6209",35,1.97644,5.98981,3.54525,452,"Distal Intergenic",1,38513504,38515493,1990,1,"SORBI_3001G261557","OQU91927",-11369
"1",38517346,38517663,318,"*","shr_peaks_in_btx623_peak_6210",13,1.53166,2.54449,1.3109,94,"Distal Intergenic",1,38513504,38515493,1990,1,"SORBI_3001G261557","OQU91927",3842
"1",38517920,38518266,347,"*","shr_peaks_in_btx623_peak_6211",27,1.83527,4.76242,2.73817,123,"Distal Intergenic",1,38513504,38515493,1990,1,"SORBI_3001G261557","OQU91927",4416
"1",38539448,38539883,436,"*","shr_peaks_in_btx623_peak_6212",35,1.99472,6.11279,3.59359,98,"Distal Intergenic",1,38513504,38515493,1990,1,"SORBI_3001G261557","OQU91927",25944
"1",38547772,38548592,821,"*","shr_peaks_in_btx623_peak_6213a",45,2.1372,7.47445,4.55379,125,"Distal Intergenic",1,38513504,38515493,1990,1,"SORBI_3001G261557","OQU91927",34268
"1",38547772,38548592,821,"*","shr_peaks_in_btx623_peak_6213b",14,1.56728,2.76832,1.44902,410,"Distal Intergenic",1,38513504,38515493,1990,1,"SORBI_3001G261557","OQU91927",34268
"1",38547772,38548592,821,"*","shr_peaks_in_btx623_peak_6213c",25,1.81662,4.57779,2.58164,712,"Distal Intergenic",1,38513504,38515493,1990,1,"SORBI_3001G261557","OQU91927",34268
"1",38549197,38549748,552,"*","shr_peaks_in_btx623_peak_6214",18,1.67414,3.49292,1.89684,185,"Distal Intergenic",1,38513504,38515493,1990,1,"SORBI_3001G261557","OQU91927",35693
"1",38555410,38555940,531,"*","shr_peaks_in_btx623_peak_6215",24,1.75292,4.30572,2.40915,390,"Distal Intergenic",1,38513504,38515493,1990,1,"SORBI_3001G261557","OQU91927",41906
"1",38558134,38558397,264,"*","shr_peaks_in_btx623_peak_6216",20,1.70976,3.75169,2.058,116,"Distal Intergenic",1,38513504,38515493,1990,1,"SORBI_3001G261557","OQU91927",44630
"1",38569332,38569624,293,"*","shr_peaks_in_btx623_peak_6217",15,1.58129,2.88483,1.54555,75,"Distal Intergenic",1,38513504,38515493,1990,1,"SORBI_3001G261557","OQU91927",55828
"1",38572210,38572574,365,"*","shr_peaks_in_btx623_peak_6218",14,1.52868,2.7169,1.44902,287,"Distal Intergenic",1,38513504,38515493,1990,1,"SORBI_3001G261557","OQU91927",58706
"1",38599391,38599869,479,"*","shr_peaks_in_btx623_peak_6219",29,1.88786,5.16869,2.96335,352,"Distal Intergenic",1,38513504,38515493,1990,1,"SORBI_3001G261557","OQU91927",85887
"1",38603491,38603860,370,"*","shr_peaks_in_btx623_peak_6220",17,1.63852,3.24268,1.7409,138,"Distal Intergenic",1,38513504,38515493,1990,1,"SORBI_3001G261557","OQU91927",89987
"1",38604962,38605219,258,"*","shr_peaks_in_btx623_peak_6221",20,1.70976,3.75169,2.058,132,"Distal Intergenic",1,38513504,38515493,1990,1,"SORBI_3001G261557","OQU91927",91458
"1",38606233,38606652,420,"*","shr_peaks_in_btx623_peak_6222",24,1.781,4.29426,2.40109,282,"Distal Intergenic",1,38513504,38515493,1990,1,"SORBI_3001G261557","OQU91927",92729
"1",38613164,38613478,315,"*","shr_peaks_in_btx623_peak_6223",17,1.63852,3.24268,1.7409,238,"Distal Intergenic",1,38513504,38515493,1990,1,"SORBI_3001G261557","OQU91927",99660
"1",38614106,38614371,266,"*","shr_peaks_in_btx623_peak_6224",48,2.17282,7.8325,4.81826,170,"Distal Intergenic",1,38513504,38515493,1990,1,"SORBI_3001G261557","OQU91927",100602
"1",38667974,38668235,262,"*","shr_peaks_in_btx623_peak_6225",20,1.70976,3.75169,2.058,95,"Distal Intergenic",1,38513504,38515493,1990,1,"SORBI_3001G261557","OQU91927",154470
"1",38685152,38686325,1174,"*","shr_peaks_in_btx623_peak_6226a",14,1.56728,2.76832,1.44902,113,"Distal Intergenic",1,38513504,38515493,1990,1,"SORBI_3001G261557","OQU91927",171648
"1",38685152,38686325,1174,"*","shr_peaks_in_btx623_peak_6226b",21,1.72185,3.87931,2.16544,337,"Distal Intergenic",1,38513504,38515493,1990,1,"SORBI_3001G261557","OQU91927",171648
"1",38685152,38686325,1174,"*","shr_peaks_in_btx623_peak_6226c",14,1.55448,2.82157,1.49337,875,"Distal Intergenic",1,38513504,38515493,1990,1,"SORBI_3001G261557","OQU91927",171648
"1",38699328,38699583,256,"*","shr_peaks_in_btx623_peak_6227",14,1.53997,2.70291,1.44372,69,"Distal Intergenic",1,38513504,38515493,1990,1,"SORBI_3001G261557","OQU91927",185824
"1",38718154,38718741,588,"*","shr_peaks_in_btx623_peak_6228",31,1.92348,5.47581,3.16582,131,"Distal Intergenic",1,38917688,38919238,1551,1,"SORBI_3001G261561","OQU91928",-198947
"1",38727461,38728031,571,"*","shr_peaks_in_btx623_peak_6229",43,2.03768,7.21963,4.38274,237,"Distal Intergenic",1,38917688,38919238,1551,1,"SORBI_3001G261561","OQU91928",-189657
"1",38740585,38740922,338,"*","shr_peaks_in_btx623_peak_6230",13,1.51614,2.53834,1.3109,195,"Distal Intergenic",1,38917688,38919238,1551,1,"SORBI_3001G261561","OQU91928",-176766
"1",38741491,38741908,418,"*","shr_peaks_in_btx623_peak_6231",13,1.52729,2.55974,1.32411,69,"Distal Intergenic",1,38917688,38919238,1551,1,"SORBI_3001G261561","OQU91928",-175780
"1",38744723,38745107,385,"*","shr_peaks_in_btx623_peak_6232",27,1.78716,4.84405,2.7692,273,"Distal Intergenic",1,38917688,38919238,1551,1,"SORBI_3001G261561","OQU91928",-172581
"1",38753603,38753846,244,"*","shr_peaks_in_btx623_peak_6233",29,1.88405,5.14427,2.96335,85,"Distal Intergenic",1,38917688,38919238,1551,1,"SORBI_3001G261561","OQU91928",-163842
"1",38767874,38768216,343,"*","shr_peaks_in_btx623_peak_6234",15,1.6029,3.0011,1.59164,178,"Distal Intergenic",1,38917688,38919238,1551,1,"SORBI_3001G261561","OQU91928",-149472
"1",38773807,38774092,286,"*","shr_peaks_in_btx623_peak_6235",21,1.56107,3.90218,2.18505,160,"Distal Intergenic",1,38917688,38919238,1551,1,"SORBI_3001G261561","OQU91928",-143596
"1",38774545,38774843,299,"*","shr_peaks_in_btx623_peak_6236",29,1.77452,5.19328,2.9836,118,"Distal Intergenic",1,38917688,38919238,1551,1,"SORBI_3001G261561","OQU91928",-142845
"1",38787927,38788430,504,"*","shr_peaks_in_btx623_peak_6237",18,1.65003,3.35634,1.83756,70,"Distal Intergenic",1,38917688,38919238,1551,1,"SORBI_3001G261561","OQU91928",-129258
"1",38789267,38789646,380,"*","shr_peaks_in_btx623_peak_6238",17,1.63852,3.24268,1.7409,77,"Distal Intergenic",1,38917688,38919238,1551,1,"SORBI_3001G261561","OQU91928",-128042
"1",38798203,38798491,289,"*","shr_peaks_in_btx623_peak_6239",25,1.7806,4.48222,2.55856,84,"Distal Intergenic",1,38917688,38919238,1551,1,"SORBI_3001G261561","OQU91928",-119197
"1",38798823,38799214,392,"*","shr_peaks_in_btx623_peak_6240",17,1.63852,3.24268,1.7409,65,"Distal Intergenic",1,38917688,38919238,1551,1,"SORBI_3001G261561","OQU91928",-118474
"1",38800684,38801026,343,"*","shr_peaks_in_btx623_peak_6241",13,1.51143,2.47773,1.30304,129,"Distal Intergenic",1,38917688,38919238,1551,1,"SORBI_3001G261561","OQU91928",-116662
"1",38844393,38844667,275,"*","shr_peaks_in_btx623_peak_6242",18,1.67414,3.49292,1.89684,120,"Distal Intergenic",1,38917688,38919238,1551,1,"SORBI_3001G261561","OQU91928",-73021
"1",38846407,38846769,363,"*","shr_peaks_in_btx623_peak_6243",26,1.82506,4.69819,2.68401,102,"Distal Intergenic",1,38917688,38919238,1551,1,"SORBI_3001G261561","OQU91928",-70919
"1",38848007,38848539,533,"*","shr_peaks_in_btx623_peak_6244",15,1.59234,2.98812,1.59164,278,"Distal Intergenic",1,38917688,38919238,1551,1,"SORBI_3001G261561","OQU91928",-69149
"1",38852823,38853143,321,"*","shr_peaks_in_btx623_peak_6245",17,1.63852,3.24268,1.7409,81,"Distal Intergenic",1,38917688,38919238,1551,1,"SORBI_3001G261561","OQU91928",-64545
"1",38855386,38856112,727,"*","shr_peaks_in_btx623_peak_6246",20,1.70976,3.75169,2.058,588,"Distal Intergenic",1,38917688,38919238,1551,1,"SORBI_3001G261561","OQU91928",-61576
"1",38866326,38867290,965,"*","shr_peaks_in_btx623_peak_6247a",18,1.64756,3.39194,1.86711,72,"Distal Intergenic",1,38917688,38919238,1551,1,"SORBI_3001G261561","OQU91928",-50398
"1",38866326,38867290,965,"*","shr_peaks_in_btx623_peak_6247b",17,1.61549,3.20794,1.7409,807,"Distal Intergenic",1,38917688,38919238,1551,1,"SORBI_3001G261561","OQU91928",-50398
"1",38869111,38869361,251,"*","shr_peaks_in_btx623_peak_6248",22,1.70568,4.00558,2.22653,132,"Distal Intergenic",1,38917688,38919238,1551,1,"SORBI_3001G261561","OQU91928",-48327
"1",38869985,38870721,737,"*","shr_peaks_in_btx623_peak_6249a",24,1.73357,4.29922,2.40466,108,"Distal Intergenic",1,38917688,38919238,1551,1,"SORBI_3001G261561","OQU91928",-46967
"1",38869985,38870721,737,"*","shr_peaks_in_btx623_peak_6249b",22,1.74538,4.01885,2.22653,503,"Distal Intergenic",1,38917688,38919238,1551,1,"SORBI_3001G261561","OQU91928",-46967
"1",38872616,38873017,402,"*","shr_peaks_in_btx623_peak_6250",17,1.63852,3.24268,1.7409,190,"Distal Intergenic",1,38917688,38919238,1551,1,"SORBI_3001G261561","OQU91928",-44671
"1",38893986,38894692,707,"*","shr_peaks_in_btx623_peak_6251",13,1.53166,2.54449,1.3109,178,"Distal Intergenic",1,38917688,38919238,1551,1,"SORBI_3001G261561","OQU91928",-22996
"1",38895232,38895506,275,"*","shr_peaks_in_btx623_peak_6252",20,1.70976,3.75169,2.058,40,"Distal Intergenic",1,38917688,38919238,1551,1,"SORBI_3001G261561","OQU91928",-22182
"1",38898776,38899160,385,"*","shr_peaks_in_btx623_peak_6253",13,1.53166,2.54449,1.3109,63,"Distal Intergenic",1,38917688,38919238,1551,1,"SORBI_3001G261561","OQU91928",-18528
"1",38904229,38904579,351,"*","shr_peaks_in_btx623_peak_6254",33,1.9385,5.7344,3.3753,208,"Distal Intergenic",1,38917688,38919238,1551,1,"SORBI_3001G261561","OQU91928",-13109
"1",38922060,38922348,289,"*","shr_peaks_in_btx623_peak_6255",13,1.53166,2.54449,1.3109,95,"Distal Intergenic",1,38917688,38919238,1551,1,"SORBI_3001G261561","OQU91928",4372
"1",38928865,38929176,312,"*","shr_peaks_in_btx623_peak_6256a",22,1.73243,4.0588,2.2585,95,"Distal Intergenic",1,38917688,38919238,1551,1,"SORBI_3001G261561","OQU91928",11177
"1",38928865,38929176,312,"*","shr_peaks_in_btx623_peak_6256b",13,1.52864,2.6418,1.39291,186,"Distal Intergenic",1,38917688,38919238,1551,1,"SORBI_3001G261561","OQU91928",11177
"1",38934272,38934600,329,"*","shr_peaks_in_btx623_peak_6257",15,1.56187,2.86251,1.52746,103,"Distal Intergenic",1,38917688,38919238,1551,1,"SORBI_3001G261561","OQU91928",16584
"1",38944041,38944371,331,"*","shr_peaks_in_btx623_peak_6258",48,2.17112,7.82026,4.81826,164,"Distal Intergenic",1,38917688,38919238,1551,1,"SORBI_3001G261561","OQU91928",26353
"1",38953979,38954284,306,"*","shr_peaks_in_btx623_peak_6259",19,1.65979,3.56391,1.95682,97,"Distal Intergenic",1,38917688,38919238,1551,1,"SORBI_3001G261561","OQU91928",36291
"1",38957072,38957458,387,"*","shr_peaks_in_btx623_peak_6260",51,2.14296,8.23076,5.12628,207,"Distal Intergenic",1,38917688,38919238,1551,1,"SORBI_3001G261561","OQU91928",39384
"1",38958814,38959216,403,"*","shr_peaks_in_btx623_peak_6261",13,1.52428,2.58124,1.34177,72,"Distal Intergenic",1,38917688,38919238,1551,1,"SORBI_3001G261561","OQU91928",41126
"1",38963139,38963487,349,"*","shr_peaks_in_btx623_peak_6262a",20,1.70976,3.75169,2.058,110,"Distal Intergenic",1,38917688,38919238,1551,1,"SORBI_3001G261561","OQU91928",45451
"1",38963139,38963487,349,"*","shr_peaks_in_btx623_peak_6262b",22,1.74538,4.01885,2.22653,278,"Distal Intergenic",1,38917688,38919238,1551,1,"SORBI_3001G261561","OQU91928",45451
"1",38963857,38964132,276,"*","shr_peaks_in_btx623_peak_6263",20,1.7023,3.76363,2.0673,222,"Distal Intergenic",1,38917688,38919238,1551,1,"SORBI_3001G261561","OQU91928",46169
"1",38966609,38967040,432,"*","shr_peaks_in_btx623_peak_6264",18,1.67414,3.49292,1.89684,111,"Distal Intergenic",1,39014266,39016111,1846,1,"SORBI_3001G261565","OQU91929",-47226
"1",38971046,38972459,1414,"*","shr_peaks_in_btx623_peak_6265a",14,1.56728,2.76832,1.44902,302,"Distal Intergenic",1,39014266,39016111,1846,1,"SORBI_3001G261565","OQU91929",-41807
"1",38971046,38972459,1414,"*","shr_peaks_in_btx623_peak_6265b",15,1.6029,3.0011,1.59164,521,"Distal Intergenic",1,39014266,39016111,1846,1,"SORBI_3001G261565","OQU91929",-41807
"1",38971046,38972459,1414,"*","shr_peaks_in_btx623_peak_6265c",13,1.53166,2.54449,1.3109,804,"Distal Intergenic",1,39014266,39016111,1846,1,"SORBI_3001G261565","OQU91929",-41807
"1",38971046,38972459,1414,"*","shr_peaks_in_btx623_peak_6265d",21,1.69129,3.86059,2.14997,1195,"Distal Intergenic",1,39014266,39016111,1846,1,"SORBI_3001G261565","OQU91929",-41807
"1",38973938,38974250,313,"*","shr_peaks_in_btx623_peak_6266",25,1.79213,4.4265,2.51173,135,"Distal Intergenic",1,39014266,39016111,1846,1,"SORBI_3001G261565","OQU91929",-40016
"1",39005253,39005681,429,"*","shr_peaks_in_btx623_peak_6267",14,1.54983,2.75632,1.44902,422,"Distal Intergenic",1,39014266,39016111,1846,1,"SORBI_3001G261565","OQU91929",-8585
"1",39006874,39007117,244,"*","shr_peaks_in_btx623_peak_6268",13,1.52864,2.6418,1.39291,220,"Distal Intergenic",1,39014266,39016111,1846,1,"SORBI_3001G261565","OQU91929",-7149
"1",39013486,39013799,314,"*","shr_peaks_in_btx623_peak_6269",17,1.63282,3.25919,1.75458,270,"Promoter (<=1kb)",1,39014266,39016111,1846,1,"SORBI_3001G261565","OQU91929",-467
"1",39026729,39027180,452,"*","shr_peaks_in_btx623_peak_6270",26,1.82727,4.71212,2.69499,103,"Distal Intergenic",1,39014266,39016111,1846,1,"SORBI_3001G261565","OQU91929",12463
"1",39033253,39034002,750,"*","shr_peaks_in_btx623_peak_6271a",13,1.38057,2.62296,1.37754,316,"Distal Intergenic",1,39014266,39016111,1846,1,"SORBI_3001G261565","OQU91929",18987
"1",39033253,39034002,750,"*","shr_peaks_in_btx623_peak_6271b",18,1.46723,3.45434,1.89684,394,"Distal Intergenic",1,39014266,39016111,1846,1,"SORBI_3001G261565","OQU91929",18987
"1",39033253,39034002,750,"*","shr_peaks_in_btx623_peak_6271c",16,1.45063,3.04962,1.63264,665,"Distal Intergenic",1,39014266,39016111,1846,1,"SORBI_3001G261565","OQU91929",18987
"1",39044113,39044372,260,"*","shr_peaks_in_btx623_peak_6272",13,1.53166,2.54449,1.3109,75,"Distal Intergenic",1,39014266,39016111,1846,1,"SORBI_3001G261565","OQU91929",29847
"1",39045741,39046546,806,"*","shr_peaks_in_btx623_peak_6273a",16,1.5951,3.09162,1.66745,65,"Distal Intergenic",1,39014266,39016111,1846,1,"SORBI_3001G261565","OQU91929",31475
"1",39045741,39046546,806,"*","shr_peaks_in_btx623_peak_6273b",24,1.781,4.29426,2.40109,462,"Distal Intergenic",1,39014266,39016111,1846,1,"SORBI_3001G261565","OQU91929",31475
"1",39051654,39051940,287,"*","shr_peaks_in_btx623_peak_6274",14,1.56728,2.76832,1.44902,68,"Distal Intergenic",1,39014266,39016111,1846,1,"SORBI_3001G261565","OQU91929",37388
"1",39056084,39056441,358,"*","shr_peaks_in_btx623_peak_6275",20,1.68671,3.618,2.00128,107,"Distal Intergenic",1,39014266,39016111,1846,1,"SORBI_3001G261565","OQU91929",41818
"1",39056797,39057069,273,"*","shr_peaks_in_btx623_peak_6276",14,1.56728,2.76832,1.44902,129,"Distal Intergenic",1,39014266,39016111,1846,1,"SORBI_3001G261565","OQU91929",42531
"1",39065687,39066380,694,"*","shr_peaks_in_btx623_peak_6277a",22,1.74538,4.01885,2.22653,199,"Distal Intergenic",1,39107645,39118702,11058,1,"SORBI_3001G261569","OQU91930",-41265
"1",39065687,39066380,694,"*","shr_peaks_in_btx623_peak_6277b",18,1.67414,3.49292,1.89684,497,"Distal Intergenic",1,39107645,39118702,11058,1,"SORBI_3001G261569","OQU91930",-41265
"1",39066765,39067043,279,"*","shr_peaks_in_btx623_peak_6278",13,1.53166,2.54449,1.3109,114,"Distal Intergenic",1,39107645,39118702,11058,1,"SORBI_3001G261569","OQU91930",-40602
"1",39067581,39067887,307,"*","shr_peaks_in_btx623_peak_6279",40,2.06596,6.7793,4.05294,126,"Distal Intergenic",1,39107645,39118702,11058,1,"SORBI_3001G261569","OQU91930",-39758
"1",39088375,39088766,392,"*","shr_peaks_in_btx623_peak_6280",29,1.88786,5.16869,2.96335,204,"Distal Intergenic",1,39107645,39118702,11058,1,"SORBI_3001G261569","OQU91930",-18879
"1",39099652,39100152,501,"*","shr_peaks_in_btx623_peak_6281a",16,1.5951,3.09162,1.66745,67,"Distal Intergenic",1,39107645,39118702,11058,1,"SORBI_3001G261569","OQU91930",-7493
"1",39099652,39100152,501,"*","shr_peaks_in_btx623_peak_6281b",76,2.42589,11.2147,7.66006,355,"Distal Intergenic",1,39107645,39118702,11058,1,"SORBI_3001G261569","OQU91930",-7493
"1",39104432,39104816,385,"*","shr_peaks_in_btx623_peak_6282",17,1.61084,3.22704,1.7409,83,"Distal Intergenic",1,39107645,39118702,11058,1,"SORBI_3001G261569","OQU91930",-2829
"1",39111591,39111837,247,"*","shr_peaks_in_btx623_peak_6283",22,1.74538,4.01885,2.22653,81,"Intron (OQU91930/SORBI_3001G261569, intron 4 of 4)",1,39107645,39118702,11058,1,"SORBI_3001G261569","OQU91930",3946
"1",39113119,39113404,286,"*","shr_peaks_in_btx623_peak_6284",14,1.57064,2.82775,1.49769,216,"Intron (OQU91930/SORBI_3001G261569, intron 4 of 4)",1,39107645,39118702,11058,1,"SORBI_3001G261569","OQU91930",5474
"1",39139263,39139510,248,"*","shr_peaks_in_btx623_peak_6285",14,1.56728,2.76832,1.44902,64,"Distal Intergenic",1,39107645,39118702,11058,1,"SORBI_3001G261569","OQU91930",31618
"1",39143328,39144184,857,"*","shr_peaks_in_btx623_peak_6286a",13,1.53166,2.54449,1.3109,116,"Distal Intergenic",1,39107645,39118702,11058,1,"SORBI_3001G261569","OQU91930",35683
"1",39143328,39144184,857,"*","shr_peaks_in_btx623_peak_6286b",20,1.70976,3.75169,2.058,224,"Distal Intergenic",1,39107645,39118702,11058,1,"SORBI_3001G261569","OQU91930",35683
"1",39143328,39144184,857,"*","shr_peaks_in_btx623_peak_6286c",20,1.70976,3.75169,2.058,350,"Distal Intergenic",1,39107645,39118702,11058,1,"SORBI_3001G261569","OQU91930",35683
"1",39153403,39153724,322,"*","shr_peaks_in_btx623_peak_6287",13,1.53166,2.54449,1.3109,73,"Distal Intergenic",1,39107645,39118702,11058,1,"SORBI_3001G261569","OQU91930",45758
"1",39161902,39162171,270,"*","shr_peaks_in_btx623_peak_6288",24,1.781,4.29426,2.40109,120,"Distal Intergenic",1,39107645,39118702,11058,1,"SORBI_3001G261569","OQU91930",54257
"1",39163300,39163797,498,"*","shr_peaks_in_btx623_peak_6289",25,1.81662,4.57779,2.58164,92,"Distal Intergenic",1,39107645,39118702,11058,1,"SORBI_3001G261569","OQU91930",55655
"1",39191558,39192057,500,"*","shr_peaks_in_btx623_peak_6290",18,1.67414,3.49292,1.89684,85,"Distal Intergenic",1,39217091,39250960,33870,2,"SORBI_3001G261573","OQU91931",58903
"1",39201988,39202424,437,"*","shr_peaks_in_btx623_peak_6291",24,1.77961,4.28579,2.40109,268,"Distal Intergenic",1,39217091,39250960,33870,2,"SORBI_3001G261573","OQU91931",48536
"1",39203874,39204411,538,"*","shr_peaks_in_btx623_peak_6292",13,1.53166,2.54449,1.3109,229,"Distal Intergenic",1,39217091,39250960,33870,2,"SORBI_3001G261573","OQU91931",46549
"1",39204867,39205258,392,"*","shr_peaks_in_btx623_peak_6293",18,1.67414,3.49292,1.89684,173,"Distal Intergenic",1,39217091,39250960,33870,2,"SORBI_3001G261573","OQU91931",45702
"1",39211520,39211878,359,"*","shr_peaks_in_btx623_peak_6294",50,2.20844,8.19739,5.09554,180,"Distal Intergenic",1,39217091,39250960,33870,2,"SORBI_3001G261573","OQU91931",39082
"1",39217223,39217466,244,"*","shr_peaks_in_btx623_peak_6295",33,1.9591,5.79055,3.3753,142,"3' UTR",1,39217091,39250960,33870,2,"SORBI_3001G261573","OQU91931",33494
"1",39221050,39221387,338,"*","shr_peaks_in_btx623_peak_6296",13,1.53166,2.54449,1.3109,79,"Exon (OQU91931/SORBI_3001G261573, exon 15 of 19)",1,39217091,39250960,33870,2,"SORBI_3001G261573","OQU91931",29573
"1",39226353,39226660,308,"*","shr_peaks_in_btx623_peak_6297",22,1.73216,4.05712,2.25844,204,"Intron (OQU91931/SORBI_3001G261573, intron 14 of 18)",1,39217091,39250960,33870,2,"SORBI_3001G261573","OQU91931",24300
"1",39228667,39229001,335,"*","shr_peaks_in_btx623_peak_6298",21,1.66458,3.89904,2.18221,80,"Intron (OQU91931/SORBI_3001G261573, intron 14 of 18)",1,39217091,39250960,33870,2,"SORBI_3001G261573","OQU91931",21959
"1",39235317,39235564,248,"*","shr_peaks_in_btx623_peak_6299",13,1.52756,2.59856,1.35701,81,"3' UTR",1,39217091,39250960,33870,2,"SORBI_3001G261573","OQU91931",15396
"1",39250567,39250896,330,"*","shr_peaks_in_btx623_peak_6300",24,1.781,4.29426,2.40109,197,"Promoter (<=1kb)",1,39217091,39250960,33870,2,"SORBI_3001G261573","OQU91931",64
"1",39264326,39264616,291,"*","shr_peaks_in_btx623_peak_6301",31,1.92348,5.47581,3.16582,171,"Distal Intergenic",1,39234749,39250960,16212,2,"SORBI_3001G261573","OQU91932",-13366
"1",39270096,39270490,395,"*","shr_peaks_in_btx623_peak_6302",15,1.52877,2.90381,1.56164,75,"Distal Intergenic",1,39234749,39250960,16212,2,"SORBI_3001G261573","OQU91932",-19136
"1",39271441,39271823,383,"*","shr_peaks_in_btx623_peak_6303",19,1.66157,3.57454,1.96481,370,"Distal Intergenic",1,39234749,39250960,16212,2,"SORBI_3001G261573","OQU91932",-20481
"1",39273782,39274101,320,"*","shr_peaks_in_btx623_peak_6304",15,1.60074,2.98945,1.59164,80,"Distal Intergenic",1,39234749,39250960,16212,2,"SORBI_3001G261573","OQU91932",-22822
"1",39275259,39275527,269,"*","shr_peaks_in_btx623_peak_6305",38,2.03034,6.44241,3.81846,134,"Distal Intergenic",1,39234749,39250960,16212,2,"SORBI_3001G261573","OQU91932",-24299
"1",39283480,39283786,307,"*","shr_peaks_in_btx623_peak_6306",24,1.7664,4.32974,2.42933,82,"Distal Intergenic",1,39234749,39250960,16212,2,"SORBI_3001G261573","OQU91932",-32520
"1",39285235,39285745,511,"*","shr_peaks_in_btx623_peak_6307",15,1.54359,2.9555,1.59164,377,"Distal Intergenic",1,39234749,39250960,16212,2,"SORBI_3001G261573","OQU91932",-34275
"1",39291869,39292111,243,"*","shr_peaks_in_btx623_peak_6308",33,1.9591,5.79055,3.3753,119,"Distal Intergenic",1,39234749,39250960,16212,2,"SORBI_3001G261573","OQU91932",-40909
"1",39297491,39297881,391,"*","shr_peaks_in_btx623_peak_6309",13,1.53166,2.54449,1.3109,68,"Distal Intergenic",1,39234749,39250960,16212,2,"SORBI_3001G261573","OQU91932",-46531
"1",39298243,39298698,456,"*","shr_peaks_in_btx623_peak_6310",14,1.56728,2.76832,1.44902,212,"Distal Intergenic",1,39234749,39250960,16212,2,"SORBI_3001G261573","OQU91932",-47283
"1",39303385,39303758,374,"*","shr_peaks_in_btx623_peak_6311",27,1.8142,4.76388,2.73817,213,"Distal Intergenic",1,39234749,39250960,16212,2,"SORBI_3001G261573","OQU91932",-52425
"1",39305567,39306004,438,"*","shr_peaks_in_btx623_peak_6312",14,1.56728,2.76832,1.44902,112,"Distal Intergenic",1,39234749,39250960,16212,2,"SORBI_3001G261573","OQU91932",-54607
"1",39312020,39312279,260,"*","shr_peaks_in_btx623_peak_6313",13,1.45994,2.49075,1.3109,71,"Distal Intergenic",1,39234749,39250960,16212,2,"SORBI_3001G261573","OQU91932",-61060
"1",39313413,39313775,363,"*","shr_peaks_in_btx623_peak_6314",22,1.7308,3.99057,2.22653,217,"Distal Intergenic",1,39234749,39250960,16212,2,"SORBI_3001G261573","OQU91932",-62453
"1",39316407,39317238,832,"*","shr_peaks_in_btx623_peak_6315",50,2.13379,8.15872,5.09554,534,"Distal Intergenic",1,39234749,39250960,16212,2,"SORBI_3001G261573","OQU91932",-65447
"1",39321501,39322139,639,"*","shr_peaks_in_btx623_peak_6316a",17,1.62339,3.20611,1.7409,78,"Distal Intergenic",1,39234749,39250960,16212,2,"SORBI_3001G261573","OQU91932",-70541
"1",39321501,39322139,639,"*","shr_peaks_in_btx623_peak_6316b",51,2.19138,8.28817,5.17885,508,"Distal Intergenic",1,39234749,39250960,16212,2,"SORBI_3001G261573","OQU91932",-70541
"1",39325094,39325338,245,"*","shr_peaks_in_btx623_peak_6317",21,1.6948,3.82811,2.12184,142,"Distal Intergenic",1,39234749,39250960,16212,2,"SORBI_3001G261573","OQU91932",-74134
"1",39329492,39329737,246,"*","shr_peaks_in_btx623_peak_6318",14,1.56728,2.76832,1.44902,73,"Distal Intergenic",1,39234749,39250960,16212,2,"SORBI_3001G261573","OQU91932",-78532
"1",39341619,39342012,394,"*","shr_peaks_in_btx623_peak_6319",22,1.74538,4.01885,2.22653,150,"Distal Intergenic",1,39234749,39250960,16212,2,"SORBI_3001G261573","OQU91932",-90659
"1",39365309,39365944,636,"*","shr_peaks_in_btx623_peak_6320a",22,1.74538,4.01885,2.22653,93,"Distal Intergenic",1,39234749,39250960,16212,2,"SORBI_3001G261573","OQU91932",-114349
"1",39365309,39365944,636,"*","shr_peaks_in_btx623_peak_6320b",27,1.85224,4.86931,2.7692,375,"Distal Intergenic",1,39234749,39250960,16212,2,"SORBI_3001G261573","OQU91932",-114349
"1",39369295,39369682,388,"*","shr_peaks_in_btx623_peak_6321",14,1.56728,2.76832,1.44902,188,"Distal Intergenic",1,39234749,39250960,16212,2,"SORBI_3001G261573","OQU91932",-118335
"1",39371994,39372391,398,"*","shr_peaks_in_btx623_peak_6322",25,1.81662,4.57779,2.58164,267,"Distal Intergenic",1,39234749,39250960,16212,2,"SORBI_3001G261573","OQU91932",-121034
"1",39373773,39374060,288,"*","shr_peaks_in_btx623_peak_6323",24,1.781,4.29426,2.40109,197,"Distal Intergenic",1,39234749,39250960,16212,2,"SORBI_3001G261573","OQU91932",-122813
"1",39377573,39377959,387,"*","shr_peaks_in_btx623_peak_6324",45,2.1372,7.47445,4.55379,243,"Distal Intergenic",1,39234749,39250960,16212,2,"SORBI_3001G261573","OQU91932",-126613
"1",39379224,39379848,625,"*","shr_peaks_in_btx623_peak_6325a",17,1.63852,3.24268,1.7409,103,"Distal Intergenic",1,39234749,39250960,16212,2,"SORBI_3001G261573","OQU91932",-128264
"1",39379224,39379848,625,"*","shr_peaks_in_btx623_peak_6325b",33,1.9591,5.79055,3.3753,344,"Distal Intergenic",1,39234749,39250960,16212,2,"SORBI_3001G261573","OQU91932",-128264
"1",39393642,39394177,536,"*","shr_peaks_in_btx623_peak_6326",42,2.10158,7.12335,4.29705,262,"Distal Intergenic",1,39519807,39521530,1724,2,"SORBI_3001G261577","OQU91933",127353
"1",39395451,39395877,427,"*","shr_peaks_in_btx623_peak_6327a",24,1.781,4.29426,2.40109,77,"Distal Intergenic",1,39519807,39521530,1724,2,"SORBI_3001G261577","OQU91933",125653
"1",39395451,39395877,427,"*","shr_peaks_in_btx623_peak_6327b",14,1.56728,2.76832,1.44902,284,"Distal Intergenic",1,39519807,39521530,1724,2,"SORBI_3001G261577","OQU91933",125653
"1",39400755,39401488,734,"*","shr_peaks_in_btx623_peak_6328a",19,1.66157,3.57454,1.96481,104,"Distal Intergenic",1,39519807,39521530,1724,2,"SORBI_3001G261577","OQU91933",120042
"1",39400755,39401488,734,"*","shr_peaks_in_btx623_peak_6328b",33,1.9591,5.79055,3.3753,564,"Distal Intergenic",1,39519807,39521530,1724,2,"SORBI_3001G261577","OQU91933",120042
"1",39403431,39403800,370,"*","shr_peaks_in_btx623_peak_6329",40,2.05361,6.78653,4.05906,175,"Distal Intergenic",1,39519807,39521530,1724,2,"SORBI_3001G261577","OQU91933",117730
"1",39404121,39404505,385,"*","shr_peaks_in_btx623_peak_6330",16,1.57695,3.03072,1.61568,212,"Distal Intergenic",1,39519807,39521530,1724,2,"SORBI_3001G261577","OQU91933",117025
"1",39411350,39411676,327,"*","shr_peaks_in_btx623_peak_6331",18,1.67414,3.49292,1.89684,112,"Distal Intergenic",1,39519807,39521530,1724,2,"SORBI_3001G261577","OQU91933",109854
"1",39436710,39437057,348,"*","shr_peaks_in_btx623_peak_6332",19,1.6368,3.57154,1.9631,101,"Distal Intergenic",1,39519807,39521530,1724,2,"SORBI_3001G261577","OQU91933",84473
"1",39444847,39445781,935,"*","shr_peaks_in_btx623_peak_6333",42,1.94974,7.02902,4.26995,432,"Distal Intergenic",1,39519807,39521530,1724,2,"SORBI_3001G261577","OQU91933",75749
"1",39452449,39452781,333,"*","shr_peaks_in_btx623_peak_6334",21,1.71405,3.8331,2.12647,65,"Distal Intergenic",1,39519807,39521530,1724,2,"SORBI_3001G261577","OQU91933",68749
"1",39454476,39454847,372,"*","shr_peaks_in_btx623_peak_6335a",17,1.61808,3.17624,1.73858,108,"Distal Intergenic",1,39519807,39521530,1724,2,"SORBI_3001G261577","OQU91933",66683
"1",39454476,39454847,372,"*","shr_peaks_in_btx623_peak_6335b",22,1.71341,3.94205,2.21799,215,"Distal Intergenic",1,39519807,39521530,1724,2,"SORBI_3001G261577","OQU91933",66683
"1",39461699,39462139,441,"*","shr_peaks_in_btx623_peak_6336",14,1.52868,2.7169,1.44902,66,"Distal Intergenic",1,39519807,39521530,1724,2,"SORBI_3001G261577","OQU91933",59391
"1",39472644,39473011,368,"*","shr_peaks_in_btx623_peak_6337",14,1.56728,2.76832,1.44902,70,"Distal Intergenic",1,39519807,39521530,1724,2,"SORBI_3001G261577","OQU91933",48519
"1",39476671,39477145,475,"*","shr_peaks_in_btx623_peak_6338",13,1.53166,2.54449,1.3109,118,"Distal Intergenic",1,39519807,39521530,1724,2,"SORBI_3001G261577","OQU91933",44385
"1",39478104,39478379,276,"*","shr_peaks_in_btx623_peak_6339",21,1.67429,3.91127,2.19215,68,"Distal Intergenic",1,39519807,39521530,1724,2,"SORBI_3001G261577","OQU91933",43151
"1",39479056,39479487,432,"*","shr_peaks_in_btx623_peak_6340",33,1.9591,5.79055,3.3753,113,"Distal Intergenic",1,39519807,39521530,1724,2,"SORBI_3001G261577","OQU91933",42043
"1",39482793,39483573,781,"*","shr_peaks_in_btx623_peak_6341a",27,1.85224,4.86931,2.7692,196,"Distal Intergenic",1,39519807,39521530,1724,2,"SORBI_3001G261577","OQU91933",37957
"1",39482793,39483573,781,"*","shr_peaks_in_btx623_peak_6341b",42,2.10158,7.12335,4.29705,698,"Distal Intergenic",1,39519807,39521530,1724,2,"SORBI_3001G261577","OQU91933",37957
"1",39488199,39488543,345,"*","shr_peaks_in_btx623_peak_6342",13,1.48422,2.53649,1.3109,204,"Distal Intergenic",1,39519807,39521530,1724,2,"SORBI_3001G261577","OQU91933",32987
"1",39495062,39495440,379,"*","shr_peaks_in_btx623_peak_6343",13,1.48592,2.61224,1.36763,110,"Distal Intergenic",1,39519807,39521530,1724,2,"SORBI_3001G261577","OQU91933",26090
"1",39497232,39497536,305,"*","shr_peaks_in_btx623_peak_6344",29,1.88786,5.16869,2.96335,143,"Distal Intergenic",1,39519807,39521530,1724,2,"SORBI_3001G261577","OQU91933",23994
"1",39514580,39514926,347,"*","shr_peaks_in_btx623_peak_6345",14,1.56728,2.76832,1.44902,177,"Distal Intergenic",1,39519807,39521530,1724,2,"SORBI_3001G261577","OQU91933",6604
"1",39519299,39519790,492,"*","shr_peaks_in_btx623_peak_6346",27,1.85224,4.86931,2.7692,198,"Promoter (1-2kb)",1,39519807,39521530,1724,2,"SORBI_3001G261577","OQU91933",1740
"1",39520314,39520606,293,"*","shr_peaks_in_btx623_peak_6347",24,1.781,4.29426,2.40109,98,"Promoter (<=1kb)",1,39519807,39521530,1724,2,"SORBI_3001G261577","OQU91933",924
"1",39524544,39525234,691,"*","shr_peaks_in_btx623_peak_6348a",22,1.74538,4.01885,2.22653,73,"Distal Intergenic",1,39519807,39521530,1724,2,"SORBI_3001G261577","OQU91933",-3014
"1",39524544,39525234,691,"*","shr_peaks_in_btx623_peak_6348b",17,1.63852,3.24268,1.7409,528,"Distal Intergenic",1,39519807,39521530,1724,2,"SORBI_3001G261577","OQU91933",-3014
"1",39536075,39536471,397,"*","shr_peaks_in_btx623_peak_6349",27,1.85224,4.86931,2.7692,223,"Distal Intergenic",1,39519807,39521530,1724,2,"SORBI_3001G261577","OQU91933",-14545
"1",39545084,39545475,392,"*","shr_peaks_in_btx623_peak_6350",20,1.68319,3.65082,2.02836,192,"Distal Intergenic",1,39519807,39521530,1724,2,"SORBI_3001G261577","OQU91933",-23554
"1",39553481,39554135,655,"*","shr_peaks_in_btx623_peak_6351a",22,1.74538,4.01885,2.22653,120,"Distal Intergenic",1,39519807,39521530,1724,2,"SORBI_3001G261577","OQU91933",-31951
"1",39553481,39554135,655,"*","shr_peaks_in_btx623_peak_6351b",19,1.64131,3.50242,1.90455,507,"Distal Intergenic",1,39519807,39521530,1724,2,"SORBI_3001G261577","OQU91933",-31951
"1",39556757,39557045,289,"*","shr_peaks_in_btx623_peak_6352",17,1.5911,3.19969,1.7409,201,"Distal Intergenic",1,39519807,39521530,1724,2,"SORBI_3001G261577","OQU91933",-35227
"1",39567311,39567554,244,"*","shr_peaks_in_btx623_peak_6353",20,1.70976,3.75169,2.058,80,"Distal Intergenic",1,39603813,39604840,1028,1,"SORBI_3001G261581","OQU91934",-36259
"1",39568926,39569223,298,"*","shr_peaks_in_btx623_peak_6354",16,1.61643,3.12063,1.69171,64,"Distal Intergenic",1,39603813,39604840,1028,1,"SORBI_3001G261581","OQU91934",-34590
"1",39580223,39580481,259,"*","shr_peaks_in_btx623_peak_6355",22,1.74538,4.01885,2.22653,107,"Distal Intergenic",1,39603813,39604840,1028,1,"SORBI_3001G261581","OQU91934",-23332
"1",39584550,39584902,353,"*","shr_peaks_in_btx623_peak_6356",22,1.74538,4.01885,2.22653,161,"Distal Intergenic",1,39603813,39604840,1028,1,"SORBI_3001G261581","OQU91934",-18911
"1",39585967,39586244,278,"*","shr_peaks_in_btx623_peak_6357",45,2.1372,7.47445,4.55379,129,"Distal Intergenic",1,39603813,39604840,1028,1,"SORBI_3001G261581","OQU91934",-17569
"1",39587004,39587268,265,"*","shr_peaks_in_btx623_peak_6358",33,1.9591,5.79055,3.3753,232,"Distal Intergenic",1,39603813,39604840,1028,1,"SORBI_3001G261581","OQU91934",-16545
"1",39591498,39591755,258,"*","shr_peaks_in_btx623_peak_6359",20,1.69618,3.7275,2.058,172,"Distal Intergenic",1,39603813,39604840,1028,1,"SORBI_3001G261581","OQU91934",-12058
"1",39595564,39595935,372,"*","shr_peaks_in_btx623_peak_6360",24,1.76126,4.35885,2.45445,233,"Distal Intergenic",1,39603813,39604840,1028,1,"SORBI_3001G261581","OQU91934",-7878
"1",39599604,39600075,472,"*","shr_peaks_in_btx623_peak_6361",13,1.52862,2.60418,1.36047,235,"Distal Intergenic",1,39603813,39604840,1028,1,"SORBI_3001G261581","OQU91934",-3738
"1",39603139,39603547,409,"*","shr_peaks_in_btx623_peak_6362",40,2.06596,6.7793,4.05294,132,"Promoter (<=1kb)",1,39603813,39604840,1028,1,"SORBI_3001G261581","OQU91934",-266
"1",39609411,39609700,290,"*","shr_peaks_in_btx623_peak_6363",33,1.9591,5.79055,3.3753,141,"Distal Intergenic",1,39603813,39604840,1028,1,"SORBI_3001G261581","OQU91934",5598
"1",39612135,39612377,243,"*","shr_peaks_in_btx623_peak_6364",13,1.53166,2.54449,1.3109,67,"Distal Intergenic",1,39603813,39604840,1028,1,"SORBI_3001G261581","OQU91934",8322
"1",39617493,39617866,374,"*","shr_peaks_in_btx623_peak_6365",18,1.67414,3.49292,1.89684,65,"Distal Intergenic",1,39603813,39604840,1028,1,"SORBI_3001G261581","OQU91934",13680
"1",39625768,39626098,331,"*","shr_peaks_in_btx623_peak_6366",13,1.52864,2.6418,1.39291,65,"Distal Intergenic",1,39603813,39604840,1028,1,"SORBI_3001G261581","OQU91934",21955
"1",39627456,39627704,249,"*","shr_peaks_in_btx623_peak_6367",26,1.78886,4.66341,2.65352,172,"Distal Intergenic",1,39603813,39604840,1028,1,"SORBI_3001G261581","OQU91934",23643
"1",39629539,39629787,249,"*","shr_peaks_in_btx623_peak_6368",13,1.52864,2.6418,1.39291,66,"Distal Intergenic",1,39603813,39604840,1028,1,"SORBI_3001G261581","OQU91934",25726
"1",39631449,39631740,292,"*","shr_peaks_in_btx623_peak_6369",22,1.74538,4.01885,2.22653,92,"Distal Intergenic",1,39603813,39604840,1028,1,"SORBI_3001G261581","OQU91934",27636
"1",39651709,39651988,280,"*","shr_peaks_in_btx623_peak_6370",13,1.53166,2.54449,1.3109,61,"Distal Intergenic",1,39603813,39604840,1028,1,"SORBI_3001G261581","OQU91934",47896
"1",39652257,39652632,376,"*","shr_peaks_in_btx623_peak_6371",29,1.88786,5.16869,2.96335,208,"Distal Intergenic",1,39603813,39604840,1028,1,"SORBI_3001G261581","OQU91934",48444
"1",39657189,39657593,405,"*","shr_peaks_in_btx623_peak_6372",15,1.58821,2.92198,1.57638,258,"Distal Intergenic",1,39603813,39604840,1028,1,"SORBI_3001G261581","OQU91934",53376
"1",39669902,39670250,349,"*","shr_peaks_in_btx623_peak_6373",50,2.10555,8.13263,5.08654,197,"Distal Intergenic",1,39603813,39604840,1028,1,"SORBI_3001G261581","OQU91934",66089
"1",39671473,39672116,644,"*","shr_peaks_in_btx623_peak_6374",13,1.53166,2.54449,1.3109,63,"Distal Intergenic",1,39603813,39604840,1028,1,"SORBI_3001G261581","OQU91934",67660
"1",39674843,39675136,294,"*","shr_peaks_in_btx623_peak_6375",15,1.58129,2.88483,1.54555,81,"Distal Intergenic",1,39603813,39604840,1028,1,"SORBI_3001G261581","OQU91934",71030
"1",39677252,39678087,836,"*","shr_peaks_in_btx623_peak_6376",20,1.70631,3.73166,2.058,310,"Distal Intergenic",1,39603813,39604840,1028,1,"SORBI_3001G261581","OQU91934",73439
"1",39678373,39678677,305,"*","shr_peaks_in_btx623_peak_6377",14,1.56728,2.76832,1.44902,67,"Distal Intergenic",1,39603813,39604840,1028,1,"SORBI_3001G261581","OQU91934",74560
"1",39680079,39680374,296,"*","shr_peaks_in_btx623_peak_6378",20,1.70976,3.75169,2.058,174,"Distal Intergenic",1,39603813,39604840,1028,1,"SORBI_3001G261581","OQU91934",76266
"1",39694930,39695308,379,"*","shr_peaks_in_btx623_peak_6379",17,1.63335,3.31025,1.79749,104,"Distal Intergenic",1,39603813,39604840,1028,1,"SORBI_3001G261581","OQU91934",91117
"1",39720554,39721175,622,"*","shr_peaks_in_btx623_peak_6380a",19,1.66329,3.58483,1.97369,97,"Distal Intergenic",1,39603813,39604840,1028,1,"SORBI_3001G261581","OQU91934",116741
"1",39720554,39721175,622,"*","shr_peaks_in_btx623_peak_6380b",14,1.53063,2.65251,1.40191,359,"Distal Intergenic",1,39603813,39604840,1028,1,"SORBI_3001G261581","OQU91934",116741
"1",39732690,39733133,444,"*","shr_peaks_in_btx623_peak_6381",131,2.69292,17.0433,13.1849,146,"Distal Intergenic",1,39603813,39604840,1028,1,"SORBI_3001G261581","OQU91934",128877
"1",39746091,39748070,1980,"*","shr_peaks_in_btx623_peak_6382a",39,1.78904,6.63851,3.98707,302,"Distal Intergenic",1,39603813,39604840,1028,1,"SORBI_3001G261581","OQU91934",142278
"1",39746091,39748070,1980,"*","shr_peaks_in_btx623_peak_6382b",16,1.44251,3.014,1.60273,658,"Distal Intergenic",1,39603813,39604840,1028,1,"SORBI_3001G261581","OQU91934",142278
"1",39746091,39748070,1980,"*","shr_peaks_in_btx623_peak_6382c",47,1.87698,7.73237,4.78059,1052,"Distal Intergenic",1,39603813,39604840,1028,1,"SORBI_3001G261581","OQU91934",142278
"1",39746091,39748070,1980,"*","shr_peaks_in_btx623_peak_6382d",35,1.79107,6.08649,3.59359,1489,"Distal Intergenic",1,39603813,39604840,1028,1,"SORBI_3001G261581","OQU91934",142278
"1",39748401,39748919,519,"*","shr_peaks_in_btx623_peak_6383",13,1.42389,2.49501,1.3109,152,"Distal Intergenic",1,39603813,39604840,1028,1,"SORBI_3001G261581","OQU91934",144588
"1",39771239,39772140,902,"*","shr_peaks_in_btx623_peak_6384a",15,1.6029,3.0011,1.59164,76,"Distal Intergenic",1,39603813,39604840,1028,1,"SORBI_3001G261581","OQU91934",167426
"1",39771239,39772140,902,"*","shr_peaks_in_btx623_peak_6384b",21,1.72185,3.87931,2.16544,618,"Distal Intergenic",1,39603813,39604840,1028,1,"SORBI_3001G261581","OQU91934",167426
"1",39781140,39781475,336,"*","shr_peaks_in_btx623_peak_6385",24,1.781,4.29426,2.40109,115,"Distal Intergenic",1,39940017,39944567,4551,1,"SORBI_3001G261585","OQU91935",-158542
"1",39805271,39805725,455,"*","shr_peaks_in_btx623_peak_6386a",17,1.63852,3.24268,1.7409,91,"Distal Intergenic",1,39940017,39944567,4551,1,"SORBI_3001G261585","OQU91935",-134292
"1",39805271,39805725,455,"*","shr_peaks_in_btx623_peak_6386b",63,2.35092,9.72343,6.3385,331,"Distal Intergenic",1,39940017,39944567,4551,1,"SORBI_3001G261585","OQU91935",-134292
"1",39829154,39829405,252,"*","shr_peaks_in_btx623_peak_6387",63,2.32764,9.66851,6.31269,114,"Distal Intergenic",1,39940017,39944567,4551,1,"SORBI_3001G261585","OQU91935",-110612
"1",39832127,39832574,448,"*","shr_peaks_in_btx623_peak_6388",22,1.74538,4.01885,2.22653,231,"Distal Intergenic",1,39940017,39944567,4551,1,"SORBI_3001G261585","OQU91935",-107443
"1",39834029,39834302,274,"*","shr_peaks_in_btx623_peak_6389",22,1.74538,4.01885,2.22653,204,"Distal Intergenic",1,39940017,39944567,4551,1,"SORBI_3001G261585","OQU91935",-105715
"1",39837017,39837395,379,"*","shr_peaks_in_btx623_peak_6390",17,1.63852,3.24268,1.7409,161,"Distal Intergenic",1,39940017,39944567,4551,1,"SORBI_3001G261585","OQU91935",-102622
"1",39839281,39839537,257,"*","shr_peaks_in_btx623_peak_6391",13,1.53166,2.54449,1.3109,111,"Distal Intergenic",1,39940017,39944567,4551,1,"SORBI_3001G261585","OQU91935",-100480
"1",39842321,39842669,349,"*","shr_peaks_in_btx623_peak_6392",31,1.92348,5.47581,3.16582,161,"Distal Intergenic",1,39940017,39944567,4551,1,"SORBI_3001G261585","OQU91935",-97348
"1",39852554,39852973,420,"*","shr_peaks_in_btx623_peak_6393",27,1.85224,4.86931,2.7692,263,"Distal Intergenic",1,39940017,39944567,4551,1,"SORBI_3001G261585","OQU91935",-87044
"1",39853513,39853935,423,"*","shr_peaks_in_btx623_peak_6394",29,1.88786,5.16869,2.96335,129,"Distal Intergenic",1,39940017,39944567,4551,1,"SORBI_3001G261585","OQU91935",-86082
"1",39863654,39864229,576,"*","shr_peaks_in_btx623_peak_6395a",14,1.54859,2.6705,1.41615,104,"Distal Intergenic",1,39940017,39944567,4551,1,"SORBI_3001G261585","OQU91935",-75788
"1",39863654,39864229,576,"*","shr_peaks_in_btx623_peak_6395b",27,1.78604,4.9,2.79405,387,"Distal Intergenic",1,39940017,39944567,4551,1,"SORBI_3001G261585","OQU91935",-75788
"1",39867205,39867505,301,"*","shr_peaks_in_btx623_peak_6396",13,1.53166,2.54449,1.3109,81,"Distal Intergenic",1,39940017,39944567,4551,1,"SORBI_3001G261585","OQU91935",-72512
"1",39874756,39875056,301,"*","shr_peaks_in_btx623_peak_6397",14,1.56728,2.76832,1.44902,129,"Distal Intergenic",1,39940017,39944567,4551,1,"SORBI_3001G261585","OQU91935",-64961
"1",39888940,39889299,360,"*","shr_peaks_in_btx623_peak_6398",22,1.65277,4.01953,2.22668,111,"Distal Intergenic",1,39940017,39944567,4551,1,"SORBI_3001G261585","OQU91935",-50718
"1",39891806,39892476,671,"*","shr_peaks_in_btx623_peak_6399",23,1.72381,4.12059,2.31198,649,"Distal Intergenic",1,39940017,39944567,4551,1,"SORBI_3001G261585","OQU91935",-47541
"1",39900467,39900733,267,"*","shr_peaks_in_btx623_peak_6400",13,1.53166,2.54449,1.3109,125,"Distal Intergenic",1,39940017,39944567,4551,1,"SORBI_3001G261585","OQU91935",-39284
"1",39901164,39901590,427,"*","shr_peaks_in_btx623_peak_6401",31,1.90388,5.42467,3.16582,173,"Distal Intergenic",1,39940017,39944567,4551,1,"SORBI_3001G261585","OQU91935",-38427
"1",39901895,39902486,592,"*","shr_peaks_in_btx623_peak_6402",17,1.61262,3.19153,1.7409,254,"Distal Intergenic",1,39940017,39944567,4551,1,"SORBI_3001G261585","OQU91935",-37531
"1",39904914,39905188,275,"*","shr_peaks_in_btx623_peak_6403",23,1.75976,4.16558,2.34996,139,"Distal Intergenic",1,39940017,39944567,4551,1,"SORBI_3001G261585","OQU91935",-34829
"1",39907495,39907890,396,"*","shr_peaks_in_btx623_peak_6404",14,1.53525,2.75364,1.44902,165,"Distal Intergenic",1,39940017,39944567,4551,1,"SORBI_3001G261585","OQU91935",-32127
"1",39908771,39909015,245,"*","shr_peaks_in_btx623_peak_6405",21,1.68453,3.81864,2.11427,141,"Distal Intergenic",1,39940017,39944567,4551,1,"SORBI_3001G261585","OQU91935",-31002
"1",39913826,39914130,305,"*","shr_peaks_in_btx623_peak_6406",22,1.71985,4.0385,2.24156,65,"Distal Intergenic",1,39940017,39944567,4551,1,"SORBI_3001G261585","OQU91935",-25887
"1",39926117,39926400,284,"*","shr_peaks_in_btx623_peak_6407",13,1.53166,2.54449,1.3109,113,"Distal Intergenic",1,39940017,39944567,4551,1,"SORBI_3001G261585","OQU91935",-13617
"1",39926971,39927346,376,"*","shr_peaks_in_btx623_peak_6408",38,2.03034,6.44241,3.81846,230,"Distal Intergenic",1,39940017,39944567,4551,1,"SORBI_3001G261585","OQU91935",-12671
"1",39934452,39934704,253,"*","shr_peaks_in_btx623_peak_6409",17,1.5911,3.19969,1.7409,73,"Distal Intergenic",1,39940017,39944567,4551,1,"SORBI_3001G261585","OQU91935",-5313
"1",39939942,39940464,523,"*","shr_peaks_in_btx623_peak_6410a",14,1.56334,2.78868,1.46503,66,"Promoter (<=1kb)",1,39940017,39944567,4551,1,"SORBI_3001G261585","OQU91935",0
"1",39939942,39940464,523,"*","shr_peaks_in_btx623_peak_6410b",24,1.72945,4.32999,2.42933,428,"Promoter (<=1kb)",1,39940017,39944567,4551,1,"SORBI_3001G261585","OQU91935",0
"1",39948619,39948942,324,"*","shr_peaks_in_btx623_peak_6411",26,1.80037,4.60851,2.60602,183,"Distal Intergenic",1,39940017,39944567,4551,1,"SORBI_3001G261585","OQU91935",8602
"1",39952061,39952570,510,"*","shr_peaks_in_btx623_peak_6412",24,1.781,4.29426,2.40109,232,"Distal Intergenic",1,39940017,39944567,4551,1,"SORBI_3001G261585","OQU91935",12044
"1",39954949,39955326,378,"*","shr_peaks_in_btx623_peak_6413a",31,1.92348,5.47581,3.16582,109,"Distal Intergenic",1,39940017,39944567,4551,1,"SORBI_3001G261585","OQU91935",14932
"1",39954949,39955326,378,"*","shr_peaks_in_btx623_peak_6413b",22,1.74538,4.01885,2.22653,336,"Distal Intergenic",1,39940017,39944567,4551,1,"SORBI_3001G261585","OQU91935",14932
"1",39961592,39962275,684,"*","shr_peaks_in_btx623_peak_6414",20,1.70976,3.75169,2.058,128,"Distal Intergenic",1,39940017,39944567,4551,1,"SORBI_3001G261585","OQU91935",21575
"1",39962643,39962932,290,"*","shr_peaks_in_btx623_peak_6415",18,1.67414,3.49292,1.89684,141,"Distal Intergenic",1,39940017,39944567,4551,1,"SORBI_3001G261585","OQU91935",22626
"1",39965171,39965471,301,"*","shr_peaks_in_btx623_peak_6416",25,1.81662,4.57779,2.58164,143,"Distal Intergenic",1,39940017,39944567,4551,1,"SORBI_3001G261585","OQU91935",25154
"1",39974439,39974854,416,"*","shr_peaks_in_btx623_peak_6417",14,1.56728,2.76832,1.44902,210,"Distal Intergenic",1,39940017,39944567,4551,1,"SORBI_3001G261585","OQU91935",34422
"1",39980475,39980942,468,"*","shr_peaks_in_btx623_peak_6418",33,1.9591,5.79055,3.3753,161,"Distal Intergenic",1,39940017,39944567,4551,1,"SORBI_3001G261585","OQU91935",40458
"1",39983255,39983646,392,"*","shr_peaks_in_btx623_peak_6419",31,1.84658,5.46679,3.16582,235,"Distal Intergenic",1,39940017,39944567,4551,1,"SORBI_3001G261585","OQU91935",43238
"1",39984884,39985188,305,"*","shr_peaks_in_btx623_peak_6420",53,2.24406,8.56902,5.38613,177,"Distal Intergenic",1,39940017,39944567,4551,1,"SORBI_3001G261585","OQU91935",44867
"1",39986386,39986789,404,"*","shr_peaks_in_btx623_peak_6421",22,1.74538,4.01885,2.22653,307,"Distal Intergenic",1,39940017,39944567,4551,1,"SORBI_3001G261585","OQU91935",46369
"1",39990751,39991132,382,"*","shr_peaks_in_btx623_peak_6422",19,1.59892,3.51197,1.91164,144,"Distal Intergenic",1,39940017,39944567,4551,1,"SORBI_3001G261585","OQU91935",50734
"1",39991439,39991698,260,"*","shr_peaks_in_btx623_peak_6423",13,1.48508,2.5744,1.33598,68,"Distal Intergenic",1,39940017,39944567,4551,1,"SORBI_3001G261585","OQU91935",51422
"1",40004554,40005089,536,"*","shr_peaks_in_btx623_peak_6424",13,1.53166,2.54449,1.3109,80,"Distal Intergenic",1,39940017,39944567,4551,1,"SORBI_3001G261585","OQU91935",64537
"1",40007490,40007853,364,"*","shr_peaks_in_btx623_peak_6425",20,1.70976,3.75169,2.058,223,"Distal Intergenic",1,39940017,39944567,4551,1,"SORBI_3001G261585","OQU91935",67473
"1",40010184,40010798,615,"*","shr_peaks_in_btx623_peak_6426a",25,1.81662,4.57779,2.58164,105,"Distal Intergenic",1,39940017,39944567,4551,1,"SORBI_3001G261585","OQU91935",70167
"1",40010184,40010798,615,"*","shr_peaks_in_btx623_peak_6426b",13,1.51143,2.47773,1.30304,473,"Distal Intergenic",1,39940017,39944567,4551,1,"SORBI_3001G261585","OQU91935",70167
"1",40023509,40023920,412,"*","shr_peaks_in_btx623_peak_6427",13,1.53166,2.54449,1.3109,68,"Distal Intergenic",1,39940017,39944567,4551,1,"SORBI_3001G261585","OQU91935",83492
"1",40025358,40025716,359,"*","shr_peaks_in_btx623_peak_6428",38,2.03034,6.44241,3.81846,234,"Distal Intergenic",1,39940017,39944567,4551,1,"SORBI_3001G261585","OQU91935",85341
"1",40026787,40027041,255,"*","shr_peaks_in_btx623_peak_6429",49,2.1641,7.97885,4.94954,132,"Distal Intergenic",1,39940017,39944567,4551,1,"SORBI_3001G261585","OQU91935",86770
"1",40028517,40029083,567,"*","shr_peaks_in_btx623_peak_6430a",25,1.81662,4.57779,2.58164,133,"Distal Intergenic",1,39940017,39944567,4551,1,"SORBI_3001G261585","OQU91935",88500
"1",40028517,40029083,567,"*","shr_peaks_in_btx623_peak_6430b",25,1.81662,4.57779,2.58164,466,"Distal Intergenic",1,39940017,39944567,4551,1,"SORBI_3001G261585","OQU91935",88500
"1",40031672,40032077,406,"*","shr_peaks_in_btx623_peak_6431",20,1.7023,3.76363,2.0673,226,"Distal Intergenic",1,39940017,39944567,4551,1,"SORBI_3001G261585","OQU91935",91655
"1",40032820,40033074,255,"*","shr_peaks_in_btx623_peak_6432",25,1.81662,4.57779,2.58164,172,"Distal Intergenic",1,39940017,39944567,4551,1,"SORBI_3001G261585","OQU91935",92803
"1",40033456,40033819,364,"*","shr_peaks_in_btx623_peak_6433",20,1.70976,3.75169,2.058,104,"Distal Intergenic",1,39940017,39944567,4551,1,"SORBI_3001G261585","OQU91935",93439
"1",40059895,40060201,307,"*","shr_peaks_in_btx623_peak_6434",25,1.81662,4.57779,2.58164,194,"Distal Intergenic",1,39940017,39944567,4551,1,"SORBI_3001G261585","OQU91935",119878
"1",40064093,40064348,256,"*","shr_peaks_in_btx623_peak_6435",13,1.53166,2.54449,1.3109,78,"Distal Intergenic",1,39940017,39944567,4551,1,"SORBI_3001G261585","OQU91935",124076
"1",40082038,40082657,620,"*","shr_peaks_in_btx623_peak_6436",25,1.81662,4.57779,2.58164,79,"Distal Intergenic",1,39940017,39944567,4551,1,"SORBI_3001G261585","OQU91935",142021
"1",40096478,40096935,458,"*","shr_peaks_in_btx623_peak_6437",15,1.6029,3.0011,1.59164,86,"Distal Intergenic",1,39940017,39944567,4551,1,"SORBI_3001G261585","OQU91935",156461
"1",40102572,40102915,344,"*","shr_peaks_in_btx623_peak_6438",27,1.85224,4.86931,2.7692,244,"Distal Intergenic",1,39940017,39944567,4551,1,"SORBI_3001G261585","OQU91935",162555
"1",40107653,40108042,390,"*","shr_peaks_in_btx623_peak_6439",14,1.56728,2.76832,1.44902,69,"Distal Intergenic",1,39940017,39944567,4551,1,"SORBI_3001G261585","OQU91935",167636
"1",40108495,40108787,293,"*","shr_peaks_in_btx623_peak_6440",24,1.781,4.29426,2.40109,161,"Distal Intergenic",1,39940017,39944567,4551,1,"SORBI_3001G261585","OQU91935",168478
"1",40109600,40109863,264,"*","shr_peaks_in_btx623_peak_6441",22,1.68159,3.95889,2.22653,104,"Distal Intergenic",1,39940017,39944567,4551,1,"SORBI_3001G261585","OQU91935",169583
"1",40120494,40120848,355,"*","shr_peaks_in_btx623_peak_6442",20,1.70976,3.75169,2.058,178,"Distal Intergenic",1,39940017,39944567,4551,1,"SORBI_3001G261585","OQU91935",180477
"1",40121516,40121947,432,"*","shr_peaks_in_btx623_peak_6443",14,1.56728,2.76832,1.44902,60,"Distal Intergenic",1,39940017,39944567,4551,1,"SORBI_3001G261585","OQU91935",181499
"1",40122453,40122803,351,"*","shr_peaks_in_btx623_peak_6444",24,1.76126,4.35885,2.45445,242,"Distal Intergenic",1,39940017,39944567,4551,1,"SORBI_3001G261585","OQU91935",182436
"1",40130275,40130756,482,"*","shr_peaks_in_btx623_peak_6445",27,1.80808,4.79039,2.76125,197,"Distal Intergenic",1,39940017,39944567,4551,1,"SORBI_3001G261585","OQU91935",190258
"1",40133011,40133282,272,"*","shr_peaks_in_btx623_peak_6446",33,1.76415,5.72378,3.3753,139,"Distal Intergenic",1,39940017,39944567,4551,1,"SORBI_3001G261585","OQU91935",192994
"1",40139129,40139395,267,"*","shr_peaks_in_btx623_peak_6447",13,1.51415,2.63594,1.38834,76,"Distal Intergenic",1,39940017,39944567,4551,1,"SORBI_3001G261585","OQU91935",199112
"1",40139672,40140072,401,"*","shr_peaks_in_btx623_peak_6448",18,1.62229,3.43412,1.89684,86,"Distal Intergenic",1,39940017,39944567,4551,1,"SORBI_3001G261585","OQU91935",199655
"1",40142103,40142474,372,"*","shr_peaks_in_btx623_peak_6449",14,1.52874,2.82918,1.49866,75,"Distal Intergenic",1,39940017,39944567,4551,1,"SORBI_3001G261585","OQU91935",202086
"1",40155590,40156005,416,"*","shr_peaks_in_btx623_peak_6450",22,1.74538,4.01885,2.22653,386,"Distal Intergenic",1,39940017,39944567,4551,1,"SORBI_3001G261585","OQU91935",215573
"1",40157037,40157424,388,"*","shr_peaks_in_btx623_peak_6451",14,1.56728,2.76832,1.44902,64,"Distal Intergenic",1,39940017,39944567,4551,1,"SORBI_3001G261585","OQU91935",217020
"1",40158946,40159244,299,"*","shr_peaks_in_btx623_peak_6452",13,1.53166,2.54449,1.3109,65,"Distal Intergenic",1,39940017,39944567,4551,1,"SORBI_3001G261585","OQU91935",218929
"1",40159526,40159895,370,"*","shr_peaks_in_btx623_peak_6453",13,1.53166,2.54449,1.3109,170,"Distal Intergenic",1,39940017,39944567,4551,1,"SORBI_3001G261585","OQU91935",219509
"1",40162928,40163254,327,"*","shr_peaks_in_btx623_peak_6454",25,1.81662,4.57779,2.58164,237,"Distal Intergenic",1,40381610,40383628,2019,1,"SORBI_3001G261589","OQU91936",-218356
"1",40165309,40165631,323,"*","shr_peaks_in_btx623_peak_6455",34,1.96272,5.89747,3.46786,252,"Distal Intergenic",1,40381610,40383628,2019,1,"SORBI_3001G261589","OQU91936",-215979
"1",40170095,40170349,255,"*","shr_peaks_in_btx623_peak_6456",27,1.85224,4.86931,2.7692,89,"Distal Intergenic",1,40381610,40383628,2019,1,"SORBI_3001G261589","OQU91936",-211261
"1",40179806,40180052,247,"*","shr_peaks_in_btx623_peak_6457",18,1.64371,3.46796,1.89684,103,"Distal Intergenic",1,40381610,40383628,2019,1,"SORBI_3001G261589","OQU91936",-201558
"1",40184397,40185124,728,"*","shr_peaks_in_btx623_peak_6458",19,1.66756,3.50723,1.90735,467,"Distal Intergenic",1,40381610,40383628,2019,1,"SORBI_3001G261589","OQU91936",-196486
"1",40191420,40191747,328,"*","shr_peaks_in_btx623_peak_6459a",13,1.53166,2.54449,1.3109,112,"Distal Intergenic",1,40381610,40383628,2019,1,"SORBI_3001G261589","OQU91936",-189863
"1",40191420,40191747,328,"*","shr_peaks_in_btx623_peak_6459b",13,1.53166,2.54449,1.3109,134,"Distal Intergenic",1,40381610,40383628,2019,1,"SORBI_3001G261589","OQU91936",-189863
"1",40198054,40198493,440,"*","shr_peaks_in_btx623_peak_6460",13,1.53166,2.54449,1.3109,93,"Distal Intergenic",1,40381610,40383628,2019,1,"SORBI_3001G261589","OQU91936",-183117
"1",40206592,40207099,508,"*","shr_peaks_in_btx623_peak_6461",23,1.71589,4.1832,2.36397,73,"Distal Intergenic",1,40381610,40383628,2019,1,"SORBI_3001G261589","OQU91936",-174511
"1",40213801,40214061,261,"*","shr_peaks_in_btx623_peak_6462",29,1.78837,5.10815,2.96335,132,"Distal Intergenic",1,40381610,40383628,2019,1,"SORBI_3001G261589","OQU91936",-167549
"1",40214482,40214850,369,"*","shr_peaks_in_btx623_peak_6463",53,2.24406,8.56902,5.38613,201,"Distal Intergenic",1,40381610,40383628,2019,1,"SORBI_3001G261589","OQU91936",-166760
"1",40215502,40215913,412,"*","shr_peaks_in_btx623_peak_6464",24,1.67765,4.29868,2.40466,79,"Distal Intergenic",1,40381610,40383628,2019,1,"SORBI_3001G261589","OQU91936",-165697
"1",40217081,40217736,656,"*","shr_peaks_in_btx623_peak_6465a",29,1.75099,5.13255,2.96335,113,"Distal Intergenic",1,40381610,40383628,2019,1,"SORBI_3001G261589","OQU91936",-163874
"1",40217081,40217736,656,"*","shr_peaks_in_btx623_peak_6465b",16,1.48728,3.04782,1.63111,632,"Distal Intergenic",1,40381610,40383628,2019,1,"SORBI_3001G261589","OQU91936",-163874
"1",40218650,40219027,378,"*","shr_peaks_in_btx623_peak_6466",48,1.71328,7.80995,4.81826,156,"Distal Intergenic",1,40381610,40383628,2019,1,"SORBI_3001G261589","OQU91936",-162583
"1",40219526,40219989,464,"*","shr_peaks_in_btx623_peak_6467a",15,1.4928,2.98758,1.59164,75,"Distal Intergenic",1,40381610,40383628,2019,1,"SORBI_3001G261589","OQU91936",-161621
"1",40219526,40219989,464,"*","shr_peaks_in_btx623_peak_6467b",59,2.16335,9.22416,5.942,341,"Distal Intergenic",1,40381610,40383628,2019,1,"SORBI_3001G261589","OQU91936",-161621
"1",40228117,40229038,922,"*","shr_peaks_in_btx623_peak_6468a",31,1.92348,5.47581,3.16582,444,"Distal Intergenic",1,40381610,40383628,2019,1,"SORBI_3001G261589","OQU91936",-152572
"1",40228117,40229038,922,"*","shr_peaks_in_btx623_peak_6468b",15,1.6029,3.0011,1.59164,754,"Distal Intergenic",1,40381610,40383628,2019,1,"SORBI_3001G261589","OQU91936",-152572
"1",40235562,40235943,382,"*","shr_peaks_in_btx623_peak_6469",25,1.81662,4.57779,2.58164,79,"Distal Intergenic",1,40381610,40383628,2019,1,"SORBI_3001G261589","OQU91936",-145667
"1",40254020,40254585,566,"*","shr_peaks_in_btx623_peak_6470a",20,1.68671,3.618,2.00128,311,"Distal Intergenic",1,40381610,40383628,2019,1,"SORBI_3001G261589","OQU91936",-127025
"1",40254020,40254585,566,"*","shr_peaks_in_btx623_peak_6470b",14,1.52872,2.7918,1.46752,414,"Distal Intergenic",1,40381610,40383628,2019,1,"SORBI_3001G261589","OQU91936",-127025
"1",40274024,40274548,525,"*","shr_peaks_in_btx623_peak_6471",14,1.55292,2.69311,1.43566,65,"Distal Intergenic",1,40381610,40383628,2019,1,"SORBI_3001G261589","OQU91936",-107062
"1",40283120,40283441,322,"*","shr_peaks_in_btx623_peak_6472",15,1.54568,2.9681,1.59164,62,"Distal Intergenic",1,40381610,40383628,2019,1,"SORBI_3001G261589","OQU91936",-98169
"1",40286924,40287210,287,"*","shr_peaks_in_btx623_peak_6473",16,1.59172,3.07238,1.65133,277,"Distal Intergenic",1,40381610,40383628,2019,1,"SORBI_3001G261589","OQU91936",-94400
"1",40290778,40291307,530,"*","shr_peaks_in_btx623_peak_6474",21,1.715,3.83872,2.13131,254,"Distal Intergenic",1,40381610,40383628,2019,1,"SORBI_3001G261589","OQU91936",-90303
"1",40294666,40295010,345,"*","shr_peaks_in_btx623_peak_6475",20,1.66928,3.67235,2.048,191,"Distal Intergenic",1,40381610,40383628,2019,1,"SORBI_3001G261589","OQU91936",-86600
"1",40299908,40300726,819,"*","shr_peaks_in_btx623_peak_6476",27,1.85224,4.86931,2.7692,512,"Distal Intergenic",1,40381610,40383628,2019,1,"SORBI_3001G261589","OQU91936",-80884
"1",40328558,40328816,259,"*","shr_peaks_in_btx623_peak_6477",13,1.49683,2.50575,1.3109,75,"Distal Intergenic",1,40381610,40383628,2019,1,"SORBI_3001G261589","OQU91936",-52794
"1",40346637,40346930,294,"*","shr_peaks_in_btx623_peak_6478",27,1.85224,4.86931,2.7692,77,"Distal Intergenic",1,40381610,40383628,2019,1,"SORBI_3001G261589","OQU91936",-34680
"1",40350385,40350658,274,"*","shr_peaks_in_btx623_peak_6479",20,1.70976,3.75169,2.058,187,"Distal Intergenic",1,40381610,40383628,2019,1,"SORBI_3001G261589","OQU91936",-30952
"1",40361675,40362388,714,"*","shr_peaks_in_btx623_peak_6480",27,1.85224,4.86931,2.7692,297,"Distal Intergenic",1,40381610,40383628,2019,1,"SORBI_3001G261589","OQU91936",-19222
"1",40367283,40367525,243,"*","shr_peaks_in_btx623_peak_6481",24,1.70184,4.31049,2.41346,137,"Distal Intergenic",1,40381610,40383628,2019,1,"SORBI_3001G261589","OQU91936",-14085
"1",40370009,40370327,319,"*","shr_peaks_in_btx623_peak_6482",19,1.64131,3.50242,1.90455,66,"Distal Intergenic",1,40381610,40383628,2019,1,"SORBI_3001G261589","OQU91936",-11283
"1",40377670,40377987,318,"*","shr_peaks_in_btx623_peak_6483",18,1.67414,3.49292,1.89684,313,"Distal Intergenic",1,40381610,40383628,2019,1,"SORBI_3001G261589","OQU91936",-3623
"1",40384017,40384372,356,"*","shr_peaks_in_btx623_peak_6484",15,1.6029,3.0011,1.59164,85,"Distal Intergenic",1,40381610,40383628,2019,1,"SORBI_3001G261589","OQU91936",2407
"1",40387157,40387684,528,"*","shr_peaks_in_btx623_peak_6485",31,1.92348,5.47581,3.16582,293,"Distal Intergenic",1,40381610,40383628,2019,1,"SORBI_3001G261589","OQU91936",5547
"1",40388428,40388677,250,"*","shr_peaks_in_btx623_peak_6486",24,1.781,4.29426,2.40109,118,"Distal Intergenic",1,40381610,40383628,2019,1,"SORBI_3001G261589","OQU91936",6818
"1",40389197,40389504,308,"*","shr_peaks_in_btx623_peak_6487",14,1.48749,2.68774,1.43159,83,"Distal Intergenic",1,40381610,40383628,2019,1,"SORBI_3001G261589","OQU91936",7587
"1",40396415,40396971,557,"*","shr_peaks_in_btx623_peak_6488",25,1.7806,4.48222,2.55856,135,"Distal Intergenic",1,40381610,40383628,2019,1,"SORBI_3001G261589","OQU91936",14805
"1",40410449,40410743,295,"*","shr_peaks_in_btx623_peak_6489",66,2.38654,10.1211,6.68059,165,"Distal Intergenic",1,40381610,40383628,2019,1,"SORBI_3001G261589","OQU91936",28839
"1",40428200,40428484,285,"*","shr_peaks_in_btx623_peak_6490",40,2.06596,6.7793,4.05294,188,"Distal Intergenic",1,40381610,40383628,2019,1,"SORBI_3001G261589","OQU91936",46590
"1",40462642,40462990,349,"*","shr_peaks_in_btx623_peak_6491",13,1.53166,2.54449,1.3109,64,"Distal Intergenic",1,40381610,40383628,2019,1,"SORBI_3001G261589","OQU91936",81032
"1",40466154,40466783,630,"*","shr_peaks_in_btx623_peak_6492",25,1.81662,4.57779,2.58164,184,"Distal Intergenic",1,40381610,40383628,2019,1,"SORBI_3001G261589","OQU91936",84544
"1",40468249,40468874,626,"*","shr_peaks_in_btx623_peak_6493a",33,1.9591,5.79055,3.3753,160,"Distal Intergenic",1,40381610,40383628,2019,1,"SORBI_3001G261589","OQU91936",86639
"1",40468249,40468874,626,"*","shr_peaks_in_btx623_peak_6493b",14,1.56728,2.76832,1.44902,531,"Distal Intergenic",1,40381610,40383628,2019,1,"SORBI_3001G261589","OQU91936",86639
"1",40472924,40473270,347,"*","shr_peaks_in_btx623_peak_6494",27,1.8142,4.76388,2.73817,117,"Distal Intergenic",1,40381610,40383628,2019,1,"SORBI_3001G261589","OQU91936",91314
"1",40476584,40476978,395,"*","shr_peaks_in_btx623_peak_6495",14,1.56728,2.76832,1.44902,63,"Distal Intergenic",1,40381610,40383628,2019,1,"SORBI_3001G261589","OQU91936",94974
"1",40480011,40480572,562,"*","shr_peaks_in_btx623_peak_6496",18,1.67414,3.49292,1.89684,215,"Distal Intergenic",1,40381610,40383628,2019,1,"SORBI_3001G261589","OQU91936",98401
"1",40483157,40483529,373,"*","shr_peaks_in_btx623_peak_6497",24,1.781,4.29426,2.40109,98,"Distal Intergenic",1,40381610,40383628,2019,1,"SORBI_3001G261589","OQU91936",101547
"1",40484137,40484429,293,"*","shr_peaks_in_btx623_peak_6498",22,1.74538,4.01885,2.22653,117,"Distal Intergenic",1,40381610,40383628,2019,1,"SORBI_3001G261589","OQU91936",102527
"1",40485715,40486159,445,"*","shr_peaks_in_btx623_peak_6499",13,1.53166,2.54449,1.3109,258,"Distal Intergenic",1,40381610,40383628,2019,1,"SORBI_3001G261589","OQU91936",104105
"1",40491782,40492031,250,"*","shr_peaks_in_btx623_peak_6500",24,1.781,4.29426,2.40109,103,"Distal Intergenic",1,40592302,40593702,1401,2,"SORBI_3001G261593","OQU91937",101671
"1",40498771,40499189,419,"*","shr_peaks_in_btx623_peak_6501a",20,1.70976,3.75169,2.058,112,"Distal Intergenic",1,40592302,40593702,1401,2,"SORBI_3001G261593","OQU91937",94513
"1",40498771,40499189,419,"*","shr_peaks_in_btx623_peak_6501b",13,1.53166,2.54449,1.3109,260,"Distal Intergenic",1,40592302,40593702,1401,2,"SORBI_3001G261593","OQU91937",94513
"1",40504798,40505119,322,"*","shr_peaks_in_btx623_peak_6502",27,1.85224,4.86931,2.7692,166,"Distal Intergenic",1,40592302,40593702,1401,2,"SORBI_3001G261593","OQU91937",88583
"1",40535283,40535723,441,"*","shr_peaks_in_btx623_peak_6503",14,1.56728,2.76832,1.44902,70,"Distal Intergenic",1,40592302,40593702,1401,2,"SORBI_3001G261593","OQU91937",57979
"1",40537720,40538018,299,"*","shr_peaks_in_btx623_peak_6504",20,1.68319,3.65082,2.02836,97,"Distal Intergenic",1,40592302,40593702,1401,2,"SORBI_3001G261593","OQU91937",55684
"1",40541378,40541692,315,"*","shr_peaks_in_btx623_peak_6505",27,1.85224,4.86931,2.7692,67,"Distal Intergenic",1,40592302,40593702,1401,2,"SORBI_3001G261593","OQU91937",52010
"1",40542285,40542568,284,"*","shr_peaks_in_btx623_peak_6506",13,1.53166,2.54449,1.3109,80,"Distal Intergenic",1,40592302,40593702,1401,2,"SORBI_3001G261593","OQU91937",51134
"1",40563576,40563832,257,"*","shr_peaks_in_btx623_peak_6507",27,1.85224,4.86931,2.7692,149,"Distal Intergenic",1,40592302,40593702,1401,2,"SORBI_3001G261593","OQU91937",29870
"1",40573140,40573392,253,"*","shr_peaks_in_btx623_peak_6508",20,1.57901,3.63218,2.01412,222,"Distal Intergenic",1,40592302,40593702,1401,2,"SORBI_3001G261593","OQU91937",20310
"1",40573927,40574354,428,"*","shr_peaks_in_btx623_peak_6509",13,1.54428,2.64804,1.39786,75,"Distal Intergenic",1,40592302,40593702,1401,2,"SORBI_3001G261593","OQU91937",19348
"1",40577512,40578180,669,"*","shr_peaks_in_btx623_peak_6510a",41,2.04886,6.84534,4.11028,256,"Distal Intergenic",1,40592302,40593702,1401,2,"SORBI_3001G261593","OQU91937",15522
"1",40577512,40578180,669,"*","shr_peaks_in_btx623_peak_6510b",32,1.92268,5.62786,3.29601,511,"Distal Intergenic",1,40592302,40593702,1401,2,"SORBI_3001G261593","OQU91937",15522
"1",40578448,40579150,703,"*","shr_peaks_in_btx623_peak_6511",33,1.89116,5.71605,3.37074,187,"Distal Intergenic",1,40592302,40593702,1401,2,"SORBI_3001G261593","OQU91937",14552
"1",40580986,40581675,690,"*","shr_peaks_in_btx623_peak_6512",13,1.53166,2.54449,1.3109,277,"Distal Intergenic",1,40592302,40593702,1401,2,"SORBI_3001G261593","OQU91937",12027
"1",40604594,40604975,382,"*","shr_peaks_in_btx623_peak_6513",15,1.6029,3.0011,1.59164,288,"Distal Intergenic",1,40607303,40615503,8201,2,"SORBI_3001G261597","OQU91938",10528
"1",40612363,40612655,293,"*","shr_peaks_in_btx623_peak_6514",16,1.57503,3.10362,1.67774,196,"Intron (OQU91938/SORBI_3001G261597, intron 1 of 1)",1,40607303,40615503,8201,2,"SORBI_3001G261597","OQU91938",2848
"1",40616564,40616943,380,"*","shr_peaks_in_btx623_peak_6515",24,1.781,4.29426,2.40109,245,"Promoter (1-2kb)",1,40607303,40615503,8201,2,"SORBI_3001G261597","OQU91938",-1061
"1",40623607,40624115,509,"*","shr_peaks_in_btx623_peak_6516a",15,1.54415,2.8813,1.5438,110,"Distal Intergenic",1,40607303,40615503,8201,2,"SORBI_3001G261597","OQU91938",-8104
"1",40623607,40624115,509,"*","shr_peaks_in_btx623_peak_6516b",29,1.81631,5.17998,2.97365,347,"Distal Intergenic",1,40607303,40615503,8201,2,"SORBI_3001G261597","OQU91938",-8104
"1",40639504,40639746,243,"*","shr_peaks_in_btx623_peak_6517",14,1.56728,2.76832,1.44902,73,"Distal Intergenic",1,40607303,40615503,8201,2,"SORBI_3001G261597","OQU91938",-24001
"1",40648567,40648987,421,"*","shr_peaks_in_btx623_peak_6518",17,1.63852,3.24268,1.7409,115,"Distal Intergenic",1,40607303,40615503,8201,2,"SORBI_3001G261597","OQU91938",-33064
"1",40667691,40668011,321,"*","shr_peaks_in_btx623_peak_6519",42,2.02139,7.00536,4.24847,98,"Distal Intergenic",1,40607303,40615503,8201,2,"SORBI_3001G261597","OQU91938",-52188
"1",40668463,40669677,1215,"*","shr_peaks_in_btx623_peak_6520a",13,1.53166,2.54449,1.3109,242,"Distal Intergenic",1,40607303,40615503,8201,2,"SORBI_3001G261597","OQU91938",-52960
"1",40668463,40669677,1215,"*","shr_peaks_in_btx623_peak_6520b",13,1.53166,2.54449,1.3109,320,"Distal Intergenic",1,40607303,40615503,8201,2,"SORBI_3001G261597","OQU91938",-52960
"1",40668463,40669677,1215,"*","shr_peaks_in_btx623_peak_6520c",13,1.54428,2.64804,1.39786,723,"Distal Intergenic",1,40607303,40615503,8201,2,"SORBI_3001G261597","OQU91938",-52960
"1",40668463,40669677,1215,"*","shr_peaks_in_btx623_peak_6520d",14,1.48895,2.76301,1.44902,901,"Distal Intergenic",1,40607303,40615503,8201,2,"SORBI_3001G261597","OQU91938",-52960
"1",40668463,40669677,1215,"*","shr_peaks_in_btx623_peak_6520e",21,1.71668,3.90539,2.18782,1065,"Distal Intergenic",1,40607303,40615503,8201,2,"SORBI_3001G261597","OQU91938",-52960
"1",40670591,40671067,477,"*","shr_peaks_in_btx623_peak_6521",16,1.59371,3.12763,1.69714,320,"Distal Intergenic",1,40607303,40615503,8201,2,"SORBI_3001G261597","OQU91938",-55088
"1",40671384,40672261,878,"*","shr_peaks_in_btx623_peak_6522a",17,1.61898,3.13465,1.70344,87,"Distal Intergenic",1,40607303,40615503,8201,2,"SORBI_3001G261597","OQU91938",-55881
"1",40671384,40672261,878,"*","shr_peaks_in_btx623_peak_6522b",29,1.88786,5.16869,2.96335,365,"Distal Intergenic",1,40607303,40615503,8201,2,"SORBI_3001G261597","OQU91938",-55881
"1",40671384,40672261,878,"*","shr_peaks_in_btx623_peak_6522c",14,1.56728,2.76832,1.44902,693,"Distal Intergenic",1,40607303,40615503,8201,2,"SORBI_3001G261597","OQU91938",-55881
"1",40676477,40676942,466,"*","shr_peaks_in_btx623_peak_6523",18,1.67414,3.49292,1.89684,67,"Distal Intergenic",1,40607303,40615503,8201,2,"SORBI_3001G261597","OQU91938",-60974
"1",40688431,40688672,242,"*","shr_peaks_in_btx623_peak_6524",15,1.6029,3.0011,1.59164,72,"Distal Intergenic",1,40607303,40615503,8201,2,"SORBI_3001G261597","OQU91938",-72928
"1",40689520,40690263,744,"*","shr_peaks_in_btx623_peak_6525a",20,1.70976,3.75169,2.058,78,"Distal Intergenic",1,40607303,40615503,8201,2,"SORBI_3001G261597","OQU91938",-74017
"1",40689520,40690263,744,"*","shr_peaks_in_btx623_peak_6525b",39,2.02669,6.59715,3.95226,522,"Distal Intergenic",1,40607303,40615503,8201,2,"SORBI_3001G261597","OQU91938",-74017
"1",40697536,40698039,504,"*","shr_peaks_in_btx623_peak_6526",24,1.781,4.29426,2.40109,338,"Distal Intergenic",1,40607303,40615503,8201,2,"SORBI_3001G261597","OQU91938",-82033
"1",40713455,40713735,281,"*","shr_peaks_in_btx623_peak_6527",27,1.85224,4.86931,2.7692,118,"Distal Intergenic",1,40607303,40615503,8201,2,"SORBI_3001G261597","OQU91938",-97952
"1",40730362,40730702,341,"*","shr_peaks_in_btx623_peak_6528",29,1.88786,5.16869,2.96335,307,"Distal Intergenic",1,40607303,40615503,8201,2,"SORBI_3001G261597","OQU91938",-114859
"1",40734488,40734738,251,"*","shr_peaks_in_btx623_peak_6529a",13,1.5286,2.56649,1.32887,145,"Distal Intergenic",1,40607303,40615503,8201,2,"SORBI_3001G261597","OQU91938",-118985
"1",40734488,40734738,251,"*","shr_peaks_in_btx623_peak_6529b",29,1.88786,5.16869,2.96335,206,"Distal Intergenic",1,40607303,40615503,8201,2,"SORBI_3001G261597","OQU91938",-118985
"1",40759245,40759725,481,"*","shr_peaks_in_btx623_peak_6530",13,1.52144,2.5294,1.3109,82,"Distal Intergenic",1,40607303,40615503,8201,2,"SORBI_3001G261597","OQU91938",-143742
"1",40761125,40761387,263,"*","shr_peaks_in_btx623_peak_6531",50,2.15187,8.19766,5.0958,126,"Distal Intergenic",1,40607303,40615503,8201,2,"SORBI_3001G261597","OQU91938",-145622
"1",40763662,40764001,340,"*","shr_peaks_in_btx623_peak_6532",42,1.99626,7.0733,4.29705,160,"Distal Intergenic",1,40607303,40615503,8201,2,"SORBI_3001G261597","OQU91938",-148159
"1",40775461,40776649,1189,"*","shr_peaks_in_btx623_peak_6533a",30,1.79528,5.28808,3.06596,306,"Distal Intergenic",1,40607303,40615503,8201,2,"SORBI_3001G261597","OQU91938",-159958
"1",40775461,40776649,1189,"*","shr_peaks_in_btx623_peak_6533b",22,1.67861,3.9919,2.22653,1002,"Distal Intergenic",1,40607303,40615503,8201,2,"SORBI_3001G261597","OQU91938",-159958
"1",40781076,40781413,338,"*","shr_peaks_in_btx623_peak_6534",16,1.59656,3.05561,1.63685,135,"Distal Intergenic",1,40607303,40615503,8201,2,"SORBI_3001G261597","OQU91938",-165573
"1",40789544,40789806,263,"*","shr_peaks_in_btx623_peak_6535",16,1.45718,3.0125,1.60129,100,"Distal Intergenic",1,40607303,40615503,8201,2,"SORBI_3001G261597","OQU91938",-174041
"1",40791157,40792421,1265,"*","shr_peaks_in_btx623_peak_6536a",72,2.05908,10.7172,7.21152,181,"Distal Intergenic",1,40607303,40615503,8201,2,"SORBI_3001G261597","OQU91938",-175654
"1",40791157,40792421,1265,"*","shr_peaks_in_btx623_peak_6536b",30,1.66917,5.30554,3.08199,468,"Distal Intergenic",1,40607303,40615503,8201,2,"SORBI_3001G261597","OQU91938",-175654
"1",40791157,40792421,1265,"*","shr_peaks_in_btx623_peak_6536c",32,1.64142,5.61531,3.2854,940,"Distal Intergenic",1,40607303,40615503,8201,2,"SORBI_3001G261597","OQU91938",-175654
"1",45605603,45605995,393,"*","shr_peaks_in_btx623_peak_6537",31,1.92348,5.47581,3.16582,246,"Distal Intergenic",1,45856563,45861096,4534,1,"SORBI_3001G261600","EER91702",-250568
"1",45622472,45622772,301,"*","shr_peaks_in_btx623_peak_6538",24,1.781,4.29426,2.40109,161,"Distal Intergenic",1,45856563,45861096,4534,1,"SORBI_3001G261600","EER91702",-233791
"1",45639287,45639734,448,"*","shr_peaks_in_btx623_peak_6539",13,1.53166,2.54449,1.3109,314,"Distal Intergenic",1,45856563,45861096,4534,1,"SORBI_3001G261600","EER91702",-216829
"1",45644370,45644630,261,"*","shr_peaks_in_btx623_peak_6540",22,1.74538,4.01885,2.22653,189,"Distal Intergenic",1,45856563,45861096,4534,1,"SORBI_3001G261600","EER91702",-211933
"1",45649073,45649361,289,"*","shr_peaks_in_btx623_peak_6541",42,2.10158,7.12335,4.29705,131,"Distal Intergenic",1,45856563,45861096,4534,1,"SORBI_3001G261600","EER91702",-207202
"1",45655174,45655684,511,"*","shr_peaks_in_btx623_peak_6542a",18,1.40523,3.38242,1.8584,81,"Distal Intergenic",1,45856563,45861096,4534,1,"SORBI_3001G261600","EER91702",-200879
"1",45655174,45655684,511,"*","shr_peaks_in_btx623_peak_6542b",31,1.58041,5.50648,3.19204,288,"Distal Intergenic",1,45856563,45861096,4534,1,"SORBI_3001G261600","EER91702",-200879
"1",45670255,45670609,355,"*","shr_peaks_in_btx623_peak_6543",21,1.51088,3.84254,2.13503,115,"Distal Intergenic",1,45856563,45861096,4534,1,"SORBI_3001G261600","EER91702",-185954
"1",45670915,45671177,263,"*","shr_peaks_in_btx623_peak_6544",50,1.81745,8.11122,5.06669,114,"Distal Intergenic",1,45856563,45861096,4534,1,"SORBI_3001G261600","EER91702",-185386
"1",45671526,45671845,320,"*","shr_peaks_in_btx623_peak_6545",13,1.43037,2.48263,1.30756,69,"Distal Intergenic",1,45856563,45861096,4534,1,"SORBI_3001G261600","EER91702",-184718
"1",45678620,45679751,1132,"*","shr_peaks_in_btx623_peak_6546a",18,1.62833,3.329,1.81339,266,"Distal Intergenic",1,45856563,45861096,4534,1,"SORBI_3001G261600","EER91702",-176812
"1",45678620,45679751,1132,"*","shr_peaks_in_btx623_peak_6546b",38,2.03034,6.44241,3.81846,912,"Distal Intergenic",1,45856563,45861096,4534,1,"SORBI_3001G261600","EER91702",-176812
"1",45729453,45730504,1052,"*","shr_peaks_in_btx623_peak_6547a",18,1.67414,3.49292,1.89684,121,"Distal Intergenic",1,45856563,45861096,4534,1,"SORBI_3001G261600","EER91702",-126059
"1",45729453,45730504,1052,"*","shr_peaks_in_btx623_peak_6547b",31,1.92348,5.47581,3.16582,491,"Distal Intergenic",1,45856563,45861096,4534,1,"SORBI_3001G261600","EER91702",-126059
"1",45737343,45737836,494,"*","shr_peaks_in_btx623_peak_6548",20,1.70976,3.75169,2.058,82,"Distal Intergenic",1,45856563,45861096,4534,1,"SORBI_3001G261600","EER91702",-118727
"1",45743023,45743914,892,"*","shr_peaks_in_btx623_peak_6549a",63,2.188,9.75842,6.37103,189,"Distal Intergenic",1,45856563,45861096,4534,1,"SORBI_3001G261600","EER91702",-112649
"1",45743023,45743914,892,"*","shr_peaks_in_btx623_peak_6549b",40,2.06596,6.7793,4.05294,780,"Distal Intergenic",1,45856563,45861096,4534,1,"SORBI_3001G261600","EER91702",-112649
"1",45744573,45745183,611,"*","shr_peaks_in_btx623_peak_6550",25,1.81662,4.57779,2.58164,416,"Distal Intergenic",1,45856563,45861096,4534,1,"SORBI_3001G261600","EER91702",-111380
"1",45750075,45750330,256,"*","shr_peaks_in_btx623_peak_6551",13,1.5315,2.58159,1.34177,75,"Distal Intergenic",1,45856563,45861096,4534,1,"SORBI_3001G261600","EER91702",-106233
"1",45752414,45752696,283,"*","shr_peaks_in_btx623_peak_6552",22,1.59741,4.07018,2.2685,207,"Distal Intergenic",1,45856563,45861096,4534,1,"SORBI_3001G261600","EER91702",-103867
"1",45767252,45767589,338,"*","shr_peaks_in_btx623_peak_6553",19,1.65876,3.60835,1.99379,137,"Distal Intergenic",1,45856563,45861096,4534,1,"SORBI_3001G261600","EER91702",-88974
"1",45771861,45772279,419,"*","shr_peaks_in_btx623_peak_6554",18,1.67414,3.49292,1.89684,64,"Distal Intergenic",1,45856563,45861096,4534,1,"SORBI_3001G261600","EER91702",-84284
"1",45793304,45793643,340,"*","shr_peaks_in_btx623_peak_6555",13,1.53166,2.54449,1.3109,72,"Distal Intergenic",1,45856563,45861096,4534,1,"SORBI_3001G261600","EER91702",-62920
"1",45796095,45796566,472,"*","shr_peaks_in_btx623_peak_6556a",22,1.74538,4.01885,2.22653,80,"Distal Intergenic",1,45856563,45861096,4534,1,"SORBI_3001G261600","EER91702",-59997
"1",45796095,45796566,472,"*","shr_peaks_in_btx623_peak_6556b",20,1.70976,3.75169,2.058,394,"Distal Intergenic",1,45856563,45861096,4534,1,"SORBI_3001G261600","EER91702",-59997
"1",45797312,45797594,283,"*","shr_peaks_in_btx623_peak_6557",13,1.53166,2.54449,1.3109,71,"Distal Intergenic",1,45856563,45861096,4534,1,"SORBI_3001G261600","EER91702",-58969
"1",45803059,45803625,567,"*","shr_peaks_in_btx623_peak_6558",15,1.57796,2.99426,1.59164,149,"Distal Intergenic",1,45856563,45861096,4534,1,"SORBI_3001G261600","EER91702",-52938
"1",45804403,45804841,439,"*","shr_peaks_in_btx623_peak_6559",13,1.51143,2.47773,1.30304,74,"Distal Intergenic",1,45856563,45861096,4534,1,"SORBI_3001G261600","EER91702",-51722
"1",45821545,45821854,310,"*","shr_peaks_in_btx623_peak_6560",31,1.87553,5.45727,3.16582,128,"Distal Intergenic",1,45856563,45861096,4534,1,"SORBI_3001G261600","EER91702",-34709
"1",45838399,45838913,515,"*","shr_peaks_in_btx623_peak_6561",16,1.59808,3.01963,1.60658,107,"Distal Intergenic",1,45856563,45861096,4534,1,"SORBI_3001G261600","EER91702",-17650
"1",45853319,45853589,271,"*","shr_peaks_in_btx623_peak_6562",13,1.53166,2.54449,1.3109,91,"Distal Intergenic",1,45856563,45861096,4534,1,"SORBI_3001G261600","EER91702",-2974
"1",45857426,45858300,875,"*","shr_peaks_in_btx623_peak_6563a",24,1.77089,4.35788,2.45445,159,"Promoter (<=1kb)",1,45856563,45861096,4534,1,"SORBI_3001G261600","EER91702",863
"1",45857426,45858300,875,"*","shr_peaks_in_btx623_peak_6563b",18,1.67414,3.49292,1.89684,561,"Promoter (<=1kb)",1,45856563,45861096,4534,1,"SORBI_3001G261600","EER91702",863
"1",45868262,45868637,376,"*","shr_peaks_in_btx623_peak_6564",25,1.81296,4.55513,2.58164,87,"Distal Intergenic",1,45856563,45861096,4534,1,"SORBI_3001G261600","EER91702",11699
"1",45875854,45876241,388,"*","shr_peaks_in_btx623_peak_6565",13,1.5315,2.58159,1.34177,69,"Distal Intergenic",1,45856563,45861096,4534,1,"SORBI_3001G261600","EER91702",19291
"1",45880576,45880911,336,"*","shr_peaks_in_btx623_peak_6566",20,1.70976,3.75169,2.058,134,"Distal Intergenic",1,45856563,45861096,4534,1,"SORBI_3001G261600","EER91702",24013
"1",45895309,45895799,491,"*","shr_peaks_in_btx623_peak_6567",15,1.5597,2.97189,1.59164,261,"Distal Intergenic",1,45856563,45861096,4534,1,"SORBI_3001G261600","EER91702",38746
"1",45897523,45897794,272,"*","shr_peaks_in_btx623_peak_6568",14,1.55091,2.72245,1.44902,141,"Distal Intergenic",1,45856563,45861096,4534,1,"SORBI_3001G261600","EER91702",40960
"1",45921713,45922199,487,"*","shr_peaks_in_btx623_peak_6569",18,1.62833,3.329,1.81339,142,"Distal Intergenic",1,45967550,45969583,2034,2,"SORBI_3001G261700","KXG38649",47384
"1",45932439,45932793,355,"*","shr_peaks_in_btx623_peak_6570",26,1.78255,4.68523,2.67318,118,"Distal Intergenic",1,45967550,45969583,2034,2,"SORBI_3001G261700","KXG38649",36790
"1",45939976,45940522,547,"*","shr_peaks_in_btx623_peak_6571",25,1.81662,4.57779,2.58164,154,"Distal Intergenic",1,45967550,45969583,2034,2,"SORBI_3001G261700","KXG38649",29061
"1",45941922,45942464,543,"*","shr_peaks_in_btx623_peak_6572",14,1.56728,2.76832,1.44902,69,"Distal Intergenic",1,45967550,45969583,2034,2,"SORBI_3001G261700","KXG38649",27119
"1",45957567,45957934,368,"*","shr_peaks_in_btx623_peak_6573",13,1.53166,2.54449,1.3109,150,"Distal Intergenic",1,45967550,45969583,2034,2,"SORBI_3001G261700","KXG38649",11649
"1",45972601,45972925,325,"*","shr_peaks_in_btx623_peak_6574",14,1.56728,2.76832,1.44902,84,"Distal Intergenic",1,45967550,45969583,2034,2,"SORBI_3001G261700","KXG38649",-3018
"1",45976924,45977281,358,"*","shr_peaks_in_btx623_peak_6575",24,1.74587,4.3801,2.47351,109,"Distal Intergenic",1,45967550,45969583,2034,2,"SORBI_3001G261700","KXG38649",-7341
"1",45980674,45980936,263,"*","shr_peaks_in_btx623_peak_6576",38,2.03034,6.44241,3.81846,124,"Distal Intergenic",1,45967550,45969583,2034,2,"SORBI_3001G261700","KXG38649",-11091
"1",46011061,46011367,307,"*","shr_peaks_in_btx623_peak_6577",18,1.62833,3.329,1.81339,127,"Distal Intergenic",1,45967550,45969583,2034,2,"SORBI_3001G261700","KXG38649",-41478
"1",46031576,46032226,651,"*","shr_peaks_in_btx623_peak_6578a",19,1.50891,3.54957,1.9437,114,"Distal Intergenic",1,46065187,46066892,1706,1,"SORBI_3001G261750","OQU91939",-32961
"1",46031576,46032226,651,"*","shr_peaks_in_btx623_peak_6578b",19,1.49083,3.50012,1.90339,580,"Distal Intergenic",1,46065187,46066892,1706,1,"SORBI_3001G261750","OQU91939",-32961
"1",46047389,46047641,253,"*","shr_peaks_in_btx623_peak_6579",16,1.61643,3.12063,1.69171,80,"Distal Intergenic",1,46065187,46066892,1706,1,"SORBI_3001G261750","OQU91939",-17546
"1",46055782,46056099,318,"*","shr_peaks_in_btx623_peak_6580a",14,1.53419,2.78561,1.4633,118,"Distal Intergenic",1,46065187,46066892,1706,1,"SORBI_3001G261750","OQU91939",-9088
"1",46055782,46056099,318,"*","shr_peaks_in_btx623_peak_6580b",30,1.8221,5.22139,3.00811,187,"Distal Intergenic",1,46065187,46066892,1706,1,"SORBI_3001G261750","OQU91939",-9088
"1",46055782,46056099,318,"*","shr_peaks_in_btx623_peak_6580c",13,1.47321,2.56942,1.33149,240,"Distal Intergenic",1,46065187,46066892,1706,1,"SORBI_3001G261750","OQU91939",-9088
"1",46065123,46065491,369,"*","shr_peaks_in_btx623_peak_6581",25,1.81662,4.57779,2.58164,191,"Promoter (<=1kb)",1,46065187,46066892,1706,1,"SORBI_3001G261750","OQU91939",0
"1",46096246,46096595,350,"*","shr_peaks_in_btx623_peak_6582a",13,1.53166,2.54449,1.3109,167,"Distal Intergenic",1,46070345,46081650,11306,2,"SORBI_3001G261900","KXG38754",-14596
"1",46096246,46096595,350,"*","shr_peaks_in_btx623_peak_6582b",15,1.6029,3.0011,1.59164,239,"Distal Intergenic",1,46070345,46081650,11306,2,"SORBI_3001G261900","KXG38754",-14596
"1",46105121,46105405,285,"*","shr_peaks_in_btx623_peak_6583",14,1.53042,2.689,1.43253,109,"Distal Intergenic",1,46070345,46081650,11306,2,"SORBI_3001G261900","KXG38754",-23471
"1",46110551,46110837,287,"*","shr_peaks_in_btx623_peak_6584",17,1.63852,3.24268,1.7409,86,"Distal Intergenic",1,46070345,46081650,11306,2,"SORBI_3001G261900","KXG38754",-28901
"1",46111394,46111655,262,"*","shr_peaks_in_btx623_peak_6585",17,1.63852,3.24268,1.7409,192,"Distal Intergenic",1,46070345,46081650,11306,2,"SORBI_3001G261900","KXG38754",-29744
"1",46112993,46113428,436,"*","shr_peaks_in_btx623_peak_6586",13,1.53166,2.54449,1.3109,63,"Distal Intergenic",1,46070345,46081650,11306,2,"SORBI_3001G261900","KXG38754",-31343
"1",46121944,46122305,362,"*","shr_peaks_in_btx623_peak_6587",22,1.74538,4.01885,2.22653,64,"Distal Intergenic",1,46070345,46081650,11306,2,"SORBI_3001G261900","KXG38754",-40294
"1",46129809,46130098,290,"*","shr_peaks_in_btx623_peak_6588",20,1.70976,3.75169,2.058,163,"Distal Intergenic",1,46070345,46081650,11306,2,"SORBI_3001G261900","KXG38754",-48159
"1",46140771,46141317,547,"*","shr_peaks_in_btx623_peak_6589a",18,1.65157,3.36506,1.84334,195,"Distal Intergenic",1,46070345,46081650,11306,2,"SORBI_3001G261900","KXG38754",-59121
"1",46140771,46141317,547,"*","shr_peaks_in_btx623_peak_6589b",13,1.52857,2.52876,1.3109,394,"Distal Intergenic",1,46070345,46081650,11306,2,"SORBI_3001G261900","KXG38754",-59121
"1",46142204,46142472,269,"*","shr_peaks_in_btx623_peak_6590",24,1.781,4.29426,2.40109,153,"Distal Intergenic",1,46070345,46081650,11306,2,"SORBI_3001G261900","KXG38754",-60554
"1",46148036,46148342,307,"*","shr_peaks_in_btx623_peak_6591",27,1.85224,4.86931,2.7692,201,"Distal Intergenic",1,46070345,46081650,11306,2,"SORBI_3001G261900","KXG38754",-66386
"1",46157575,46157864,290,"*","shr_peaks_in_btx623_peak_6592",23,1.70723,4.12646,2.31705,194,"Distal Intergenic",1,46070345,46081650,11306,2,"SORBI_3001G261900","KXG38754",-75925
"1",46163718,46164158,441,"*","shr_peaks_in_btx623_peak_6593",14,1.51327,2.66688,1.4137,62,"Distal Intergenic",1,46070345,46081650,11306,2,"SORBI_3001G261900","KXG38754",-82068
"1",46164597,46164934,338,"*","shr_peaks_in_btx623_peak_6594",13,1.53166,2.54449,1.3109,239,"Distal Intergenic",1,46070345,46081650,11306,2,"SORBI_3001G261900","KXG38754",-82947
"1",46165606,46166187,582,"*","shr_peaks_in_btx623_peak_6595",20,1.70976,3.75169,2.058,149,"Distal Intergenic",1,46070345,46081650,11306,2,"SORBI_3001G261900","KXG38754",-83956
"1",46174911,46175506,596,"*","shr_peaks_in_btx623_peak_6596a",29,1.88786,5.16869,2.96335,119,"Distal Intergenic",1,46070345,46081650,11306,2,"SORBI_3001G261900","KXG38754",-93261
"1",46174911,46175506,596,"*","shr_peaks_in_btx623_peak_6596b",15,1.6029,3.0011,1.59164,529,"Distal Intergenic",1,46070345,46081650,11306,2,"SORBI_3001G261900","KXG38754",-93261
"1",46178991,46179475,485,"*","shr_peaks_in_btx623_peak_6597",13,1.5315,2.58159,1.34177,146,"Distal Intergenic",1,46070345,46081650,11306,2,"SORBI_3001G261900","KXG38754",-97341
"1",46184857,46185122,266,"*","shr_peaks_in_btx623_peak_6598",22,1.71829,3.97198,2.22653,99,"Distal Intergenic",1,46070345,46081650,11306,2,"SORBI_3001G261900","KXG38754",-103207
"1",46190182,46190581,400,"*","shr_peaks_in_btx623_peak_6599",17,1.50541,3.14351,1.71123,66,"Distal Intergenic",1,46070345,46081650,11306,2,"SORBI_3001G261900","KXG38754",-108532
"1",46213909,46214774,866,"*","shr_peaks_in_btx623_peak_6600a",14,1.56728,2.76832,1.44902,90,"Distal Intergenic",1,46317992,46322252,4261,1,"SORBI_3001G262000","KXG38653",-103218
"1",46213909,46214774,866,"*","shr_peaks_in_btx623_peak_6600b",42,2.10158,7.12335,4.29705,721,"Distal Intergenic",1,46317992,46322252,4261,1,"SORBI_3001G262000","KXG38653",-103218
"1",46249907,46250185,279,"*","shr_peaks_in_btx623_peak_6601",13,1.52838,2.6029,1.36047,118,"Distal Intergenic",1,46317992,46322252,4261,1,"SORBI_3001G262000","KXG38653",-67807
"1",46250670,46251230,561,"*","shr_peaks_in_btx623_peak_6602",35,1.99472,6.11279,3.59359,109,"Distal Intergenic",1,46317992,46322252,4261,1,"SORBI_3001G262000","KXG38653",-66762
"1",46254177,46254491,315,"*","shr_peaks_in_btx623_peak_6603",17,1.63852,3.24268,1.7409,118,"Distal Intergenic",1,46317992,46322252,4261,1,"SORBI_3001G262000","KXG38653",-63501
"1",46261775,46262639,865,"*","shr_peaks_in_btx623_peak_6604",18,1.67414,3.49292,1.89684,544,"Distal Intergenic",1,46317992,46322252,4261,1,"SORBI_3001G262000","KXG38653",-55353
"1",46267043,46267372,330,"*","shr_peaks_in_btx623_peak_6605",13,1.4975,2.54372,1.3109,79,"Distal Intergenic",1,46317992,46322252,4261,1,"SORBI_3001G262000","KXG38653",-50620
"1",46271264,46271545,282,"*","shr_peaks_in_btx623_peak_6606",24,1.70515,4.27843,2.40109,92,"Distal Intergenic",1,46317992,46322252,4261,1,"SORBI_3001G262000","KXG38653",-46447
"1",46288466,46288817,352,"*","shr_peaks_in_btx623_peak_6607",15,1.55929,3.00988,1.59912,274,"Distal Intergenic",1,46317992,46322252,4261,1,"SORBI_3001G262000","KXG38653",-29175
"1",46305819,46306186,368,"*","shr_peaks_in_btx623_peak_6608",40,2.06596,6.7793,4.05294,186,"Distal Intergenic",1,46317992,46322252,4261,1,"SORBI_3001G262000","KXG38653",-11806
"1",46306638,46307279,642,"*","shr_peaks_in_btx623_peak_6609",46,2.11694,7.62892,4.68926,422,"Distal Intergenic",1,46317992,46322252,4261,1,"SORBI_3001G262000","KXG38653",-10713
"1",46309129,46309529,401,"*","shr_peaks_in_btx623_peak_6610",40,2.0335,6.82602,4.09323,112,"Distal Intergenic",1,46317992,46322252,4261,1,"SORBI_3001G262000","KXG38653",-8463
"1",46313409,46313884,476,"*","shr_peaks_in_btx623_peak_6611",21,1.70278,3.82173,2.1169,344,"Distal Intergenic",1,46317992,46322252,4261,1,"SORBI_3001G262000","KXG38653",-4108
"1",46319095,46319584,490,"*","shr_peaks_in_btx623_peak_6612a",18,1.67414,3.49292,1.89684,108,"Promoter (1-2kb)",1,46317992,46322252,4261,1,"SORBI_3001G262000","KXG38653",1103
"1",46319095,46319584,490,"*","shr_peaks_in_btx623_peak_6612b",13,1.53166,2.54449,1.3109,314,"Promoter (1-2kb)",1,46317992,46322252,4261,1,"SORBI_3001G262000","KXG38653",1103
"1",46324537,46325164,628,"*","shr_peaks_in_btx623_peak_6613a",22,1.74538,4.01885,2.22653,89,"Distal Intergenic",1,46317992,46322252,4261,1,"SORBI_3001G262000","KXG38653",6545
"1",46324537,46325164,628,"*","shr_peaks_in_btx623_peak_6613b",13,1.53166,2.54449,1.3109,350,"Distal Intergenic",1,46317992,46322252,4261,1,"SORBI_3001G262000","KXG38653",6545
"1",46326248,46326489,242,"*","shr_peaks_in_btx623_peak_6614",24,1.74233,4.23833,2.40109,183,"Distal Intergenic",1,46317992,46322252,4261,1,"SORBI_3001G262000","KXG38653",8256
"1",46328313,46328567,255,"*","shr_peaks_in_btx623_peak_6615",33,1.9591,5.79055,3.3753,148,"Distal Intergenic",1,46317992,46322252,4261,1,"SORBI_3001G262000","KXG38653",10321
"1",46331078,46331395,318,"*","shr_peaks_in_btx623_peak_6616",24,1.781,4.29426,2.40109,173,"Distal Intergenic",1,46317992,46322252,4261,1,"SORBI_3001G262000","KXG38653",13086
"1",46374436,46374925,490,"*","shr_peaks_in_btx623_peak_6617",17,1.63852,3.24268,1.7409,91,"Distal Intergenic",1,46402652,46403235,584,2,"SORBI_3001G262100","KXG38654",28310
"1",46377934,46378238,305,"*","shr_peaks_in_btx623_peak_6618",38,2.03034,6.44241,3.81846,145,"Distal Intergenic",1,46402652,46403235,584,2,"SORBI_3001G262100","KXG38654",24997
"1",46407991,46408651,661,"*","shr_peaks_in_btx623_peak_6619",17,1.59238,3.16366,1.7273,180,"Promoter (<=1kb)",1,46404397,46407026,2630,2,"SORBI_3001G262200","KXG38655",-965
"1",46408937,46409277,341,"*","shr_peaks_in_btx623_peak_6620",33,1.9591,5.79055,3.3753,272,"Promoter (1-2kb)",1,46404397,46407026,2630,2,"SORBI_3001G262200","KXG38655",-1911
"1",46440970,46441470,501,"*","shr_peaks_in_btx623_peak_6621",17,1.63852,3.24268,1.7409,85,"Distal Intergenic",1,46404397,46407026,2630,2,"SORBI_3001G262200","KXG38655",-33944
"1",46447717,46448369,653,"*","shr_peaks_in_btx623_peak_6622",13,1.45994,2.49075,1.3109,83,"Distal Intergenic",1,46404397,46407026,2630,2,"SORBI_3001G262200","KXG38655",-40691
"1",46452039,46452400,362,"*","shr_peaks_in_btx623_peak_6623",21,1.63443,3.84352,2.13598,148,"Distal Intergenic",1,46404397,46407026,2630,2,"SORBI_3001G262200","KXG38655",-45013
"1",46493841,46494681,841,"*","shr_peaks_in_btx623_peak_6624a",31,1.92348,5.47581,3.16582,312,"Distal Intergenic",1,46526274,46526955,682,2,"SORBI_3001G262301","OQU91941",32274
"1",46493841,46494681,841,"*","shr_peaks_in_btx623_peak_6624b",25,1.81662,4.57779,2.58164,790,"Distal Intergenic",1,46526274,46526955,682,2,"SORBI_3001G262301","OQU91941",32274
"1",46513035,46513433,399,"*","shr_peaks_in_btx623_peak_6625",15,1.55778,3.00089,1.59164,169,"Distal Intergenic",1,46526274,46526955,682,2,"SORBI_3001G262301","OQU91941",13522
"1",46524070,46524849,780,"*","shr_peaks_in_btx623_peak_6626a",20,1.69932,3.69106,2.058,440,"Distal Intergenic",1,46526274,46526955,682,2,"SORBI_3001G262301","OQU91941",2106
"1",46524070,46524849,780,"*","shr_peaks_in_btx623_peak_6626b",47,2.15231,7.68493,4.7377,651,"Distal Intergenic",1,46526274,46526955,682,2,"SORBI_3001G262301","OQU91941",2106
"1",46531267,46531529,263,"*","shr_peaks_in_btx623_peak_6627",15,1.5599,2.97307,1.59164,136,"Distal Intergenic",1,46526274,46526955,682,2,"SORBI_3001G262301","OQU91941",-4312
"1",46533212,46534106,895,"*","shr_peaks_in_btx623_peak_6628a",14,1.55727,2.71588,1.44902,282,"Distal Intergenic",1,46538417,46561190,22774,1,"SORBI_3001G262400","OQU91942",-4311
"1",46533212,46534106,895,"*","shr_peaks_in_btx623_peak_6628b",16,1.57597,3.06717,1.64664,571,"Distal Intergenic",1,46538417,46561190,22774,1,"SORBI_3001G262400","OQU91942",-4311
"1",46533212,46534106,895,"*","shr_peaks_in_btx623_peak_6628c",15,1.58378,2.89819,1.55749,873,"Distal Intergenic",1,46538417,46561190,22774,1,"SORBI_3001G262400","OQU91942",-4311
"1",46539400,46540351,952,"*","shr_peaks_in_btx623_peak_6629a",29,1.88786,5.16869,2.96335,405,"Promoter (<=1kb)",1,46538417,46561190,22774,1,"SORBI_3001G262400","OQU91942",983
"1",46539400,46540351,952,"*","shr_peaks_in_btx623_peak_6629b",15,1.6029,3.0011,1.59164,734,"Promoter (<=1kb)",1,46538417,46561190,22774,1,"SORBI_3001G262400","OQU91942",983
"1",46553408,46554088,681,"*","shr_peaks_in_btx623_peak_6630",21,1.6948,3.82811,2.12184,179,"Intron (OQU91942/SORBI_3001G262400, intron 30 of 34)",1,46538417,46561190,22774,1,"SORBI_3001G262400","OQU91942",14991
"1",46561348,46561753,406,"*","shr_peaks_in_btx623_peak_6631",21,1.71452,3.83591,2.12894,96,"Downstream (<=300bp)",1,46562131,46572072,9942,2,"SORBI_3001G262500","OQU91943",10319
"1",46565799,46566327,529,"*","shr_peaks_in_btx623_peak_6632",38,1.91669,6.36514,3.81021,256,"Intron (OQU91944/SORBI_3001G262500, intron 5 of 5)",1,46562131,46572072,9942,2,"SORBI_3001G262500","OQU91943",5745
"1",46568695,46569004,310,"*","shr_peaks_in_btx623_peak_6633",17,1.63852,3.24268,1.7409,155,"Exon (OQU91944/SORBI_3001G262500, exon 5 of 6)",1,46562131,46572072,9942,2,"SORBI_3001G262500","OQU91943",3068
"1",46573722,46573965,244,"*","shr_peaks_in_btx623_peak_6634",35,1.99472,6.11279,3.59359,154,"Promoter (1-2kb)",1,46561909,46572079,10171,2,"SORBI_3001G262500","OQU91944",-1643
"1",46576879,46577175,297,"*","shr_peaks_in_btx623_peak_6635",33,1.93075,5.7617,3.3753,173,"Distal Intergenic",1,46561909,46572079,10171,2,"SORBI_3001G262500","OQU91944",-4800
"1",46592792,46593338,547,"*","shr_peaks_in_btx623_peak_6636a",17,1.63852,3.24268,1.7409,201,"Distal Intergenic",1,46561909,46572079,10171,2,"SORBI_3001G262500","OQU91944",-20713
"1",46592792,46593338,547,"*","shr_peaks_in_btx623_peak_6636b",20,1.70976,3.75169,2.058,476,"Distal Intergenic",1,46561909,46572079,10171,2,"SORBI_3001G262500","OQU91944",-20713
"1",46596351,46596658,308,"*","shr_peaks_in_btx623_peak_6637",50,2.20399,8.16498,5.09554,204,"Distal Intergenic",1,46561909,46572079,10171,2,"SORBI_3001G262500","OQU91944",-24272
"1",46605985,46606279,295,"*","shr_peaks_in_btx623_peak_6638",24,1.781,4.29426,2.40109,90,"Distal Intergenic",1,46561909,46572079,10171,2,"SORBI_3001G262500","OQU91944",-33906
"1",46611770,46612243,474,"*","shr_peaks_in_btx623_peak_6639",21,1.68792,3.89322,2.17704,281,"Distal Intergenic",1,46561909,46572079,10171,2,"SORBI_3001G262500","OQU91944",-39691
"1",46621289,46621551,263,"*","shr_peaks_in_btx623_peak_6640",15,1.59266,2.94594,1.59164,116,"Distal Intergenic",1,46561909,46572079,10171,2,"SORBI_3001G262500","OQU91944",-49210
"1",46624202,46624638,437,"*","shr_peaks_in_btx623_peak_6641",18,1.67414,3.49292,1.89684,138,"Distal Intergenic",1,46561909,46572079,10171,2,"SORBI_3001G262500","OQU91944",-52123
"1",46633872,46634189,318,"*","shr_peaks_in_btx623_peak_6642",24,1.781,4.29426,2.40109,214,"Distal Intergenic",1,46561909,46572079,10171,2,"SORBI_3001G262500","OQU91944",-61793
"1",46636984,46637441,458,"*","shr_peaks_in_btx623_peak_6643",25,1.81662,4.57779,2.58164,316,"Distal Intergenic",1,46561909,46572079,10171,2,"SORBI_3001G262500","OQU91944",-64905
"1",46637714,46638145,432,"*","shr_peaks_in_btx623_peak_6644",13,1.53166,2.54449,1.3109,79,"Distal Intergenic",1,46561909,46572079,10171,2,"SORBI_3001G262500","OQU91944",-65635
"1",46640182,46640582,401,"*","shr_peaks_in_btx623_peak_6645",35,1.99472,6.11279,3.59359,277,"Distal Intergenic",1,46561909,46572079,10171,2,"SORBI_3001G262500","OQU91944",-68103
"1",46641134,46641957,824,"*","shr_peaks_in_btx623_peak_6646a",15,1.6029,3.0011,1.59164,73,"Distal Intergenic",1,46561909,46572079,10171,2,"SORBI_3001G262500","OQU91944",-69055
"1",46641134,46641957,824,"*","shr_peaks_in_btx623_peak_6646b",50,2.16004,8.15685,5.09554,360,"Distal Intergenic",1,46561909,46572079,10171,2,"SORBI_3001G262500","OQU91944",-69055
"1",46647570,46647921,352,"*","shr_peaks_in_btx623_peak_6647",17,1.63852,3.24268,1.7409,138,"Distal Intergenic",1,46561909,46572079,10171,2,"SORBI_3001G262500","OQU91944",-75491
"1",46654719,46655902,1184,"*","shr_peaks_in_btx623_peak_6648a",15,1.56053,2.93624,1.58866,157,"Distal Intergenic",1,46561909,46572079,10171,2,"SORBI_3001G262500","OQU91944",-82640
"1",46654719,46655902,1184,"*","shr_peaks_in_btx623_peak_6648b",20,1.65607,3.64226,2.02212,888,"Distal Intergenic",1,46561909,46572079,10171,2,"SORBI_3001G262500","OQU91944",-82640
"1",46657381,46657878,498,"*","shr_peaks_in_btx623_peak_6649",33,1.9591,5.79055,3.3753,160,"Distal Intergenic",1,46561909,46572079,10171,2,"SORBI_3001G262500","OQU91944",-85302
"1",46658349,46658603,255,"*","shr_peaks_in_btx623_peak_6650",13,1.53166,2.54449,1.3109,71,"Distal Intergenic",1,46561909,46572079,10171,2,"SORBI_3001G262500","OQU91944",-86270
"1",46659382,46659802,421,"*","shr_peaks_in_btx623_peak_6651",29,1.88786,5.16869,2.96335,265,"Distal Intergenic",1,46745758,46747638,1881,1,"SORBI_3001G262601","OQU91946",-85956
"1",46691341,46691689,349,"*","shr_peaks_in_btx623_peak_6652",35,1.99472,6.11279,3.59359,155,"Distal Intergenic",1,46745758,46747638,1881,1,"SORBI_3001G262601","OQU91946",-54069
"1",46720845,46721123,279,"*","shr_peaks_in_btx623_peak_6653",33,1.9591,5.79055,3.3753,239,"Distal Intergenic",1,46745758,46747638,1881,1,"SORBI_3001G262601","OQU91946",-24635
"1",46747129,46747443,315,"*","shr_peaks_in_btx623_peak_6654",33,1.91499,5.65382,3.31691,133,"Promoter (1-2kb)",1,46745758,46747638,1881,1,"SORBI_3001G262601","OQU91946",1371
"1",46757940,46758198,259,"*","shr_peaks_in_btx623_peak_6655",22,1.74538,4.01885,2.22653,120,"Distal Intergenic",1,46745758,46747638,1881,1,"SORBI_3001G262601","OQU91946",12182
"1",46764257,46765000,744,"*","shr_peaks_in_btx623_peak_6656",22,1.74186,3.99794,2.22653,488,"Distal Intergenic",1,46745758,46747638,1881,1,"SORBI_3001G262601","OQU91946",18499
"1",46779144,46779660,517,"*","shr_peaks_in_btx623_peak_6657a",20,1.68319,3.65082,2.02836,314,"Distal Intergenic",1,46782118,46787478,5361,2,"SORBI_3001G262700","OQU91947",7818
"1",46779144,46779660,517,"*","shr_peaks_in_btx623_peak_6657b",24,1.74233,4.23833,2.40109,377,"Distal Intergenic",1,46782118,46787478,5361,2,"SORBI_3001G262700","OQU91947",7818
"1",46791300,46791606,307,"*","shr_peaks_in_btx623_peak_6658",31,1.92348,5.47581,3.16582,129,"Distal Intergenic",1,46782118,46787478,5361,2,"SORBI_3001G262700","OQU91947",-3822
"1",46813471,46813790,320,"*","shr_peaks_in_btx623_peak_6659",33,1.89236,5.64942,3.31406,120,"Distal Intergenic",1,46823854,46824450,597,1,"SORBI_3001G262800","KXG38661",-10064
"1",46821053,46821313,261,"*","shr_peaks_in_btx623_peak_6660",21,1.67208,3.84506,2.13738,113,"Distal Intergenic",1,46823854,46824450,597,1,"SORBI_3001G262800","KXG38661",-2541
"1",46824775,46825267,493,"*","shr_peaks_in_btx623_peak_6661",17,1.63852,3.24268,1.7409,64,"Promoter (<=1kb)",1,46823854,46824450,597,1,"SORBI_3001G262800","KXG38661",921
"1",46825534,46826359,826,"*","shr_peaks_in_btx623_peak_6662",17,1.63852,3.24268,1.7409,259,"Promoter (1-2kb)",1,46823854,46824450,597,1,"SORBI_3001G262800","KXG38661",1680
"1",46830517,46831170,654,"*","shr_peaks_in_btx623_peak_6663a",15,1.6029,3.0011,1.59164,91,"Distal Intergenic",1,46823854,46824450,597,1,"SORBI_3001G262800","KXG38661",6663
"1",46830517,46831170,654,"*","shr_peaks_in_btx623_peak_6663b",33,1.9591,5.79055,3.3753,508,"Distal Intergenic",1,46823854,46824450,597,1,"SORBI_3001G262800","KXG38661",6663
"1",46836250,46836496,247,"*","shr_peaks_in_btx623_peak_6664",37,2.00297,6.25556,3.71611,145,"Distal Intergenic",1,46823854,46824450,597,1,"SORBI_3001G262800","KXG38661",12396
"1",46838102,46838359,258,"*","shr_peaks_in_btx623_peak_6665",24,1.74233,4.23833,2.40109,188,"Distal Intergenic",1,46823854,46824450,597,1,"SORBI_3001G262800","KXG38661",14248
"1",46841567,46841812,246,"*","shr_peaks_in_btx623_peak_6666",31,1.79705,5.49544,3.18137,116,"Distal Intergenic",1,46823854,46824450,597,1,"SORBI_3001G262800","KXG38661",17713
"1",46842734,46842990,257,"*","shr_peaks_in_btx623_peak_6667",22,1.74538,4.01885,2.22653,237,"Distal Intergenic",1,46823854,46824450,597,1,"SORBI_3001G262800","KXG38661",18880
"1",46862471,46862778,308,"*","shr_peaks_in_btx623_peak_6668a",15,1.56187,2.86251,1.52746,94,"Distal Intergenic",1,46823854,46824450,597,1,"SORBI_3001G262800","KXG38661",38617
"1",46862471,46862778,308,"*","shr_peaks_in_btx623_peak_6668b",17,1.63852,3.24268,1.7409,210,"Distal Intergenic",1,46823854,46824450,597,1,"SORBI_3001G262800","KXG38661",38617
"1",46879986,46880675,690,"*","shr_peaks_in_btx623_peak_6669",13,1.4975,2.54372,1.3109,379,"Distal Intergenic",1,46927779,46933556,5778,2,"SORBI_3001G262900","EER94314",52881
"1",46900169,46900743,575,"*","shr_peaks_in_btx623_peak_6670a",14,1.5287,2.75438,1.44902,66,"Distal Intergenic",1,46927779,46933556,5778,2,"SORBI_3001G262900","EER94314",32813
"1",46900169,46900743,575,"*","shr_peaks_in_btx623_peak_6670b",29,1.82276,5.09079,2.9573,475,"Distal Intergenic",1,46927779,46933556,5778,2,"SORBI_3001G262900","EER94314",32813
"1",46907951,46908598,648,"*","shr_peaks_in_btx623_peak_6671a",15,1.6029,3.0011,1.59164,96,"Distal Intergenic",1,46927779,46933556,5778,2,"SORBI_3001G262900","EER94314",24958
"1",46907951,46908598,648,"*","shr_peaks_in_btx623_peak_6671b",18,1.62708,3.41631,1.88668,468,"Distal Intergenic",1,46927779,46933556,5778,2,"SORBI_3001G262900","EER94314",24958
"1",46913251,46913859,609,"*","shr_peaks_in_btx623_peak_6672",31,1.92348,5.47581,3.16582,242,"Distal Intergenic",1,46927779,46933556,5778,2,"SORBI_3001G262900","EER94314",19697
"1",46914679,46914923,245,"*","shr_peaks_in_btx623_peak_6673",24,1.76126,4.35885,2.45445,170,"Distal Intergenic",1,46927779,46933556,5778,2,"SORBI_3001G262900","EER94314",18633
"1",46916454,46916858,405,"*","shr_peaks_in_btx623_peak_6674",62,2.32565,9.65322,6.2992,133,"Distal Intergenic",1,46927779,46933556,5778,2,"SORBI_3001G262900","EER94314",16698
"1",46934800,46935482,683,"*","shr_peaks_in_btx623_peak_6675a",35,1.99472,6.11279,3.59359,102,"Promoter (1-2kb)",1,46927779,46933556,5778,2,"SORBI_3001G262900","EER94314",-1244
"1",46934800,46935482,683,"*","shr_peaks_in_btx623_peak_6675b",22,1.74538,4.01885,2.22653,543,"Promoter (1-2kb)",1,46927779,46933556,5778,2,"SORBI_3001G262900","EER94314",-1244
"1",46935769,46936030,262,"*","shr_peaks_in_btx623_peak_6676",29,1.876,5.16634,2.96335,211,"Distal Intergenic",1,46927779,46933556,5778,2,"SORBI_3001G262900","EER94314",-2213
"1",46939682,46940056,375,"*","shr_peaks_in_btx623_peak_6677",14,1.50181,2.67153,1.41711,74,"Distal Intergenic",1,46927779,46933556,5778,2,"SORBI_3001G262900","EER94314",-6126
"1",46975431,46975698,268,"*","shr_peaks_in_btx623_peak_6678",13,1.53166,2.54449,1.3109,69,"Distal Intergenic",1,46927779,46933556,5778,2,"SORBI_3001G262900","EER94314",-41875
"1",46996943,46997418,476,"*","shr_peaks_in_btx623_peak_6679",20,1.68319,3.65082,2.02836,152,"Distal Intergenic",1,46927779,46933556,5778,2,"SORBI_3001G262900","EER94314",-63387
"1",46999772,47000182,411,"*","shr_peaks_in_btx623_peak_6680",20,1.70976,3.75169,2.058,188,"Distal Intergenic",1,46927779,46933556,5778,2,"SORBI_3001G262900","EER94314",-66216
"1",47003617,47004060,444,"*","shr_peaks_in_btx623_peak_6681a",24,1.781,4.29426,2.40109,96,"Distal Intergenic",1,46927779,46933556,5778,2,"SORBI_3001G262900","EER94314",-70061
"1",47003617,47004060,444,"*","shr_peaks_in_btx623_peak_6681b",18,1.67414,3.49292,1.89684,287,"Distal Intergenic",1,46927779,46933556,5778,2,"SORBI_3001G262900","EER94314",-70061
"1",47006056,47006696,641,"*","shr_peaks_in_btx623_peak_6682a",15,1.6029,3.0011,1.59164,100,"Distal Intergenic",1,46927779,46933556,5778,2,"SORBI_3001G262900","EER94314",-72500
"1",47006056,47006696,641,"*","shr_peaks_in_btx623_peak_6682b",15,1.6029,3.0011,1.59164,626,"Distal Intergenic",1,46927779,46933556,5778,2,"SORBI_3001G262900","EER94314",-72500
"1",47008641,47009015,375,"*","shr_peaks_in_btx623_peak_6683",31,1.91496,5.42023,3.16582,292,"Distal Intergenic",1,46927779,46933556,5778,2,"SORBI_3001G262900","EER94314",-75085
"1",47011919,47012260,342,"*","shr_peaks_in_btx623_peak_6684",27,1.84041,4.79481,2.76512,307,"Distal Intergenic",1,46927779,46933556,5778,2,"SORBI_3001G262900","EER94314",-78363
"1",47013296,47013633,338,"*","shr_peaks_in_btx623_peak_6685",13,1.48592,2.61224,1.36763,65,"Distal Intergenic",1,46927779,46933556,5778,2,"SORBI_3001G262900","EER94314",-79740
"1",47032632,47033091,460,"*","shr_peaks_in_btx623_peak_6686a",20,1.70976,3.75169,2.058,70,"Distal Intergenic",1,47109356,47111311,1956,2,"SORBI_3001G262950","OQU91948",78220
"1",47032632,47033091,460,"*","shr_peaks_in_btx623_peak_6686b",47,2.15895,7.7327,4.78059,363,"Distal Intergenic",1,47109356,47111311,1956,2,"SORBI_3001G262950","OQU91948",78220
"1",47039607,47039858,252,"*","shr_peaks_in_btx623_peak_6687",25,1.81662,4.57779,2.58164,119,"Distal Intergenic",1,47109356,47111311,1956,2,"SORBI_3001G262950","OQU91948",71453
"1",47042849,47043189,341,"*","shr_peaks_in_btx623_peak_6688",25,1.81662,4.57779,2.58164,78,"Distal Intergenic",1,47109356,47111311,1956,2,"SORBI_3001G262950","OQU91948",68122
"1",47044820,47045095,276,"*","shr_peaks_in_btx623_peak_6689",38,2.03034,6.44241,3.81846,210,"Distal Intergenic",1,47109356,47111311,1956,2,"SORBI_3001G262950","OQU91948",66216
"1",47057076,47057353,278,"*","shr_peaks_in_btx623_peak_6690",18,1.67414,3.49292,1.89684,73,"Distal Intergenic",1,47109356,47111311,1956,2,"SORBI_3001G262950","OQU91948",53958
"1",47088324,47088592,269,"*","shr_peaks_in_btx623_peak_6691",16,1.59656,3.05561,1.63685,249,"Distal Intergenic",1,47109356,47111311,1956,2,"SORBI_3001G262950","OQU91948",22719
"1",47090754,47091206,453,"*","shr_peaks_in_btx623_peak_6692",14,1.54615,2.65781,1.40547,400,"Distal Intergenic",1,47109356,47111311,1956,2,"SORBI_3001G262950","OQU91948",20105
"1",47095029,47095381,353,"*","shr_peaks_in_btx623_peak_6693",25,1.81662,4.57779,2.58164,215,"Distal Intergenic",1,47109356,47111311,1956,2,"SORBI_3001G262950","OQU91948",15930
"1",47097056,47097336,281,"*","shr_peaks_in_btx623_peak_6694",28,1.82865,4.92642,2.81695,151,"Distal Intergenic",1,47109356,47111311,1956,2,"SORBI_3001G262950","OQU91948",13975
"1",47109588,47109963,376,"*","shr_peaks_in_btx623_peak_6695",14,1.56728,2.76832,1.44902,101,"Promoter (1-2kb)",1,47109356,47111311,1956,2,"SORBI_3001G262950","OQU91948",1348
"1",47118614,47118862,249,"*","shr_peaks_in_btx623_peak_6696",22,1.64849,4.08766,2.28431,93,"Distal Intergenic",1,47109356,47111311,1956,2,"SORBI_3001G262950","OQU91948",-7303
"1",47130623,47131246,624,"*","shr_peaks_in_btx623_peak_6697a",24,1.781,4.29426,2.40109,262,"Distal Intergenic",1,47109356,47111311,1956,2,"SORBI_3001G262950","OQU91948",-19312
"1",47130623,47131246,624,"*","shr_peaks_in_btx623_peak_6697b",25,1.81662,4.57779,2.58164,394,"Distal Intergenic",1,47109356,47111311,1956,2,"SORBI_3001G262950","OQU91948",-19312
"1",47133762,47134099,338,"*","shr_peaks_in_btx623_peak_6698",13,1.53166,2.54449,1.3109,66,"Distal Intergenic",1,47109356,47111311,1956,2,"SORBI_3001G262950","OQU91948",-22451
"1",47134701,47134968,268,"*","shr_peaks_in_btx623_peak_6699",13,1.53166,2.54449,1.3109,80,"Distal Intergenic",1,47109356,47111311,1956,2,"SORBI_3001G262950","OQU91948",-23390
"1",47137916,47138307,392,"*","shr_peaks_in_btx623_peak_6700",20,1.70976,3.75169,2.058,91,"Distal Intergenic",1,47109356,47111311,1956,2,"SORBI_3001G262950","OQU91948",-26605
"1",47157554,47157811,258,"*","shr_peaks_in_btx623_peak_6701",14,1.56728,2.76832,1.44902,88,"Distal Intergenic",1,47177976,47187340,9365,1,"SORBI_3001G263000","EER91707",-20165
"1",47173663,47174135,473,"*","shr_peaks_in_btx623_peak_6702",18,1.63655,3.42529,1.8948,103,"Distal Intergenic",1,47177976,47187340,9365,1,"SORBI_3001G263000","EER91707",-3841
"1",47174508,47174967,460,"*","shr_peaks_in_btx623_peak_6703",22,1.74538,4.01885,2.22653,244,"Distal Intergenic",1,47177976,47187340,9365,1,"SORBI_3001G263000","EER91707",-3009
"1",47179530,47179826,297,"*","shr_peaks_in_btx623_peak_6704",31,1.92348,5.47581,3.16582,94,"Promoter (1-2kb)",1,47177976,47187340,9365,1,"SORBI_3001G263000","EER91707",1554
"1",47181857,47182356,500,"*","shr_peaks_in_btx623_peak_6705a",15,1.52607,2.92425,1.57857,65,"Intron (EER91707/SORBI_3001G263000, intron 1 of 2)",1,47177976,47187340,9365,1,"SORBI_3001G263000","EER91707",3881
"1",47181857,47182356,500,"*","shr_peaks_in_btx623_peak_6705b",23,1.75101,4.173,2.35644,453,"Intron (EER91707/SORBI_3001G263000, intron 1 of 2)",1,47177976,47187340,9365,1,"SORBI_3001G263000","EER91707",3881
"1",47188277,47189256,980,"*","shr_peaks_in_btx623_peak_6706a",27,1.85224,4.86931,2.7692,119,"Distal Intergenic",1,47177976,47187340,9365,1,"SORBI_3001G263000","EER91707",10301
"1",47188277,47189256,980,"*","shr_peaks_in_btx623_peak_6706b",20,1.64635,3.77872,2.08097,583,"Distal Intergenic",1,47177976,47187340,9365,1,"SORBI_3001G263000","EER91707",10301
"1",47217524,47217950,427,"*","shr_peaks_in_btx623_peak_6707",26,1.72696,4.60054,2.60041,256,"Distal Intergenic",1,47177976,47187340,9365,1,"SORBI_3001G263000","EER91707",39548
"1",47229049,47229481,433,"*","shr_peaks_in_btx623_peak_6708a",33,1.9591,5.79055,3.3753,208,"Distal Intergenic",1,47177976,47187340,9365,1,"SORBI_3001G263000","EER91707",51073
"1",47229049,47229481,433,"*","shr_peaks_in_btx623_peak_6708b",17,1.63852,3.24268,1.7409,407,"Distal Intergenic",1,47177976,47187340,9365,1,"SORBI_3001G263000","EER91707",51073
"1",47230316,47230721,406,"*","shr_peaks_in_btx623_peak_6709a",18,1.67414,3.49292,1.89684,107,"Distal Intergenic",1,47177976,47187340,9365,1,"SORBI_3001G263000","EER91707",52340
"1",47230316,47230721,406,"*","shr_peaks_in_btx623_peak_6709b",24,1.781,4.29426,2.40109,255,"Distal Intergenic",1,47177976,47187340,9365,1,"SORBI_3001G263000","EER91707",52340
"1",47234929,47235421,493,"*","shr_peaks_in_btx623_peak_6710",56,2.27508,8.91311,5.68968,251,"Distal Intergenic",1,47177976,47187340,9365,1,"SORBI_3001G263000","EER91707",56953
"1",47238394,47239034,641,"*","shr_peaks_in_btx623_peak_6711",25,1.81662,4.57779,2.58164,190,"Distal Intergenic",1,47286640,47294273,7634,2,"SORBI_3001G263100","OQU91950",55239
"1",47241795,47242124,330,"*","shr_peaks_in_btx623_peak_6712",25,1.81662,4.57779,2.58164,73,"Distal Intergenic",1,47286640,47294273,7634,2,"SORBI_3001G263100","OQU91950",52149
"1",47248073,47248417,345,"*","shr_peaks_in_btx623_peak_6713",17,1.61084,3.22704,1.7409,272,"Distal Intergenic",1,47286640,47294273,7634,2,"SORBI_3001G263100","OQU91950",45856
"1",47252133,47252747,615,"*","shr_peaks_in_btx623_peak_6714",15,1.6029,3.0011,1.59164,242,"Distal Intergenic",1,47286640,47294273,7634,2,"SORBI_3001G263100","OQU91950",41526
"1",47258449,47258692,244,"*","shr_peaks_in_btx623_peak_6715",31,1.92348,5.47581,3.16582,102,"Distal Intergenic",1,47286640,47294273,7634,2,"SORBI_3001G263100","OQU91950",35581
"1",47263525,47263771,247,"*","shr_peaks_in_btx623_peak_6716",20,1.70976,3.75169,2.058,120,"Distal Intergenic",1,47286640,47294273,7634,2,"SORBI_3001G263100","OQU91950",30502
"1",47275953,47276295,343,"*","shr_peaks_in_btx623_peak_6717",13,1.53166,2.54449,1.3109,71,"Distal Intergenic",1,47286640,47294273,7634,2,"SORBI_3001G263100","OQU91950",17978
"1",47278064,47278399,336,"*","shr_peaks_in_btx623_peak_6718",13,1.53166,2.54449,1.3109,80,"Distal Intergenic",1,47286640,47294273,7634,2,"SORBI_3001G263100","OQU91950",15874
"1",47279350,47279799,450,"*","shr_peaks_in_btx623_peak_6719",28,1.86241,5.00559,2.8848,119,"Distal Intergenic",1,47286640,47294273,7634,2,"SORBI_3001G263100","OQU91950",14474
"1",47284307,47285051,745,"*","shr_peaks_in_btx623_peak_6720",32,1.91072,5.54735,3.22672,605,"Distal Intergenic",1,47286640,47294273,7634,2,"SORBI_3001G263100","OQU91950",9222
"1",47289998,47290280,283,"*","shr_peaks_in_btx623_peak_6721",22,1.69284,3.97836,2.22653,196,"3' UTR",1,47286640,47294273,7634,2,"SORBI_3001G263100","OQU91950",3993
"1",47293990,47294411,422,"*","shr_peaks_in_btx623_peak_6722",18,1.58247,3.48805,1.89684,88,"Promoter (<=1kb)",1,47286640,47294273,7634,2,"SORBI_3001G263100","OQU91950",0
"1",47295292,47296057,766,"*","shr_peaks_in_btx623_peak_6723a",17,1.63852,3.24268,1.7409,78,"Promoter (<=1kb)",1,47286071,47294460,8390,2,"SORBI_3001G263100","OQU91951",-832
"1",47295292,47296057,766,"*","shr_peaks_in_btx623_peak_6723b",13,1.49815,2.58161,1.34177,477,"Promoter (<=1kb)",1,47286071,47294460,8390,2,"SORBI_3001G263100","OQU91951",-832
"1",47300324,47300611,288,"*","shr_peaks_in_btx623_peak_6724",42,2.10158,7.12335,4.29705,123,"Distal Intergenic",1,47286071,47294460,8390,2,"SORBI_3001G263100","OQU91951",-5864
"1",47308739,47309084,346,"*","shr_peaks_in_btx623_peak_6725",20,1.70976,3.75169,2.058,117,"Distal Intergenic",1,47286071,47294460,8390,2,"SORBI_3001G263100","OQU91951",-14279
"1",47309754,47310208,455,"*","shr_peaks_in_btx623_peak_6726",45,2.1372,7.47445,4.55379,302,"Distal Intergenic",1,47286071,47294460,8390,2,"SORBI_3001G263100","OQU91951",-15294
"1",47335795,47336141,347,"*","shr_peaks_in_btx623_peak_6727",22,1.74538,4.01885,2.22653,294,"Distal Intergenic",1,47286071,47294460,8390,2,"SORBI_3001G263100","OQU91951",-41335
"1",47339097,47339384,288,"*","shr_peaks_in_btx623_peak_6728",17,1.60381,3.18623,1.7409,149,"Distal Intergenic",1,47286071,47294460,8390,2,"SORBI_3001G263100","OQU91951",-44637
"1",47352458,47352953,496,"*","shr_peaks_in_btx623_peak_6729a",13,1.50809,2.49602,1.3109,73,"Distal Intergenic",1,47286071,47294460,8390,2,"SORBI_3001G263100","OQU91951",-57998
"1",47352458,47352953,496,"*","shr_peaks_in_btx623_peak_6729b",18,1.63519,3.36907,1.84659,296,"Distal Intergenic",1,47286071,47294460,8390,2,"SORBI_3001G263100","OQU91951",-57998
"1",47371034,47371385,352,"*","shr_peaks_in_btx623_peak_6730",15,1.50248,2.88268,1.54491,105,"Distal Intergenic",1,47286071,47294460,8390,2,"SORBI_3001G263100","OQU91951",-76574
"1",47373035,47373284,250,"*","shr_peaks_in_btx623_peak_6731",14,1.5287,2.75438,1.44902,94,"Distal Intergenic",1,47286071,47294460,8390,2,"SORBI_3001G263100","OQU91951",-78575
"1",47382591,47383247,657,"*","shr_peaks_in_btx623_peak_6732",18,1.67414,3.49292,1.89684,81,"Distal Intergenic",1,47286071,47294460,8390,2,"SORBI_3001G263100","OQU91951",-88131
"1",47396392,47396815,424,"*","shr_peaks_in_btx623_peak_6733",20,1.65738,3.70067,2.058,97,"Distal Intergenic",1,47286071,47294460,8390,2,"SORBI_3001G263100","OQU91951",-101932
"1",47407887,47408326,440,"*","shr_peaks_in_btx623_peak_6734",25,1.81662,4.57779,2.58164,94,"Distal Intergenic",1,47286071,47294460,8390,2,"SORBI_3001G263100","OQU91951",-113427
"1",47420508,47420870,363,"*","shr_peaks_in_btx623_peak_6735",14,1.54615,2.65781,1.40547,117,"Distal Intergenic",1,47286071,47294460,8390,2,"SORBI_3001G263100","OQU91951",-126048
"1",47425945,47426382,438,"*","shr_peaks_in_btx623_peak_6736",20,1.70976,3.75169,2.058,114,"Distal Intergenic",1,47286071,47294460,8390,2,"SORBI_3001G263100","OQU91951",-131485
"1",47428949,47429317,369,"*","shr_peaks_in_btx623_peak_6737",14,1.56728,2.76832,1.44902,212,"Distal Intergenic",1,47286071,47294460,8390,2,"SORBI_3001G263100","OQU91951",-134489
"1",47430819,47431082,264,"*","shr_peaks_in_btx623_peak_6738",25,1.80652,4.58161,2.58344,153,"Distal Intergenic",1,47286071,47294460,8390,2,"SORBI_3001G263100","OQU91951",-136359
"1",47436268,47436517,250,"*","shr_peaks_in_btx623_peak_6739",27,1.85224,4.86931,2.7692,177,"Distal Intergenic",1,47286071,47294460,8390,2,"SORBI_3001G263100","OQU91951",-141808
"1",47440211,47440708,498,"*","shr_peaks_in_btx623_peak_6740",14,1.56728,2.76832,1.44902,98,"Distal Intergenic",1,47286071,47294460,8390,2,"SORBI_3001G263100","OQU91951",-145751
"1",47450149,47450552,404,"*","shr_peaks_in_btx623_peak_6741",17,1.63852,3.24268,1.7409,116,"Distal Intergenic",1,47286071,47294460,8390,2,"SORBI_3001G263100","OQU91951",-155689
"1",47453337,47453900,564,"*","shr_peaks_in_btx623_peak_6742a",15,1.6029,3.0011,1.59164,92,"Distal Intergenic",1,47286071,47294460,8390,2,"SORBI_3001G263100","OQU91951",-158877
"1",47453337,47453900,564,"*","shr_peaks_in_btx623_peak_6742b",29,1.88786,5.16869,2.96335,256,"Distal Intergenic",1,47286071,47294460,8390,2,"SORBI_3001G263100","OQU91951",-158877
"1",47455511,47455908,398,"*","shr_peaks_in_btx623_peak_6743",13,1.53166,2.54449,1.3109,231,"Distal Intergenic",1,47286071,47294460,8390,2,"SORBI_3001G263100","OQU91951",-161051
"1",47461978,47462379,402,"*","shr_peaks_in_btx623_peak_6744",27,1.85224,4.86931,2.7692,164,"Distal Intergenic",1,47286071,47294460,8390,2,"SORBI_3001G263100","OQU91951",-167518
"1",47471051,47471582,532,"*","shr_peaks_in_btx623_peak_6745a",14,1.56728,2.76832,1.44902,65,"Distal Intergenic",1,47286071,47294460,8390,2,"SORBI_3001G263100","OQU91951",-176591
"1",47471051,47471582,532,"*","shr_peaks_in_btx623_peak_6745b",14,1.56728,2.76832,1.44902,241,"Distal Intergenic",1,47286071,47294460,8390,2,"SORBI_3001G263100","OQU91951",-176591
"1",47474403,47475578,1176,"*","shr_peaks_in_btx623_peak_6746a",24,1.77741,4.27247,2.40109,85,"Distal Intergenic",1,47286071,47294460,8390,2,"SORBI_3001G263100","OQU91951",-179943
"1",47474403,47475578,1176,"*","shr_peaks_in_btx623_peak_6746b",17,1.63852,3.24268,1.7409,242,"Distal Intergenic",1,47286071,47294460,8390,2,"SORBI_3001G263100","OQU91951",-179943
"1",47474403,47475578,1176,"*","shr_peaks_in_btx623_peak_6746c",19,1.61695,3.53962,1.93562,810,"Distal Intergenic",1,47286071,47294460,8390,2,"SORBI_3001G263100","OQU91951",-179943
"1",47483809,47484113,305,"*","shr_peaks_in_btx623_peak_6747",35,1.92268,6.02044,3.57193,252,"Distal Intergenic",1,47286071,47294460,8390,2,"SORBI_3001G263100","OQU91951",-189349
"1",47515981,47516236,256,"*","shr_peaks_in_btx623_peak_6748",27,1.85224,4.86931,2.7692,109,"Distal Intergenic",1,47692339,47702900,10562,2,"SORBI_3001G263200","KXG38662",186664
"1",47517045,47517299,255,"*","shr_peaks_in_btx623_peak_6749",23,1.75699,4.14885,2.33579,106,"Distal Intergenic",1,47692339,47702900,10562,2,"SORBI_3001G263200","KXG38662",185601
"1",47517895,47518155,261,"*","shr_peaks_in_btx623_peak_6750",18,1.67414,3.49292,1.89684,192,"Distal Intergenic",1,47692339,47702900,10562,2,"SORBI_3001G263200","KXG38662",184745
"1",47528799,47529229,431,"*","shr_peaks_in_btx623_peak_6751",13,1.53166,2.54449,1.3109,73,"Distal Intergenic",1,47692339,47702900,10562,2,"SORBI_3001G263200","KXG38662",173671
"1",47539641,47540071,431,"*","shr_peaks_in_btx623_peak_6752a",27,1.80222,4.81728,2.7692,142,"Distal Intergenic",1,47692339,47702900,10562,2,"SORBI_3001G263200","KXG38662",162829
"1",47539641,47540071,431,"*","shr_peaks_in_btx623_peak_6752b",27,1.85224,4.86931,2.7692,361,"Distal Intergenic",1,47692339,47702900,10562,2,"SORBI_3001G263200","KXG38662",162829
"1",47557761,47558221,461,"*","shr_peaks_in_btx623_peak_6753",48,2.05794,7.83965,4.82479,158,"Distal Intergenic",1,47692339,47702900,10562,2,"SORBI_3001G263200","KXG38662",144679
"1",47558908,47559251,344,"*","shr_peaks_in_btx623_peak_6754",33,1.91178,5.70922,3.36506,149,"Distal Intergenic",1,47692339,47702900,10562,2,"SORBI_3001G263200","KXG38662",143649
"1",47628203,47628859,657,"*","shr_peaks_in_btx623_peak_6755",14,1.54476,2.80695,1.48015,167,"Distal Intergenic",1,47692339,47702900,10562,2,"SORBI_3001G263200","KXG38662",74041
"1",47632666,47633066,401,"*","shr_peaks_in_btx623_peak_6756",29,1.88786,5.16869,2.96335,287,"Distal Intergenic",1,47692339,47702900,10562,2,"SORBI_3001G263200","KXG38662",69834
"1",47633570,47634892,1323,"*","shr_peaks_in_btx623_peak_6757a",48,2.17282,7.8325,4.81826,431,"Distal Intergenic",1,47692339,47702900,10562,2,"SORBI_3001G263200","KXG38662",68008
"1",47633570,47634892,1323,"*","shr_peaks_in_btx623_peak_6757b",29,1.88786,5.16869,2.96335,973,"Distal Intergenic",1,47692339,47702900,10562,2,"SORBI_3001G263200","KXG38662",68008
"1",47654896,47655215,320,"*","shr_peaks_in_btx623_peak_6758",15,1.6029,3.0011,1.59164,100,"Distal Intergenic",1,47692339,47702900,10562,2,"SORBI_3001G263200","KXG38662",47685
"1",47659276,47659724,449,"*","shr_peaks_in_btx623_peak_6759a",32,1.86504,5.60098,3.27341,212,"Distal Intergenic",1,47692339,47702900,10562,2,"SORBI_3001G263200","KXG38662",43176
"1",47659276,47659724,449,"*","shr_peaks_in_btx623_peak_6759b",22,1.73243,4.0588,2.2585,433,"Distal Intergenic",1,47692339,47702900,10562,2,"SORBI_3001G263200","KXG38662",43176
"1",47667317,47667680,364,"*","shr_peaks_in_btx623_peak_6760",14,1.56728,2.76832,1.44902,222,"Distal Intergenic",1,47692339,47702900,10562,2,"SORBI_3001G263200","KXG38662",35220
"1",47685978,47686452,475,"*","shr_peaks_in_btx623_peak_6761",13,1.53574,2.60359,1.36047,243,"Distal Intergenic",1,47692339,47702900,10562,2,"SORBI_3001G263200","KXG38662",16448
"1",47687684,47688193,510,"*","shr_peaks_in_btx623_peak_6762",25,1.81662,4.57779,2.58164,205,"Distal Intergenic",1,47692339,47702900,10562,2,"SORBI_3001G263200","KXG38662",14707
"1",47691560,47691968,409,"*","shr_peaks_in_btx623_peak_6763",31,1.86659,5.39511,3.15633,220,"Distal Intergenic",1,47692339,47702900,10562,2,"SORBI_3001G263200","KXG38662",10932
"1",47695624,47695965,342,"*","shr_peaks_in_btx623_peak_6764",15,1.52877,2.90381,1.56164,139,"Intron (KXG38662/SORBI_3001G263200, intron 4 of 8)",1,47692339,47702900,10562,2,"SORBI_3001G263200","KXG38662",6935
"1",47703272,47703532,261,"*","shr_peaks_in_btx623_peak_6765",13,1.51143,2.47773,1.30304,65,"Promoter (<=1kb)",1,47692339,47702900,10562,2,"SORBI_3001G263200","KXG38662",-372
"1",47719486,47719845,360,"*","shr_peaks_in_btx623_peak_6766",27,1.85224,4.86931,2.7692,221,"Distal Intergenic",1,47692339,47702900,10562,2,"SORBI_3001G263200","KXG38662",-16586
"1",47720346,47721135,790,"*","shr_peaks_in_btx623_peak_6767a",45,2.1372,7.47445,4.55379,146,"Distal Intergenic",1,47692339,47702900,10562,2,"SORBI_3001G263200","KXG38662",-17446
"1",47720346,47721135,790,"*","shr_peaks_in_btx623_peak_6767b",18,1.67414,3.49292,1.89684,775,"Distal Intergenic",1,47692339,47702900,10562,2,"SORBI_3001G263200","KXG38662",-17446
"1",47728851,47729139,289,"*","shr_peaks_in_btx623_peak_6768",36,1.98594,6.22461,3.68969,111,"Distal Intergenic",1,47692339,47702900,10562,2,"SORBI_3001G263200","KXG38662",-25951
"1",47734455,47734832,378,"*","shr_peaks_in_btx623_peak_6769",33,1.93319,5.69869,3.35556,272,"Distal Intergenic",1,47692339,47702900,10562,2,"SORBI_3001G263200","KXG38662",-31555
"1",47740274,47740561,288,"*","shr_peaks_in_btx623_peak_6770",24,1.781,4.29426,2.40109,222,"Distal Intergenic",1,47692339,47702900,10562,2,"SORBI_3001G263200","KXG38662",-37374
"1",47752371,47753386,1016,"*","shr_peaks_in_btx623_peak_6771a",13,1.51258,2.5914,1.35009,86,"Distal Intergenic",1,47692339,47702900,10562,2,"SORBI_3001G263200","KXG38662",-49471
"1",47752371,47753386,1016,"*","shr_peaks_in_btx623_peak_6771b",26,1.82727,4.71212,2.69499,560,"Distal Intergenic",1,47692339,47702900,10562,2,"SORBI_3001G263200","KXG38662",-49471
"1",47752371,47753386,1016,"*","shr_peaks_in_btx623_peak_6771c",13,1.53166,2.54449,1.3109,1003,"Distal Intergenic",1,47692339,47702900,10562,2,"SORBI_3001G263200","KXG38662",-49471
"1",47765470,47765820,351,"*","shr_peaks_in_btx623_peak_6772",33,1.80326,5.675,3.33489,217,"Distal Intergenic",1,47692339,47702900,10562,2,"SORBI_3001G263200","KXG38662",-62570
"1",47767282,47767738,457,"*","shr_peaks_in_btx623_peak_6773a",13,1.50489,2.47925,1.30439,112,"Distal Intergenic",1,47692339,47702900,10562,2,"SORBI_3001G263200","KXG38662",-64382
"1",47767282,47767738,457,"*","shr_peaks_in_btx623_peak_6773b",42,2.05705,7.08981,4.29705,363,"Distal Intergenic",1,47692339,47702900,10562,2,"SORBI_3001G263200","KXG38662",-64382
"1",47768441,47768734,294,"*","shr_peaks_in_btx623_peak_6774",42,2.03357,7.00736,4.25044,168,"Distal Intergenic",1,47692339,47702900,10562,2,"SORBI_3001G263200","KXG38662",-65541
"1",47782408,47782686,279,"*","shr_peaks_in_btx623_peak_6775",13,1.49141,2.51012,1.3109,89,"Distal Intergenic",1,47692339,47702900,10562,2,"SORBI_3001G263200","KXG38662",-79508
"1",47794622,47795083,462,"*","shr_peaks_in_btx623_peak_6776",21,1.67026,3.88503,2.17026,83,"Distal Intergenic",1,47692339,47702900,10562,2,"SORBI_3001G263200","KXG38662",-91722
"1",47799416,47799676,261,"*","shr_peaks_in_btx623_peak_6777",17,1.63852,3.24268,1.7409,96,"Distal Intergenic",1,47692339,47702900,10562,2,"SORBI_3001G263200","KXG38662",-96516
"1",47803204,47804202,999,"*","shr_peaks_in_btx623_peak_6778a",20,1.70976,3.75169,2.058,576,"Distal Intergenic",1,47692339,47702900,10562,2,"SORBI_3001G263200","KXG38662",-100304
"1",47803204,47804202,999,"*","shr_peaks_in_btx623_peak_6778b",24,1.781,4.29426,2.40109,822,"Distal Intergenic",1,47692339,47702900,10562,2,"SORBI_3001G263200","KXG38662",-100304
"1",47809595,47809864,270,"*","shr_peaks_in_btx623_peak_6779",19,1.66756,3.50723,1.90735,69,"Distal Intergenic",1,47692339,47702900,10562,2,"SORBI_3001G263200","KXG38662",-106695
"1",47819092,47819557,466,"*","shr_peaks_in_btx623_peak_6780",33,1.95515,5.76437,3.3753,101,"Distal Intergenic",1,47928861,47931607,2747,1,"SORBI_3001G263300","EER91712",-109304
"1",47833586,47833861,276,"*","shr_peaks_in_btx623_peak_6781",13,1.49193,2.47916,1.30431,63,"Distal Intergenic",1,47928861,47931607,2747,1,"SORBI_3001G263300","EER91712",-95000
"1",47847117,47847683,567,"*","shr_peaks_in_btx623_peak_6782",20,1.68677,3.77907,2.08102,227,"Distal Intergenic",1,47928861,47931607,2747,1,"SORBI_3001G263300","EER91712",-81178
"1",47852725,47853128,404,"*","shr_peaks_in_btx623_peak_6783",15,1.6029,3.0011,1.59164,192,"Distal Intergenic",1,47928861,47931607,2747,1,"SORBI_3001G263300","EER91712",-75733
"1",47855495,47855775,281,"*","shr_peaks_in_btx623_peak_6784",13,1.53574,2.60359,1.36047,65,"Distal Intergenic",1,47928861,47931607,2747,1,"SORBI_3001G263300","EER91712",-73086
"1",47859272,47859523,252,"*","shr_peaks_in_btx623_peak_6785",15,1.6029,3.0011,1.59164,88,"Distal Intergenic",1,47928861,47931607,2747,1,"SORBI_3001G263300","EER91712",-69338
"1",47863131,47863601,471,"*","shr_peaks_in_btx623_peak_6786",18,1.67414,3.49292,1.89684,155,"Distal Intergenic",1,47928861,47931607,2747,1,"SORBI_3001G263300","EER91712",-65260
"1",47865741,47866007,267,"*","shr_peaks_in_btx623_peak_6787",13,1.53166,2.54449,1.3109,144,"Distal Intergenic",1,47928861,47931607,2747,1,"SORBI_3001G263300","EER91712",-62854
"1",47881076,47881441,366,"*","shr_peaks_in_btx623_peak_6788",15,1.57763,2.9076,1.56508,142,"Distal Intergenic",1,47928861,47931607,2747,1,"SORBI_3001G263300","EER91712",-47420
"1",47884664,47884930,267,"*","shr_peaks_in_btx623_peak_6789",31,1.92348,5.47581,3.16582,104,"Distal Intergenic",1,47928861,47931607,2747,1,"SORBI_3001G263300","EER91712",-43931
"1",47886346,47886610,265,"*","shr_peaks_in_btx623_peak_6790",24,1.785,4.38246,2.47538,184,"Distal Intergenic",1,47928861,47931607,2747,1,"SORBI_3001G263300","EER91712",-42251
"1",47894230,47894548,319,"*","shr_peaks_in_btx623_peak_6791",25,1.74274,4.47793,2.55595,144,"Distal Intergenic",1,47928861,47931607,2747,1,"SORBI_3001G263300","EER91712",-34313
"1",47897308,47897628,321,"*","shr_peaks_in_btx623_peak_6792",17,1.62488,3.30886,1.79618,119,"Distal Intergenic",1,47928861,47931607,2747,1,"SORBI_3001G263300","EER91712",-31233
"1",47903167,47903928,762,"*","shr_peaks_in_btx623_peak_6793a",14,1.56334,2.78868,1.46503,101,"Distal Intergenic",1,47928861,47931607,2747,1,"SORBI_3001G263300","EER91712",-24933
"1",47903167,47903928,762,"*","shr_peaks_in_btx623_peak_6793b",31,1.92348,5.47581,3.16582,609,"Distal Intergenic",1,47928861,47931607,2747,1,"SORBI_3001G263300","EER91712",-24933
"1",47905848,47906123,276,"*","shr_peaks_in_btx623_peak_6794",24,1.70515,4.27843,2.40109,128,"Distal Intergenic",1,47928861,47931607,2747,1,"SORBI_3001G263300","EER91712",-22738
"1",47909354,47909788,435,"*","shr_peaks_in_btx623_peak_6795",13,1.53166,2.54449,1.3109,78,"Distal Intergenic",1,47928861,47931607,2747,1,"SORBI_3001G263300","EER91712",-19073
"1",47923840,47924150,311,"*","shr_peaks_in_btx623_peak_6796",38,2.03034,6.44241,3.81846,195,"Distal Intergenic",1,47928861,47931607,2747,1,"SORBI_3001G263300","EER91712",-4711
"1",47927064,47927963,900,"*","shr_peaks_in_btx623_peak_6797a",13,1.53166,2.54449,1.3109,75,"Promoter (<=1kb)",1,47928861,47931607,2747,1,"SORBI_3001G263300","EER91712",-898
"1",47927064,47927963,900,"*","shr_peaks_in_btx623_peak_6797b",18,1.67414,3.49292,1.89684,272,"Promoter (<=1kb)",1,47928861,47931607,2747,1,"SORBI_3001G263300","EER91712",-898
"1",47927064,47927963,900,"*","shr_peaks_in_btx623_peak_6797c",13,1.53166,2.54449,1.3109,388,"Promoter (<=1kb)",1,47928861,47931607,2747,1,"SORBI_3001G263300","EER91712",-898
"1",47929965,47930257,293,"*","shr_peaks_in_btx623_peak_6798",13,1.53166,2.54449,1.3109,111,"Promoter (1-2kb)",1,47928861,47931607,2747,1,"SORBI_3001G263300","EER91712",1104
"1",47930619,47931342,724,"*","shr_peaks_in_btx623_peak_6799",42,2.01724,6.97389,4.22076,238,"Promoter (1-2kb)",1,47928861,47931607,2747,1,"SORBI_3001G263300","EER91712",1758
"1",47931629,47932551,923,"*","shr_peaks_in_btx623_peak_6800a",17,1.63852,3.24268,1.7409,240,"Downstream (<=300bp)",1,47928861,47931607,2747,1,"SORBI_3001G263300","EER91712",2768
"1",47931629,47932551,923,"*","shr_peaks_in_btx623_peak_6800b",17,1.63852,3.24268,1.7409,696,"Downstream (<=300bp)",1,47928861,47931607,2747,1,"SORBI_3001G263300","EER91712",2768
"1",47940639,47940949,311,"*","shr_peaks_in_btx623_peak_6801",28,1.82772,4.92027,2.81198,157,"Distal Intergenic",1,47928861,47931607,2747,1,"SORBI_3001G263300","EER91712",11778
"1",47969564,47970344,781,"*","shr_peaks_in_btx623_peak_6802a",15,1.60165,2.99432,1.59164,205,"Distal Intergenic",1,47928861,47931607,2747,1,"SORBI_3001G263300","EER91712",40703
"1",47969564,47970344,781,"*","shr_peaks_in_btx623_peak_6802b",13,1.53166,2.54449,1.3109,524,"Distal Intergenic",1,47928861,47931607,2747,1,"SORBI_3001G263300","EER91712",40703
"1",47969564,47970344,781,"*","shr_peaks_in_btx623_peak_6802c",16,1.58755,3.04867,1.63172,576,"Distal Intergenic",1,47928861,47931607,2747,1,"SORBI_3001G263300","EER91712",40703
"1",47981497,47981918,422,"*","shr_peaks_in_btx623_peak_6803",20,1.70976,3.75169,2.058,99,"Distal Intergenic",1,47928861,47931607,2747,1,"SORBI_3001G263300","EER91712",52636
"1",48016664,48017108,445,"*","shr_peaks_in_btx623_peak_6804",13,1.53166,2.54449,1.3109,246,"Distal Intergenic",1,47928861,47931607,2747,1,"SORBI_3001G263300","EER91712",87803
"1",48044735,48045126,392,"*","shr_peaks_in_btx623_peak_6805",19,1.61372,3.61012,1.99518,157,"Distal Intergenic",1,47928861,47931607,2747,1,"SORBI_3001G263300","EER91712",115874
"1",48061046,48061399,354,"*","shr_peaks_in_btx623_peak_6806",14,1.56728,2.76832,1.44902,110,"Distal Intergenic",1,47928861,47931607,2747,1,"SORBI_3001G263300","EER91712",132185
"1",48061707,48062087,381,"*","shr_peaks_in_btx623_peak_6807",18,1.67414,3.49292,1.89684,352,"Distal Intergenic",1,47928861,47931607,2747,1,"SORBI_3001G263300","EER91712",132846
"1",48075653,48076150,498,"*","shr_peaks_in_btx623_peak_6808",23,1.75189,4.1784,2.36028,75,"Distal Intergenic",1,47928861,47931607,2747,1,"SORBI_3001G263300","EER91712",146792
"1",48076934,48077661,728,"*","shr_peaks_in_btx623_peak_6809",34,1.96783,5.93189,3.4966,494,"Distal Intergenic",1,47928861,47931607,2747,1,"SORBI_3001G263300","EER91712",148073
"1",48083502,48083830,329,"*","shr_peaks_in_btx623_peak_6810",27,1.85224,4.86931,2.7692,130,"Distal Intergenic",1,47928861,47931607,2747,1,"SORBI_3001G263300","EER91712",154641
"1",48085318,48085868,551,"*","shr_peaks_in_btx623_peak_6811",29,1.88786,5.16869,2.96335,413,"Distal Intergenic",1,47928861,47931607,2747,1,"SORBI_3001G263300","EER91712",156457
"1",48088867,48089407,541,"*","shr_peaks_in_btx623_peak_6812a",14,1.56728,2.76832,1.44902,120,"Distal Intergenic",1,47928861,47931607,2747,1,"SORBI_3001G263300","EER91712",160006
"1",48088867,48089407,541,"*","shr_peaks_in_btx623_peak_6812b",32,1.925,5.56461,3.2414,426,"Distal Intergenic",1,47928861,47931607,2747,1,"SORBI_3001G263300","EER91712",160006
"1",48094677,48095033,357,"*","shr_peaks_in_btx623_peak_6813",33,1.9591,5.79055,3.3753,124,"Distal Intergenic",1,47928861,47931607,2747,1,"SORBI_3001G263300","EER91712",165816
"1",48098717,48099216,500,"*","shr_peaks_in_btx623_peak_6814",33,1.94549,5.78146,3.3753,218,"Distal Intergenic",1,47928861,47931607,2747,1,"SORBI_3001G263300","EER91712",169856
"1",48105946,48106231,286,"*","shr_peaks_in_btx623_peak_6815",31,1.92348,5.47581,3.16582,106,"Distal Intergenic",1,47928861,47931607,2747,1,"SORBI_3001G263300","EER91712",177085
"1",48112638,48113115,478,"*","shr_peaks_in_btx623_peak_6816a",17,1.63522,3.22438,1.7409,75,"Distal Intergenic",1,48286565,48289205,2641,2,"SORBI_3001G263500","KXG38664",176090
"1",48112638,48113115,478,"*","shr_peaks_in_btx623_peak_6816b",19,1.6645,3.54083,1.93562,345,"Distal Intergenic",1,48286565,48289205,2641,2,"SORBI_3001G263500","KXG38664",176090
"1",48117612,48118301,690,"*","shr_peaks_in_btx623_peak_6817a",29,1.88786,5.16869,2.96335,108,"Distal Intergenic",1,48286565,48289205,2641,2,"SORBI_3001G263500","KXG38664",170904
"1",48117612,48118301,690,"*","shr_peaks_in_btx623_peak_6817b",14,1.56728,2.76832,1.44902,406,"Distal Intergenic",1,48286565,48289205,2641,2,"SORBI_3001G263500","KXG38664",170904
"1",48119143,48119821,679,"*","shr_peaks_in_btx623_peak_6818",35,1.99472,6.11279,3.59359,469,"Distal Intergenic",1,48286565,48289205,2641,2,"SORBI_3001G263500","KXG38664",169384
"1",48120531,48120894,364,"*","shr_peaks_in_btx623_peak_6819",60,2.3153,9.33214,6.0071,188,"Distal Intergenic",1,48286565,48289205,2641,2,"SORBI_3001G263500","KXG38664",168311
"1",48124562,48124986,425,"*","shr_peaks_in_btx623_peak_6820",24,1.78549,4.38552,2.47836,138,"Distal Intergenic",1,48286565,48289205,2641,2,"SORBI_3001G263500","KXG38664",164219
"1",48131599,48131912,314,"*","shr_peaks_in_btx623_peak_6821",13,1.53166,2.54449,1.3109,85,"Distal Intergenic",1,48286565,48289205,2641,2,"SORBI_3001G263500","KXG38664",157293
"1",48135261,48135511,251,"*","shr_peaks_in_btx623_peak_6822",18,1.62044,3.46925,1.89684,79,"Distal Intergenic",1,48286565,48289205,2641,2,"SORBI_3001G263500","KXG38664",153694
"1",48146908,48147578,671,"*","shr_peaks_in_btx623_peak_6823a",22,1.74538,4.01885,2.22653,175,"Distal Intergenic",1,48286565,48289205,2641,2,"SORBI_3001G263500","KXG38664",141627
"1",48146908,48147578,671,"*","shr_peaks_in_btx623_peak_6823b",18,1.67414,3.49292,1.89684,445,"Distal Intergenic",1,48286565,48289205,2641,2,"SORBI_3001G263500","KXG38664",141627
"1",48151747,48152479,733,"*","shr_peaks_in_btx623_peak_6824",21,1.6948,3.82811,2.12184,600,"Distal Intergenic",1,48286565,48289205,2641,2,"SORBI_3001G263500","KXG38664",136726
"1",48154594,48154921,328,"*","shr_peaks_in_btx623_peak_6825",20,1.7023,3.76363,2.0673,109,"Distal Intergenic",1,48286565,48289205,2641,2,"SORBI_3001G263500","KXG38664",134284
"1",48156266,48156523,258,"*","shr_peaks_in_btx623_peak_6826",27,1.82059,4.73778,2.7162,174,"Distal Intergenic",1,48286565,48289205,2641,2,"SORBI_3001G263500","KXG38664",132682
"1",48158793,48159094,302,"*","shr_peaks_in_btx623_peak_6827",17,1.59238,3.16366,1.7273,133,"Distal Intergenic",1,48286565,48289205,2641,2,"SORBI_3001G263500","KXG38664",130111
"1",48161967,48162479,513,"*","shr_peaks_in_btx623_peak_6828",24,1.75382,4.37198,2.46595,75,"Distal Intergenic",1,48286565,48289205,2641,2,"SORBI_3001G263500","KXG38664",126726
"1",48163057,48163386,330,"*","shr_peaks_in_btx623_peak_6829",13,1.53166,2.54449,1.3109,70,"Distal Intergenic",1,48286565,48289205,2641,2,"SORBI_3001G263500","KXG38664",125819
"1",48172136,48172378,243,"*","shr_peaks_in_btx623_peak_6830",24,1.781,4.29426,2.40109,186,"Distal Intergenic",1,48286565,48289205,2641,2,"SORBI_3001G263500","KXG38664",116827
"1",48190689,48191071,383,"*","shr_peaks_in_btx623_peak_6831",60,2.3153,9.33214,6.0071,188,"Distal Intergenic",1,48286565,48289205,2641,2,"SORBI_3001G263500","KXG38664",98134
"1",48207611,48207994,384,"*","shr_peaks_in_btx623_peak_6832",20,1.70976,3.75169,2.058,279,"Distal Intergenic",1,48286565,48289205,2641,2,"SORBI_3001G263500","KXG38664",81211
"1",48208770,48209032,263,"*","shr_peaks_in_btx623_peak_6833",15,1.55585,2.94945,1.59164,79,"Distal Intergenic",1,48286565,48289205,2641,2,"SORBI_3001G263500","KXG38664",80173
"1",48214520,48214763,244,"*","shr_peaks_in_btx623_peak_6834",22,1.74538,4.01885,2.22653,207,"Distal Intergenic",1,48286565,48289205,2641,2,"SORBI_3001G263500","KXG38664",74442
"1",48218095,48218353,259,"*","shr_peaks_in_btx623_peak_6835",13,1.53166,2.54449,1.3109,78,"Distal Intergenic",1,48286565,48289205,2641,2,"SORBI_3001G263500","KXG38664",70852
"1",48219022,48219673,652,"*","shr_peaks_in_btx623_peak_6836a",14,1.54235,2.75464,1.44902,102,"Distal Intergenic",1,48286565,48289205,2641,2,"SORBI_3001G263500","KXG38664",69532
"1",48219022,48219673,652,"*","shr_peaks_in_btx623_peak_6836b",43,2.08842,7.12746,4.30058,518,"Distal Intergenic",1,48286565,48289205,2641,2,"SORBI_3001G263500","KXG38664",69532
"1",48226442,48226720,279,"*","shr_peaks_in_btx623_peak_6837",170,2.99812,21.0507,17.0915,134,"Distal Intergenic",1,48286565,48289205,2641,2,"SORBI_3001G263500","KXG38664",62485
"1",48230421,48231065,645,"*","shr_peaks_in_btx623_peak_6838a",20,1.70976,3.75169,2.058,114,"Distal Intergenic",1,48286565,48289205,2641,2,"SORBI_3001G263500","KXG38664",58140
"1",48230421,48231065,645,"*","shr_peaks_in_btx623_peak_6838b",18,1.62229,3.43412,1.89684,205,"Distal Intergenic",1,48286565,48289205,2641,2,"SORBI_3001G263500","KXG38664",58140
"1",48230421,48231065,645,"*","shr_peaks_in_btx623_peak_6838c",18,1.67414,3.49292,1.89684,485,"Distal Intergenic",1,48286565,48289205,2641,2,"SORBI_3001G263500","KXG38664",58140
"1",48267510,48268010,501,"*","shr_peaks_in_btx623_peak_6839",18,1.67414,3.49292,1.89684,208,"Distal Intergenic",1,48286565,48289205,2641,2,"SORBI_3001G263500","KXG38664",21195
"1",48270662,48270955,294,"*","shr_peaks_in_btx623_peak_6840",42,2.07213,7.10601,4.29705,248,"Distal Intergenic",1,48286565,48289205,2641,2,"SORBI_3001G263500","KXG38664",18250
"1",48273120,48273471,352,"*","shr_peaks_in_btx623_peak_6841",21,1.69129,3.86059,2.14997,226,"Distal Intergenic",1,48286565,48289205,2641,2,"SORBI_3001G263500","KXG38664",15734
"1",48278342,48278803,462,"*","shr_peaks_in_btx623_peak_6842",25,1.81662,4.57779,2.58164,321,"Distal Intergenic",1,48286565,48289205,2641,2,"SORBI_3001G263500","KXG38664",10402
"1",48279501,48280195,695,"*","shr_peaks_in_btx623_peak_6843",26,1.82727,4.71212,2.69499,103,"Distal Intergenic",1,48286565,48289205,2641,2,"SORBI_3001G263500","KXG38664",9010
"1",48283438,48284198,761,"*","shr_peaks_in_btx623_peak_6844a",22,1.74538,4.01885,2.22653,87,"Distal Intergenic",1,48286565,48289205,2641,2,"SORBI_3001G263500","KXG38664",5007
"1",48283438,48284198,761,"*","shr_peaks_in_btx623_peak_6844b",29,1.81075,5.20651,2.99598,408,"Distal Intergenic",1,48286565,48289205,2641,2,"SORBI_3001G263500","KXG38664",5007
"1",48286830,48287150,321,"*","shr_peaks_in_btx623_peak_6845",25,1.76509,4.56823,2.58164,165,"3' UTR",1,48286565,48289205,2641,2,"SORBI_3001G263500","KXG38664",2055
"1",48288797,48289159,363,"*","shr_peaks_in_btx623_peak_6846",17,1.57164,3.2493,1.74696,79,"Promoter (<=1kb)",1,48286565,48289205,2641,2,"SORBI_3001G263500","KXG38664",46
"1",48309825,48310243,419,"*","shr_peaks_in_btx623_peak_6847",20,1.70976,3.75169,2.058,112,"Distal Intergenic",1,48286565,48289205,2641,2,"SORBI_3001G263500","KXG38664",-20620
"1",48315488,48315747,260,"*","shr_peaks_in_btx623_peak_6848",22,1.74538,4.01885,2.22653,133,"Distal Intergenic",1,48286565,48289205,2641,2,"SORBI_3001G263500","KXG38664",-26283
"1",48325828,48326203,376,"*","shr_peaks_in_btx623_peak_6849",40,2.06596,6.7793,4.05294,178,"Distal Intergenic",1,48357332,48367101,9770,1,"SORBI_3001G263600","EER91714",-31129
"1",48343972,48344536,565,"*","shr_peaks_in_btx623_peak_6850",13,1.51221,2.55357,1.31862,207,"Distal Intergenic",1,48357332,48367101,9770,1,"SORBI_3001G263600","EER91714",-12796
"1",48352516,48352809,294,"*","shr_peaks_in_btx623_peak_6851",29,1.81373,5.02814,2.90382,153,"Distal Intergenic",1,48357332,48367101,9770,1,"SORBI_3001G263600","EER91714",-4523
"1",48354844,48355461,618,"*","shr_peaks_in_btx623_peak_6852",24,1.781,4.29426,2.40109,103,"Promoter (1-2kb)",1,48357332,48367101,9770,1,"SORBI_3001G263600","EER91714",-1871
"1",48358868,48360004,1137,"*","shr_peaks_in_btx623_peak_6853a",13,1.53166,2.54449,1.3109,69,"Promoter (1-2kb)",1,48357332,48367101,9770,1,"SORBI_3001G263600","EER91714",1536
"1",48358868,48360004,1137,"*","shr_peaks_in_btx623_peak_6853b",22,1.74538,4.01885,2.22653,1033,"Promoter (1-2kb)",1,48357332,48367101,9770,1,"SORBI_3001G263600","EER91714",1536
"1",48360304,48360562,259,"*","shr_peaks_in_btx623_peak_6854",18,1.67414,3.49292,1.89684,130,"Exon (EER91714/SORBI_3001G263600, exon 4 of 13)",1,48357332,48367101,9770,1,"SORBI_3001G263600","EER91714",2972
"1",48364345,48364668,324,"*","shr_peaks_in_btx623_peak_6855",13,1.53166,2.54449,1.3109,60,"Exon (EER91714/SORBI_3001G263600, exon 9 of 13)",1,48357332,48367101,9770,1,"SORBI_3001G263600","EER91714",7013
"1",48367671,48368130,460,"*","shr_peaks_in_btx623_peak_6856",31,1.92348,5.47581,3.16582,155,"Distal Intergenic",1,48357332,48367101,9770,1,"SORBI_3001G263600","EER91714",10339
"1",48370998,48371388,391,"*","shr_peaks_in_btx623_peak_6857",25,1.81662,4.57779,2.58164,208,"Distal Intergenic",1,48382559,48382871,313,1,"SORBI_3001G263701","OQU91953",-11171
"1",48384177,48384497,321,"*","shr_peaks_in_btx623_peak_6858",13,1.53166,2.54449,1.3109,68,"Promoter (1-2kb)",1,48382559,48382871,313,1,"SORBI_3001G263701","OQU91953",1618
"1",48391983,48392488,506,"*","shr_peaks_in_btx623_peak_6859",20,1.70976,3.75169,2.058,320,"Distal Intergenic",1,48382559,48382871,313,1,"SORBI_3001G263701","OQU91953",9424
"1",48406813,48407424,612,"*","shr_peaks_in_btx623_peak_6860a",23,1.75189,4.1784,2.36028,112,"Distal Intergenic",1,48382559,48382871,313,1,"SORBI_3001G263701","OQU91953",24254
"1",48406813,48407424,612,"*","shr_peaks_in_btx623_peak_6860b",22,1.74538,4.01885,2.22653,544,"Distal Intergenic",1,48382559,48382871,313,1,"SORBI_3001G263701","OQU91953",24254
"1",48408845,48409143,299,"*","shr_peaks_in_btx623_peak_6861",25,1.6593,4.56597,2.58164,159,"Distal Intergenic",1,48382559,48382871,313,1,"SORBI_3001G263701","OQU91953",26286
"1",48413952,48414195,244,"*","shr_peaks_in_btx623_peak_6862",15,1.6029,3.0011,1.59164,69,"Distal Intergenic",1,48382559,48382871,313,1,"SORBI_3001G263701","OQU91953",31393
"1",48415586,48415830,245,"*","shr_peaks_in_btx623_peak_6863",18,1.67414,3.49292,1.89684,198,"Distal Intergenic",1,48382559,48382871,313,1,"SORBI_3001G263701","OQU91953",33027
"1",48453985,48454397,413,"*","shr_peaks_in_btx623_peak_6864",39,1.98303,6.54442,3.90767,115,"Distal Intergenic",1,48382559,48382871,313,1,"SORBI_3001G263701","OQU91953",71426
"1",48457960,48458398,439,"*","shr_peaks_in_btx623_peak_6865",16,1.59802,3.10822,1.6821,266,"Distal Intergenic",1,48382559,48382871,313,1,"SORBI_3001G263701","OQU91953",75401
"1",48490603,48491180,578,"*","shr_peaks_in_btx623_peak_6866",27,1.85224,4.86931,2.7692,124,"Distal Intergenic",1,48382559,48382871,313,1,"SORBI_3001G263701","OQU91953",108044
"1",48495241,48495822,582,"*","shr_peaks_in_btx623_peak_6867a",22,1.74538,4.01885,2.22653,117,"Distal Intergenic",1,48382559,48382871,313,1,"SORBI_3001G263701","OQU91953",112682
"1",48495241,48495822,582,"*","shr_peaks_in_btx623_peak_6867b",31,1.8789,5.48069,3.16998,473,"Distal Intergenic",1,48382559,48382871,313,1,"SORBI_3001G263701","OQU91953",112682
"1",48498037,48498335,299,"*","shr_peaks_in_btx623_peak_6868",15,1.575,2.85107,1.51784,83,"Distal Intergenic",1,48382559,48382871,313,1,"SORBI_3001G263701","OQU91953",115478
"1",48502042,48502405,364,"*","shr_peaks_in_btx623_peak_6869",21,1.64203,3.84737,2.13924,201,"Distal Intergenic",1,48382559,48382871,313,1,"SORBI_3001G263701","OQU91953",119483
"1",48504834,48505106,273,"*","shr_peaks_in_btx623_peak_6870",20,1.65041,3.75596,2.06139,156,"Distal Intergenic",1,48382559,48382871,313,1,"SORBI_3001G263701","OQU91953",122275
"1",48512618,48513066,449,"*","shr_peaks_in_btx623_peak_6871a",24,1.781,4.29426,2.40109,82,"Distal Intergenic",1,48633736,48634221,486,2,"SORBI_3001G263801","OQU91954",121155
"1",48512618,48513066,449,"*","shr_peaks_in_btx623_peak_6871b",17,1.63852,3.24268,1.7409,308,"Distal Intergenic",1,48633736,48634221,486,2,"SORBI_3001G263801","OQU91954",121155
"1",48519124,48519621,498,"*","shr_peaks_in_btx623_peak_6872",13,1.53166,2.54449,1.3109,51,"Distal Intergenic",1,48633736,48634221,486,2,"SORBI_3001G263801","OQU91954",114600
"1",48531604,48532097,494,"*","shr_peaks_in_btx623_peak_6873",31,1.92348,5.47581,3.16582,130,"Distal Intergenic",1,48633736,48634221,486,2,"SORBI_3001G263801","OQU91954",102124
"1",48535068,48535552,485,"*","shr_peaks_in_btx623_peak_6874",18,1.65702,3.44645,1.89684,66,"Distal Intergenic",1,48633736,48634221,486,2,"SORBI_3001G263801","OQU91954",98669
"1",48543373,48543939,567,"*","shr_peaks_in_btx623_peak_6875a",17,1.63852,3.24268,1.7409,66,"Distal Intergenic",1,48633736,48634221,486,2,"SORBI_3001G263801","OQU91954",90282
"1",48543373,48543939,567,"*","shr_peaks_in_btx623_peak_6875b",31,1.92348,5.47581,3.16582,417,"Distal Intergenic",1,48633736,48634221,486,2,"SORBI_3001G263801","OQU91954",90282
"1",48544506,48545155,650,"*","shr_peaks_in_btx623_peak_6876",13,1.53166,2.54449,1.3109,71,"Distal Intergenic",1,48633736,48634221,486,2,"SORBI_3001G263801","OQU91954",89066
"1",48595109,48595367,259,"*","shr_peaks_in_btx623_peak_6877",20,1.70976,3.75169,2.058,116,"Distal Intergenic",1,48633736,48634221,486,2,"SORBI_3001G263801","OQU91954",38854
"1",48597200,48598040,841,"*","shr_peaks_in_btx623_peak_6878a",26,1.80037,4.60851,2.60602,82,"Distal Intergenic",1,48633736,48634221,486,2,"SORBI_3001G263801","OQU91954",36181
"1",48597200,48598040,841,"*","shr_peaks_in_btx623_peak_6878b",24,1.781,4.29426,2.40109,346,"Distal Intergenic",1,48633736,48634221,486,2,"SORBI_3001G263801","OQU91954",36181
"1",48600163,48600813,651,"*","shr_peaks_in_btx623_peak_6879",27,1.85224,4.86931,2.7692,171,"Distal Intergenic",1,48633736,48634221,486,2,"SORBI_3001G263801","OQU91954",33408
"1",48606388,48606980,593,"*","shr_peaks_in_btx623_peak_6880",33,1.9591,5.79055,3.3753,374,"Distal Intergenic",1,48633736,48634221,486,2,"SORBI_3001G263801","OQU91954",27241
"1",48610466,48610843,378,"*","shr_peaks_in_btx623_peak_6881",35,1.94119,5.99421,3.54928,241,"Distal Intergenic",1,48633736,48634221,486,2,"SORBI_3001G263801","OQU91954",23378
"1",48614353,48614668,316,"*","shr_peaks_in_btx623_peak_6882",33,1.88562,5.67629,3.33604,142,"Distal Intergenic",1,48633736,48634221,486,2,"SORBI_3001G263801","OQU91954",19553
"1",48615872,48616470,599,"*","shr_peaks_in_btx623_peak_6883",29,1.88786,5.16869,2.96335,451,"Distal Intergenic",1,48633736,48634221,486,2,"SORBI_3001G263801","OQU91954",17751
"1",48633686,48634059,374,"*","shr_peaks_in_btx623_peak_6884",22,1.73704,4.02824,2.23307,324,"Promoter (<=1kb)",1,48633736,48634221,486,2,"SORBI_3001G263801","OQU91954",162
"1",48634431,48634706,276,"*","shr_peaks_in_btx623_peak_6885",22,1.74538,4.01885,2.22653,79,"Promoter (<=1kb)",1,48633736,48634221,486,2,"SORBI_3001G263801","OQU91954",-210
"1",48636779,48637225,447,"*","shr_peaks_in_btx623_peak_6886",40,2.06596,6.7793,4.05294,224,"Distal Intergenic",1,48633736,48634221,486,2,"SORBI_3001G263801","OQU91954",-2558
"1",48639976,48640374,399,"*","shr_peaks_in_btx623_peak_6887",31,1.87383,5.37218,3.1366,193,"Distal Intergenic",1,48633736,48634221,486,2,"SORBI_3001G263801","OQU91954",-5755
"1",48652425,48652737,313,"*","shr_peaks_in_btx623_peak_6888",18,1.58541,3.37992,1.85601,107,"Distal Intergenic",1,48633736,48634221,486,2,"SORBI_3001G263801","OQU91954",-18204
"1",48664130,48664416,287,"*","shr_peaks_in_btx623_peak_6889",15,1.57934,2.91698,1.5735,101,"Distal Intergenic",1,48633736,48634221,486,2,"SORBI_3001G263801","OQU91954",-29909
"1",48675211,48675501,291,"*","shr_peaks_in_btx623_peak_6890",14,1.56517,2.75725,1.44902,78,"Distal Intergenic",1,48633736,48634221,486,2,"SORBI_3001G263801","OQU91954",-40990
"1",48677175,48677880,706,"*","shr_peaks_in_btx623_peak_6891a",38,1.95676,6.51455,3.88049,120,"Distal Intergenic",1,48633736,48634221,486,2,"SORBI_3001G263801","OQU91954",-42954
"1",48677175,48677880,706,"*","shr_peaks_in_btx623_peak_6891b",13,1.5148,2.49508,1.3109,306,"Distal Intergenic",1,48633736,48634221,486,2,"SORBI_3001G263801","OQU91954",-42954
"1",48682294,48682738,445,"*","shr_peaks_in_btx623_peak_6892",20,1.70976,3.75169,2.058,262,"Distal Intergenic",1,48633736,48634221,486,2,"SORBI_3001G263801","OQU91954",-48073
"1",48688876,48689305,430,"*","shr_peaks_in_btx623_peak_6893",20,1.70976,3.75169,2.058,307,"Distal Intergenic",1,48633736,48634221,486,2,"SORBI_3001G263801","OQU91954",-54655
"1",48692703,48693048,346,"*","shr_peaks_in_btx623_peak_6894",22,1.70946,3.97372,2.22653,211,"Distal Intergenic",1,48633736,48634221,486,2,"SORBI_3001G263801","OQU91954",-58482
"1",48704463,48704744,282,"*","shr_peaks_in_btx623_peak_6895",20,1.65607,3.64226,2.02212,215,"Distal Intergenic",1,48633736,48634221,486,2,"SORBI_3001G263801","OQU91954",-70242
"1",48706115,48706488,374,"*","shr_peaks_in_btx623_peak_6896",20,1.70976,3.75169,2.058,254,"Distal Intergenic",1,48633736,48634221,486,2,"SORBI_3001G263801","OQU91954",-71894
"1",48716791,48717353,563,"*","shr_peaks_in_btx623_peak_6897a",15,1.6029,3.0011,1.59164,116,"Distal Intergenic",1,48633736,48634221,486,2,"SORBI_3001G263801","OQU91954",-82570
"1",48716791,48717353,563,"*","shr_peaks_in_btx623_peak_6897b",24,1.781,4.29426,2.40109,501,"Distal Intergenic",1,48633736,48634221,486,2,"SORBI_3001G263801","OQU91954",-82570
"1",48721492,48721767,276,"*","shr_peaks_in_btx623_peak_6898",13,1.53166,2.54449,1.3109,71,"Distal Intergenic",1,48633736,48634221,486,2,"SORBI_3001G263801","OQU91954",-87271
"1",48723599,48723996,398,"*","shr_peaks_in_btx623_peak_6899",17,1.58755,3.30782,1.79538,96,"Distal Intergenic",1,48633736,48634221,486,2,"SORBI_3001G263801","OQU91954",-89378
"1",48738999,48739376,378,"*","shr_peaks_in_btx623_peak_6900",40,2.06596,6.7793,4.05294,177,"Distal Intergenic",1,48633736,48634221,486,2,"SORBI_3001G263801","OQU91954",-104778
"1",48746046,48746296,251,"*","shr_peaks_in_btx623_peak_6901",21,1.69323,3.87265,2.16076,227,"Distal Intergenic",1,48853471,48860836,7366,1,"SORBI_3001G263900","EER91716",-107175
"1",48748514,48748840,327,"*","shr_peaks_in_btx623_peak_6902",20,1.7023,3.76363,2.0673,197,"Distal Intergenic",1,48853471,48860836,7366,1,"SORBI_3001G263900","EER91716",-104631
"1",48758912,48759335,424,"*","shr_peaks_in_btx623_peak_6903",27,1.78604,4.9,2.79405,303,"Distal Intergenic",1,48853471,48860836,7366,1,"SORBI_3001G263900","EER91716",-94136
"1",48764367,48764639,273,"*","shr_peaks_in_btx623_peak_6904",32,1.93269,5.61559,3.2854,224,"Distal Intergenic",1,48853471,48860836,7366,1,"SORBI_3001G263900","EER91716",-88832
"1",48769618,48770695,1078,"*","shr_peaks_in_btx623_peak_6905a",50,2.1882,8.05009,5.01061,455,"Distal Intergenic",1,48853471,48860836,7366,1,"SORBI_3001G263900","EER91716",-82776
"1",48769618,48770695,1078,"*","shr_peaks_in_btx623_peak_6905b",17,1.61808,3.17624,1.73858,888,"Distal Intergenic",1,48853471,48860836,7366,1,"SORBI_3001G263900","EER91716",-82776
"1",48776108,48776727,620,"*","shr_peaks_in_btx623_peak_6906",33,1.9591,5.79055,3.3753,159,"Distal Intergenic",1,48853471,48860836,7366,1,"SORBI_3001G263900","EER91716",-76744
"1",48779484,48779811,328,"*","shr_peaks_in_btx623_peak_6907",20,1.70976,3.75169,2.058,83,"Distal Intergenic",1,48853471,48860836,7366,1,"SORBI_3001G263900","EER91716",-73660
"1",48784557,48785109,553,"*","shr_peaks_in_btx623_peak_6908",25,1.78624,4.45418,2.5348,462,"Distal Intergenic",1,48853471,48860836,7366,1,"SORBI_3001G263900","EER91716",-68362
"1",48785419,48785694,276,"*","shr_peaks_in_btx623_peak_6909",18,1.67414,3.49292,1.89684,129,"Distal Intergenic",1,48853471,48860836,7366,1,"SORBI_3001G263900","EER91716",-67777
"1",48786779,48787331,553,"*","shr_peaks_in_btx623_peak_6910",17,1.63852,3.24268,1.7409,470,"Distal Intergenic",1,48853471,48860836,7366,1,"SORBI_3001G263900","EER91716",-66140
"1",48788232,48788640,409,"*","shr_peaks_in_btx623_peak_6911a",21,1.71026,3.81066,2.10771,147,"Distal Intergenic",1,48853471,48860836,7366,1,"SORBI_3001G263900","EER91716",-64831
"1",48788232,48788640,409,"*","shr_peaks_in_btx623_peak_6911b",14,1.52872,2.7918,1.46752,209,"Distal Intergenic",1,48853471,48860836,7366,1,"SORBI_3001G263900","EER91716",-64831
"1",48789310,48789575,266,"*","shr_peaks_in_btx623_peak_6912",14,1.56728,2.76832,1.44902,111,"Distal Intergenic",1,48853471,48860836,7366,1,"SORBI_3001G263900","EER91716",-63896
"1",48791911,48792185,275,"*","shr_peaks_in_btx623_peak_6913",15,1.58129,2.88483,1.54555,70,"Distal Intergenic",1,48853471,48860836,7366,1,"SORBI_3001G263900","EER91716",-61286
"1",48800089,48800544,456,"*","shr_peaks_in_btx623_peak_6914",22,1.74538,4.01885,2.22653,187,"Distal Intergenic",1,48853471,48860836,7366,1,"SORBI_3001G263900","EER91716",-52927
"1",48800974,48802268,1295,"*","shr_peaks_in_btx623_peak_6915a",13,1.53166,2.54449,1.3109,77,"Distal Intergenic",1,48853471,48860836,7366,1,"SORBI_3001G263900","EER91716",-51203
"1",48800974,48802268,1295,"*","shr_peaks_in_btx623_peak_6915b",15,1.59967,2.98366,1.59164,595,"Distal Intergenic",1,48853471,48860836,7366,1,"SORBI_3001G263900","EER91716",-51203
"1",48800974,48802268,1295,"*","shr_peaks_in_btx623_peak_6915c",20,1.70976,3.75169,2.058,884,"Distal Intergenic",1,48853471,48860836,7366,1,"SORBI_3001G263900","EER91716",-51203
"1",48802893,48803264,372,"*","shr_peaks_in_btx623_peak_6916",22,1.74538,4.01885,2.22653,114,"Distal Intergenic",1,48853471,48860836,7366,1,"SORBI_3001G263900","EER91716",-50207
"1",48811010,48811302,293,"*","shr_peaks_in_btx623_peak_6917",33,1.9591,5.79055,3.3753,118,"Distal Intergenic",1,48853471,48860836,7366,1,"SORBI_3001G263900","EER91716",-42169
"1",48812522,48813059,538,"*","shr_peaks_in_btx623_peak_6918",14,1.56728,2.76832,1.44902,135,"Distal Intergenic",1,48853471,48860836,7366,1,"SORBI_3001G263900","EER91716",-40412
"1",48816730,48817226,497,"*","shr_peaks_in_btx623_peak_6919",20,1.70976,3.75169,2.058,80,"Distal Intergenic",1,48853471,48860836,7366,1,"SORBI_3001G263900","EER91716",-36245
"1",48822714,48823499,786,"*","shr_peaks_in_btx623_peak_6920a",22,1.74538,4.01885,2.22653,111,"Distal Intergenic",1,48853471,48860836,7366,1,"SORBI_3001G263900","EER91716",-29972
"1",48822714,48823499,786,"*","shr_peaks_in_btx623_peak_6920b",33,1.9591,5.79055,3.3753,671,"Distal Intergenic",1,48853471,48860836,7366,1,"SORBI_3001G263900","EER91716",-29972
"1",48824655,48825296,642,"*","shr_peaks_in_btx623_peak_6921",15,1.6029,3.0011,1.59164,630,"Distal Intergenic",1,48853471,48860836,7366,1,"SORBI_3001G263900","EER91716",-28175
"1",48828079,48828350,272,"*","shr_peaks_in_btx623_peak_6922",15,1.6029,3.0011,1.59164,131,"Distal Intergenic",1,48853471,48860836,7366,1,"SORBI_3001G263900","EER91716",-25121
"1",48832139,48832761,623,"*","shr_peaks_in_btx623_peak_6923a",15,1.54415,2.8813,1.5438,64,"Distal Intergenic",1,48853471,48860836,7366,1,"SORBI_3001G263900","EER91716",-20710
"1",48832139,48832761,623,"*","shr_peaks_in_btx623_peak_6923b",17,1.63852,3.24268,1.7409,298,"Distal Intergenic",1,48853471,48860836,7366,1,"SORBI_3001G263900","EER91716",-20710
"1",48835577,48836106,530,"*","shr_peaks_in_btx623_peak_6924",13,1.53166,2.54449,1.3109,94,"Distal Intergenic",1,48853471,48860836,7366,1,"SORBI_3001G263900","EER91716",-17365
"1",48839609,48840305,697,"*","shr_peaks_in_btx623_peak_6925a",29,1.88786,5.16869,2.96335,99,"Distal Intergenic",1,48853471,48860836,7366,1,"SORBI_3001G263900","EER91716",-13166
"1",48839609,48840305,697,"*","shr_peaks_in_btx623_peak_6925b",22,1.74538,4.01885,2.22653,561,"Distal Intergenic",1,48853471,48860836,7366,1,"SORBI_3001G263900","EER91716",-13166
"1",48843370,48843726,357,"*","shr_peaks_in_btx623_peak_6926",13,1.53166,2.54449,1.3109,77,"Distal Intergenic",1,48853471,48860836,7366,1,"SORBI_3001G263900","EER91716",-9745
"1",48844498,48845070,573,"*","shr_peaks_in_btx623_peak_6927",39,1.98572,6.64945,3.99646,294,"Distal Intergenic",1,48853471,48860836,7366,1,"SORBI_3001G263900","EER91716",-8401
"1",48849106,48849397,292,"*","shr_peaks_in_btx623_peak_6928",15,1.6029,3.0011,1.59164,150,"Distal Intergenic",1,48853471,48860836,7366,1,"SORBI_3001G263900","EER91716",-4074
"1",48853630,48853897,268,"*","shr_peaks_in_btx623_peak_6929",14,1.56334,2.78868,1.46503,200,"Promoter (<=1kb)",1,48853471,48860836,7366,1,"SORBI_3001G263900","EER91716",159
"1",48854274,48854951,678,"*","shr_peaks_in_btx623_peak_6930a",24,1.781,4.29426,2.40109,99,"Promoter (<=1kb)",1,48853471,48860836,7366,1,"SORBI_3001G263900","EER91716",803
"1",48854274,48854951,678,"*","shr_peaks_in_btx623_peak_6930b",42,2.10158,7.12335,4.29705,511,"Promoter (<=1kb)",1,48853471,48860836,7366,1,"SORBI_3001G263900","EER91716",803
"1",48856134,48856987,854,"*","shr_peaks_in_btx623_peak_6931a",21,1.67396,3.80513,2.10295,96,"Exon (EER91716/SORBI_3001G263900, exon 5 of 10)",1,48853471,48860836,7366,1,"SORBI_3001G263900","EER91716",2663
"1",48856134,48856987,854,"*","shr_peaks_in_btx623_peak_6931b",13,1.49524,2.56532,1.32887,479,"Exon (EER91716/SORBI_3001G263900, exon 5 of 10)",1,48853471,48860836,7366,1,"SORBI_3001G263900","EER91716",2663
"1",48856134,48856987,854,"*","shr_peaks_in_btx623_peak_6931c",13,1.49524,2.56532,1.32887,521,"Exon (EER91716/SORBI_3001G263900, exon 5 of 10)",1,48853471,48860836,7366,1,"SORBI_3001G263900","EER91716",2663
"1",48859404,48860289,886,"*","shr_peaks_in_btx623_peak_6932a",15,1.6029,3.0011,1.59164,82,"3' UTR",1,48853471,48860836,7366,1,"SORBI_3001G263900","EER91716",5933
"1",48859404,48860289,886,"*","shr_peaks_in_btx623_peak_6932b",20,1.70976,3.75169,2.058,496,"3' UTR",1,48853471,48860836,7366,1,"SORBI_3001G263900","EER91716",5933
"1",48859404,48860289,886,"*","shr_peaks_in_btx623_peak_6932c",24,1.781,4.29426,2.40109,756,"3' UTR",1,48853471,48860836,7366,1,"SORBI_3001G263900","EER91716",5933
"1",48860927,48861487,561,"*","shr_peaks_in_btx623_peak_6933a",33,1.85214,5.64868,3.31337,225,"Downstream (<=300bp)",1,48853471,48860836,7366,1,"SORBI_3001G263900","EER91716",7456
"1",48860927,48861487,561,"*","shr_peaks_in_btx623_peak_6933b",32,1.92268,5.62786,3.29601,424,"Downstream (<=300bp)",1,48853471,48860836,7366,1,"SORBI_3001G263900","EER91716",7456
"1",48862113,48862533,421,"*","shr_peaks_in_btx623_peak_6934",20,1.70976,3.75169,2.058,227,"Distal Intergenic",1,48853471,48860836,7366,1,"SORBI_3001G263900","EER91716",8642
"1",48867366,48867760,395,"*","shr_peaks_in_btx623_peak_6935",24,1.781,4.29426,2.40109,79,"Distal Intergenic",1,48853471,48860836,7366,1,"SORBI_3001G263900","EER91716",13895
"1",48893817,48894116,300,"*","shr_peaks_in_btx623_peak_6936a",17,1.63852,3.24268,1.7409,147,"Distal Intergenic",1,48853471,48860836,7366,1,"SORBI_3001G263900","EER91716",40346
"1",48893817,48894116,300,"*","shr_peaks_in_btx623_peak_6936b",25,1.81662,4.57779,2.58164,202,"Distal Intergenic",1,48853471,48860836,7366,1,"SORBI_3001G263900","EER91716",40346
"1",48896253,48896515,263,"*","shr_peaks_in_btx623_peak_6937",14,1.56728,2.76832,1.44902,118,"Distal Intergenic",1,48853471,48860836,7366,1,"SORBI_3001G263900","EER91716",42782
"1",48916181,48916450,270,"*","shr_peaks_in_btx623_peak_6938",13,1.53166,2.54449,1.3109,61,"Distal Intergenic",1,48853471,48860836,7366,1,"SORBI_3001G263900","EER91716",62710
"1",48929674,48929989,316,"*","shr_peaks_in_btx623_peak_6939",15,1.54386,2.91842,1.57444,84,"Distal Intergenic",1,48988585,48993808,5224,1,"SORBI_3001G264000","EER91718",-58596
"1",48934885,48935506,622,"*","shr_peaks_in_btx623_peak_6940a",29,1.88638,5.1592,2.96335,107,"Distal Intergenic",1,48988585,48993808,5224,1,"SORBI_3001G264000","EER91718",-53079
"1",48934885,48935506,622,"*","shr_peaks_in_btx623_peak_6940b",24,1.781,4.29426,2.40109,530,"Distal Intergenic",1,48988585,48993808,5224,1,"SORBI_3001G264000","EER91718",-53079
"1",48938951,48939317,367,"*","shr_peaks_in_btx623_peak_6941",13,1.53166,2.54449,1.3109,85,"Distal Intergenic",1,48988585,48993808,5224,1,"SORBI_3001G264000","EER91718",-49268
"1",48942235,48942796,562,"*","shr_peaks_in_btx623_peak_6942",48,2.17282,7.8325,4.81826,334,"Distal Intergenic",1,48988585,48993808,5224,1,"SORBI_3001G264000","EER91718",-45789
"1",48962737,48963501,765,"*","shr_peaks_in_btx623_peak_6943",20,1.70976,3.75169,2.058,225,"Distal Intergenic",1,48988585,48993808,5224,1,"SORBI_3001G264000","EER91718",-25084
"1",48970733,48971063,331,"*","shr_peaks_in_btx623_peak_6944",27,1.85224,4.86931,2.7692,247,"Distal Intergenic",1,48988585,48993808,5224,1,"SORBI_3001G264000","EER91718",-17522
"1",48976132,48976403,272,"*","shr_peaks_in_btx623_peak_6945",20,1.70976,3.75169,2.058,145,"Distal Intergenic",1,48988585,48993808,5224,1,"SORBI_3001G264000","EER91718",-12182
"1",48992774,48993348,575,"*","shr_peaks_in_btx623_peak_6946",31,1.88139,5.3498,3.11743,258,"Exon (EER91718/SORBI_3001G264000, exon 8 of 10)",1,48988585,48994298,5714,1,"SORBI_3001G264000","OQU91955",4189
"1",48996375,48996784,410,"*","shr_peaks_in_btx623_peak_6947",29,1.88638,5.1592,2.96335,311,"Distal Intergenic",1,48988585,48994298,5714,1,"SORBI_3001G264000","OQU91955",7790
"1",49000706,49000954,249,"*","shr_peaks_in_btx623_peak_6948",13,1.53166,2.54449,1.3109,79,"Distal Intergenic",1,48988585,48994298,5714,1,"SORBI_3001G264000","OQU91955",12121
"1",49013207,49013473,267,"*","shr_peaks_in_btx623_peak_6949",40,2.06596,6.7793,4.05294,201,"Intron (OQU91956/SORBI_3001G264100, intron 3 of 3)",1,49012882,49021419,8538,2,"SORBI_3001G264100","OQU91958",7946
"1",49016827,49017398,572,"*","shr_peaks_in_btx623_peak_6950a",25,1.81662,4.57779,2.58164,78,"Intron (OQU91956/SORBI_3001G264100, intron 1 of 3)",1,49012882,49021419,8538,2,"SORBI_3001G264100","OQU91958",4021
"1",49016827,49017398,572,"*","shr_peaks_in_btx623_peak_6950b",31,1.92348,5.47581,3.16582,427,"Intron (OQU91956/SORBI_3001G264100, intron 1 of 3)",1,49012882,49021419,8538,2,"SORBI_3001G264100","OQU91958",4021
"1",49022527,49023072,546,"*","shr_peaks_in_btx623_peak_6951",37,1.96314,6.31478,3.7658,241,"Promoter (1-2kb)",1,49012702,49021429,8728,2,"SORBI_3001G264100","OQU91957",-1098
"1",49026785,49027029,245,"*","shr_peaks_in_btx623_peak_6952",18,1.67414,3.49292,1.89684,108,"Exon (OQU91959/SORBI_3001G264201, exon 3 of 4)",1,49025438,49030941,5504,2,"SORBI_3001G264201","OQU91959",3912
"1",49031589,49031882,294,"*","shr_peaks_in_btx623_peak_6953",17,1.63852,3.24268,1.7409,108,"Promoter (<=1kb)",1,49025438,49030941,5504,2,"SORBI_3001G264201","OQU91959",-648
"1",49032143,49032393,251,"*","shr_peaks_in_btx623_peak_6954",27,1.85224,4.86931,2.7692,112,"Promoter (1-2kb)",1,49025438,49030941,5504,2,"SORBI_3001G264201","OQU91959",-1202
"1",49032794,49033182,389,"*","shr_peaks_in_btx623_peak_6955",29,1.88786,5.16869,2.96335,136,"Promoter (1-2kb)",1,49025438,49030941,5504,2,"SORBI_3001G264201","OQU91959",-1853
"1",49037295,49037608,314,"*","shr_peaks_in_btx623_peak_6956",14,1.56728,2.76832,1.44902,266,"Promoter (<=1kb)",1,49038183,49039230,1048,1,"SORBI_3001G264300","EER91719",-575
"1",49040532,49041018,487,"*","shr_peaks_in_btx623_peak_6957",13,1.53277,2.58817,1.34777,77,"Promoter (<=1kb)",1,49040765,49042161,1397,1,"SORBI_3001G264400","EER91720",0
"1",49042441,49042740,300,"*","shr_peaks_in_btx623_peak_6958",13,1.50102,2.56315,1.32704,62,"Promoter (1-2kb)",1,49040765,49042161,1397,1,"SORBI_3001G264400","EER91720",1676
"1",49043416,49043697,282,"*","shr_peaks_in_btx623_peak_6959",18,1.63511,3.32037,1.80677,69,"Distal Intergenic",1,49040765,49042161,1397,1,"SORBI_3001G264400","EER91720",2651
"1",49053166,49053489,324,"*","shr_peaks_in_btx623_peak_6960",20,1.67053,3.78347,2.08406,102,"Distal Intergenic",1,49040765,49042161,1397,1,"SORBI_3001G264400","EER91720",12401
"1",49056914,49057175,262,"*","shr_peaks_in_btx623_peak_6961",20,1.70976,3.75169,2.058,152,"Distal Intergenic",1,49040765,49042161,1397,1,"SORBI_3001G264400","EER91720",16149
"1",49059477,49059822,346,"*","shr_peaks_in_btx623_peak_6962",22,1.74538,4.01885,2.22653,93,"Distal Intergenic",1,49040765,49042161,1397,1,"SORBI_3001G264400","EER91720",18712
"1",49062003,49062438,436,"*","shr_peaks_in_btx623_peak_6963",20,1.70976,3.75169,2.058,74,"Distal Intergenic",1,49040765,49042161,1397,1,"SORBI_3001G264400","EER91720",21238
"1",49063752,49064280,529,"*","shr_peaks_in_btx623_peak_6964",33,1.9591,5.79055,3.3753,223,"Distal Intergenic",1,49040765,49042161,1397,1,"SORBI_3001G264400","EER91720",22987
"1",49077848,49078167,320,"*","shr_peaks_in_btx623_peak_6965",33,1.84021,5.69805,3.35527,164,"Distal Intergenic",1,49040765,49042161,1397,1,"SORBI_3001G264400","EER91720",37083
"1",49078430,49078672,243,"*","shr_peaks_in_btx623_peak_6966",24,1.781,4.29426,2.40109,195,"Distal Intergenic",1,49040765,49042161,1397,1,"SORBI_3001G264400","EER91720",37665
"1",49083680,49084177,498,"*","shr_peaks_in_btx623_peak_6967",27,1.83405,4.89309,2.78975,206,"Distal Intergenic",1,49040765,49042161,1397,1,"SORBI_3001G264400","EER91720",42915
"1",49088308,49088666,359,"*","shr_peaks_in_btx623_peak_6968",15,1.6029,3.0011,1.59164,93,"Distal Intergenic",1,49040765,49042161,1397,1,"SORBI_3001G264400","EER91720",47543
"1",49090297,49090844,548,"*","shr_peaks_in_btx623_peak_6969a",13,1.52857,2.52876,1.3109,62,"Distal Intergenic",1,49040765,49042161,1397,1,"SORBI_3001G264400","EER91720",49532
"1",49090297,49090844,548,"*","shr_peaks_in_btx623_peak_6969b",14,1.54543,2.73246,1.44902,322,"Distal Intergenic",1,49040765,49042161,1397,1,"SORBI_3001G264400","EER91720",49532
"1",49104074,49104568,495,"*","shr_peaks_in_btx623_peak_6970",14,1.56728,2.76832,1.44902,76,"Distal Intergenic",1,49040765,49042161,1397,1,"SORBI_3001G264400","EER91720",63309
"1",49105054,49105317,264,"*","shr_peaks_in_btx623_peak_6971",13,1.53166,2.54449,1.3109,69,"Distal Intergenic",1,49040765,49042161,1397,1,"SORBI_3001G264400","EER91720",64289
"1",49117167,49117704,538,"*","shr_peaks_in_btx623_peak_6972",24,1.781,4.29426,2.40109,398,"Distal Intergenic",1,49040765,49042161,1397,1,"SORBI_3001G264400","EER91720",76402
"1",49121822,49122112,291,"*","shr_peaks_in_btx623_peak_6973",35,1.99472,6.11279,3.59359,173,"Distal Intergenic",1,49040765,49042161,1397,1,"SORBI_3001G264400","EER91720",81057
"1",49124341,49124706,366,"*","shr_peaks_in_btx623_peak_6974",20,1.65041,3.75596,2.06139,92,"Distal Intergenic",1,49040765,49042161,1397,1,"SORBI_3001G264400","EER91720",83576
"1",49125939,49126180,242,"*","shr_peaks_in_btx623_peak_6975",15,1.6029,3.0011,1.59164,164,"Distal Intergenic",1,49040765,49042161,1397,1,"SORBI_3001G264400","EER91720",85174
"1",49126736,49126984,249,"*","shr_peaks_in_btx623_peak_6976",33,1.9591,5.79055,3.3753,130,"Distal Intergenic",1,49040765,49042161,1397,1,"SORBI_3001G264400","EER91720",85971
"1",49127601,49128173,573,"*","shr_peaks_in_btx623_peak_6977",34,1.94117,5.83299,3.41117,182,"Distal Intergenic",1,49040765,49042161,1397,1,"SORBI_3001G264400","EER91720",86836
"1",49136452,49136693,242,"*","shr_peaks_in_btx623_peak_6978",22,1.69284,3.97836,2.22653,223,"Distal Intergenic",1,49040765,49042161,1397,1,"SORBI_3001G264400","EER91720",95687
"1",49143473,49143716,244,"*","shr_peaks_in_btx623_peak_6979",26,1.63976,4.59995,2.60007,117,"Distal Intergenic",1,49040765,49042161,1397,1,"SORBI_3001G264400","EER91720",102708
"1",49148068,49148449,382,"*","shr_peaks_in_btx623_peak_6980",15,1.6029,3.0011,1.59164,64,"Distal Intergenic",1,49040765,49042161,1397,1,"SORBI_3001G264400","EER91720",107303
"1",49155525,49155872,348,"*","shr_peaks_in_btx623_peak_6981",17,1.63852,3.24268,1.7409,81,"Distal Intergenic",1,49040765,49042161,1397,1,"SORBI_3001G264400","EER91720",114760
"1",49162289,49162652,364,"*","shr_peaks_in_btx623_peak_6982",27,1.80808,4.79039,2.76125,107,"Distal Intergenic",1,49040765,49042161,1397,1,"SORBI_3001G264400","EER91720",121524
"1",49174721,49175034,314,"*","shr_peaks_in_btx623_peak_6983",14,1.56728,2.76832,1.44902,77,"Distal Intergenic",1,49040765,49042161,1397,1,"SORBI_3001G264400","EER91720",133956
"1",49178553,49179568,1016,"*","shr_peaks_in_btx623_peak_6984a",13,1.53166,2.54449,1.3109,305,"Distal Intergenic",1,49040765,49042161,1397,1,"SORBI_3001G264400","EER91720",137788
"1",49178553,49179568,1016,"*","shr_peaks_in_btx623_peak_6984b",21,1.71754,3.91058,2.19156,494,"Distal Intergenic",1,49040765,49042161,1397,1,"SORBI_3001G264400","EER91720",137788
"1",49180872,49181212,341,"*","shr_peaks_in_btx623_peak_6985",22,1.74538,4.01885,2.22653,80,"Distal Intergenic",1,49040765,49042161,1397,1,"SORBI_3001G264400","EER91720",140107
"1",49182769,49183173,405,"*","shr_peaks_in_btx623_peak_6986",13,1.48422,2.53649,1.3109,98,"Distal Intergenic",1,49040765,49042161,1397,1,"SORBI_3001G264400","EER91720",142004
"1",49187398,49187711,314,"*","shr_peaks_in_btx623_peak_6987",14,1.54509,2.76973,1.44943,213,"Distal Intergenic",1,49040765,49042161,1397,1,"SORBI_3001G264400","EER91720",146633
"1",49188411,49188813,403,"*","shr_peaks_in_btx623_peak_6988",17,1.63724,3.23557,1.7409,129,"Distal Intergenic",1,49040765,49042161,1397,1,"SORBI_3001G264400","EER91720",147646
"1",49189334,49189854,521,"*","shr_peaks_in_btx623_peak_6989a",19,1.63901,3.53695,1.93379,68,"Distal Intergenic",1,49040765,49042161,1397,1,"SORBI_3001G264400","EER91720",148569
"1",49189334,49189854,521,"*","shr_peaks_in_btx623_peak_6989b",22,1.70983,4.08771,2.28431,310,"Distal Intergenic",1,49040765,49042161,1397,1,"SORBI_3001G264400","EER91720",148569
"1",49194468,49194714,247,"*","shr_peaks_in_btx623_peak_6990",24,1.781,4.29426,2.40109,166,"Distal Intergenic",1,49040765,49042161,1397,1,"SORBI_3001G264400","EER91720",153703
"1",49197910,49198208,299,"*","shr_peaks_in_btx623_peak_6991",21,1.6948,3.82811,2.12184,209,"Distal Intergenic",1,49040765,49042161,1397,1,"SORBI_3001G264400","EER91720",157145
"1",49200733,49201053,321,"*","shr_peaks_in_btx623_peak_6992",18,1.65157,3.36506,1.84334,69,"Distal Intergenic",1,49040765,49042161,1397,1,"SORBI_3001G264400","EER91720",159968
"1",49201472,49201772,301,"*","shr_peaks_in_btx623_peak_6993",22,1.74538,4.01885,2.22653,119,"Distal Intergenic",1,49040765,49042161,1397,1,"SORBI_3001G264400","EER91720",160707
"1",49203625,49204042,418,"*","shr_peaks_in_btx623_peak_6994",13,1.53166,2.54449,1.3109,74,"Distal Intergenic",1,49040765,49042161,1397,1,"SORBI_3001G264400","EER91720",162860
"1",49209005,49209390,386,"*","shr_peaks_in_btx623_peak_6995",31,1.92348,5.47581,3.16582,255,"Distal Intergenic",1,49040765,49042161,1397,1,"SORBI_3001G264400","EER91720",168240
"1",49211287,49211565,279,"*","shr_peaks_in_btx623_peak_6996",20,1.70976,3.75169,2.058,148,"Distal Intergenic",1,49040765,49042161,1397,1,"SORBI_3001G264400","EER91720",170522
"1",49213024,49213265,242,"*","shr_peaks_in_btx623_peak_6997",13,1.53166,2.54449,1.3109,206,"Distal Intergenic",1,49040765,49042161,1397,1,"SORBI_3001G264400","EER91720",172259
"1",49227787,49228106,320,"*","shr_peaks_in_btx623_peak_6998",13,1.52857,2.52876,1.3109,63,"Distal Intergenic",1,49414202,49415809,1608,1,"SORBI_3001G264500","EER91722",-186096
"1",49229363,49229740,378,"*","shr_peaks_in_btx623_peak_6999",14,1.56728,2.76832,1.44902,170,"Distal Intergenic",1,49414202,49415809,1608,1,"SORBI_3001G264500","EER91722",-184462
"1",49230198,49230884,687,"*","shr_peaks_in_btx623_peak_7000a",33,1.9591,5.79055,3.3753,164,"Distal Intergenic",1,49414202,49415809,1608,1,"SORBI_3001G264500","EER91722",-183318
"1",49230198,49230884,687,"*","shr_peaks_in_btx623_peak_7000b",17,1.63852,3.24268,1.7409,528,"Distal Intergenic",1,49414202,49415809,1608,1,"SORBI_3001G264500","EER91722",-183318
"1",49232888,49233202,315,"*","shr_peaks_in_btx623_peak_7001",15,1.6029,3.0011,1.59164,63,"Distal Intergenic",1,49414202,49415809,1608,1,"SORBI_3001G264500","EER91722",-181000
"1",49246217,49246591,375,"*","shr_peaks_in_btx623_peak_7002",17,1.63852,3.24268,1.7409,102,"Distal Intergenic",1,49414202,49415809,1608,1,"SORBI_3001G264500","EER91722",-167611
"1",49249121,49249457,337,"*","shr_peaks_in_btx623_peak_7003",31,1.84658,5.46679,3.16582,138,"Distal Intergenic",1,49414202,49415809,1608,1,"SORBI_3001G264500","EER91722",-164745
"1",49250538,49250915,378,"*","shr_peaks_in_btx623_peak_7004",15,1.6029,3.0011,1.59164,76,"Distal Intergenic",1,49414202,49415809,1608,1,"SORBI_3001G264500","EER91722",-163287
"1",49255556,49255961,406,"*","shr_peaks_in_btx623_peak_7005",38,2.03034,6.44241,3.81846,166,"Distal Intergenic",1,49414202,49415809,1608,1,"SORBI_3001G264500","EER91722",-158241
"1",49259817,49260666,850,"*","shr_peaks_in_btx623_peak_7006a",29,1.88786,5.16869,2.96335,127,"Distal Intergenic",1,49414202,49415809,1608,1,"SORBI_3001G264500","EER91722",-153536
"1",49259817,49260666,850,"*","shr_peaks_in_btx623_peak_7006b",13,1.51183,2.51568,1.3109,361,"Distal Intergenic",1,49414202,49415809,1608,1,"SORBI_3001G264500","EER91722",-153536
"1",49259817,49260666,850,"*","shr_peaks_in_btx623_peak_7006c",14,1.56728,2.76832,1.44902,673,"Distal Intergenic",1,49414202,49415809,1608,1,"SORBI_3001G264500","EER91722",-153536
"1",49260926,49261367,442,"*","shr_peaks_in_btx623_peak_7007",14,1.54615,2.65781,1.40547,76,"Distal Intergenic",1,49414202,49415809,1608,1,"SORBI_3001G264500","EER91722",-152835
"1",49266034,49266343,310,"*","shr_peaks_in_btx623_peak_7008",14,1.56728,2.76832,1.44902,11,"Distal Intergenic",1,49414202,49415809,1608,1,"SORBI_3001G264500","EER91722",-147859
"1",49268120,49268505,386,"*","shr_peaks_in_btx623_peak_7009a",13,1.53166,2.54449,1.3109,198,"Distal Intergenic",1,49414202,49415809,1608,1,"SORBI_3001G264500","EER91722",-145697
"1",49268120,49268505,386,"*","shr_peaks_in_btx623_peak_7009b",13,1.53166,2.54449,1.3109,248,"Distal Intergenic",1,49414202,49415809,1608,1,"SORBI_3001G264500","EER91722",-145697
"1",49272913,49273174,262,"*","shr_peaks_in_btx623_peak_7010",31,1.92348,5.47581,3.16582,129,"Distal Intergenic",1,49414202,49415809,1608,1,"SORBI_3001G264500","EER91722",-141028
"1",49275684,49275961,278,"*","shr_peaks_in_btx623_peak_7011",23,1.72381,4.12059,2.31198,182,"Distal Intergenic",1,49414202,49415809,1608,1,"SORBI_3001G264500","EER91722",-138241
"1",49285258,49286208,951,"*","shr_peaks_in_btx623_peak_7012",13,1.53166,2.54449,1.3109,714,"Distal Intergenic",1,49414202,49415809,1608,1,"SORBI_3001G264500","EER91722",-127994
"1",49286981,49287456,476,"*","shr_peaks_in_btx623_peak_7013",20,1.66928,3.67235,2.048,370,"Distal Intergenic",1,49414202,49415809,1608,1,"SORBI_3001G264500","EER91722",-126746
"1",49289965,49290268,304,"*","shr_peaks_in_btx623_peak_7014",15,1.6029,3.0011,1.59164,87,"Distal Intergenic",1,49414202,49415809,1608,1,"SORBI_3001G264500","EER91722",-123934
"1",49304970,49305222,253,"*","shr_peaks_in_btx623_peak_7015",13,1.53166,2.54449,1.3109,69,"Distal Intergenic",1,49414202,49415809,1608,1,"SORBI_3001G264500","EER91722",-108980
"1",49308727,49309199,473,"*","shr_peaks_in_btx623_peak_7016",47,2.14032,7.70062,4.75139,118,"Distal Intergenic",1,49414202,49415809,1608,1,"SORBI_3001G264500","EER91722",-105003
"1",49316185,49317265,1081,"*","shr_peaks_in_btx623_peak_7017a",14,1.56728,2.76832,1.44902,70,"Distal Intergenic",1,49414202,49415809,1608,1,"SORBI_3001G264500","EER91722",-96937
"1",49316185,49317265,1081,"*","shr_peaks_in_btx623_peak_7017b",14,1.52866,2.67938,1.42381,365,"Distal Intergenic",1,49414202,49415809,1608,1,"SORBI_3001G264500","EER91722",-96937
"1",49316185,49317265,1081,"*","shr_peaks_in_btx623_peak_7017c",14,1.56234,2.82427,1.49574,898,"Distal Intergenic",1,49414202,49415809,1608,1,"SORBI_3001G264500","EER91722",-96937
"1",49323762,49324555,794,"*","shr_peaks_in_btx623_peak_7018a",20,1.70976,3.75169,2.058,73,"Distal Intergenic",1,49414202,49415809,1608,1,"SORBI_3001G264500","EER91722",-89647
"1",49323762,49324555,794,"*","shr_peaks_in_btx623_peak_7018b",33,1.9591,5.79055,3.3753,529,"Distal Intergenic",1,49414202,49415809,1608,1,"SORBI_3001G264500","EER91722",-89647
"1",49329810,49330224,415,"*","shr_peaks_in_btx623_peak_7019",22,1.74538,4.01885,2.22653,76,"Distal Intergenic",1,49414202,49415809,1608,1,"SORBI_3001G264500","EER91722",-83978
"1",49340713,49341291,579,"*","shr_peaks_in_btx623_peak_7020",29,1.86534,5.02437,2.90136,502,"Distal Intergenic",1,49414202,49415809,1608,1,"SORBI_3001G264500","EER91722",-72911
"1",49363679,49364041,363,"*","shr_peaks_in_btx623_peak_7021",50,2.20844,8.19739,5.09554,195,"Distal Intergenic",1,49414202,49415809,1608,1,"SORBI_3001G264500","EER91722",-50161
"1",49364983,49365290,308,"*","shr_peaks_in_btx623_peak_7022",25,1.81662,4.57779,2.58164,181,"Distal Intergenic",1,49414202,49415809,1608,1,"SORBI_3001G264500","EER91722",-48912
"1",49382709,49383325,617,"*","shr_peaks_in_btx623_peak_7023a",18,1.64884,3.39928,1.87181,80,"Distal Intergenic",1,49414202,49415809,1608,1,"SORBI_3001G264500","EER91722",-30877
"1",49382709,49383325,617,"*","shr_peaks_in_btx623_peak_7023b",25,1.79213,4.4265,2.51173,291,"Distal Intergenic",1,49414202,49415809,1608,1,"SORBI_3001G264500","EER91722",-30877
"1",49383865,49384137,273,"*","shr_peaks_in_btx623_peak_7024",48,1.97853,7.77394,4.81826,132,"Distal Intergenic",1,49414202,49415809,1608,1,"SORBI_3001G264500","EER91722",-30065
"1",49392236,49392549,314,"*","shr_peaks_in_btx623_peak_7025",47,1.84676,7.69853,4.74989,135,"Distal Intergenic",1,49414202,49415809,1608,1,"SORBI_3001G264500","EER91722",-21653
"1",49394250,49394702,453,"*","shr_peaks_in_btx623_peak_7026",24,1.75384,4.31157,2.41452,316,"Distal Intergenic",1,49414202,49415809,1608,1,"SORBI_3001G264500","EER91722",-19500
"1",49418585,49418892,308,"*","shr_peaks_in_btx623_peak_7027",18,1.67414,3.49292,1.89684,101,"Distal Intergenic",1,49414202,49415809,1608,1,"SORBI_3001G264500","EER91722",4383
"1",49421797,49422120,324,"*","shr_peaks_in_btx623_peak_7028",14,1.54615,2.65781,1.40547,85,"Distal Intergenic",1,49414202,49415809,1608,1,"SORBI_3001G264500","EER91722",7595
"1",49424722,49425103,382,"*","shr_peaks_in_btx623_peak_7029",20,1.6846,3.7125,2.058,173,"Distal Intergenic",1,49433271,49434021,751,1,"SORBI_3001G264550","OQU91960",-8168
"1",49432594,49432931,338,"*","shr_peaks_in_btx623_peak_7030",31,1.92348,5.47581,3.16582,187,"Promoter (<=1kb)",1,49433271,49434021,751,1,"SORBI_3001G264550","OQU91960",-340
"1",49437986,49438308,323,"*","shr_peaks_in_btx623_peak_7031",17,1.55612,3.23022,1.7409,237,"Distal Intergenic",1,49433271,49434021,751,1,"SORBI_3001G264550","OQU91960",4715
"1",49440126,49440678,553,"*","shr_peaks_in_btx623_peak_7032a",13,1.49683,2.50575,1.3109,127,"Distal Intergenic",1,49444116,49445017,902,2,"SORBI_3001G264600","KXG38670",4339
"1",49440126,49440678,553,"*","shr_peaks_in_btx623_peak_7032b",13,1.51221,2.55357,1.31862,235,"Distal Intergenic",1,49444116,49445017,902,2,"SORBI_3001G264600","KXG38670",4339
"1",49444108,49444349,242,"*","shr_peaks_in_btx623_peak_7033",27,1.80488,4.76923,2.74284,169,"Promoter (<=1kb)",1,49444116,49445017,902,2,"SORBI_3001G264600","KXG38670",668
"1",49448678,49449045,368,"*","shr_peaks_in_btx623_peak_7034",29,1.88786,5.16869,2.96335,100,"Distal Intergenic",1,49444116,49445017,902,2,"SORBI_3001G264600","KXG38670",-3661
"1",49449509,49449811,303,"*","shr_peaks_in_btx623_peak_7035",21,1.72185,3.87931,2.16544,226,"Distal Intergenic",1,49444116,49445017,902,2,"SORBI_3001G264600","KXG38670",-4492
"1",49454093,49454600,508,"*","shr_peaks_in_btx623_peak_7036a",17,1.60749,3.29815,1.78696,80,"Distal Intergenic",1,49444116,49445017,902,2,"SORBI_3001G264600","KXG38670",-9076
"1",49454093,49454600,508,"*","shr_peaks_in_btx623_peak_7036b",13,1.53166,2.54449,1.3109,465,"Distal Intergenic",1,49444116,49445017,902,2,"SORBI_3001G264600","KXG38670",-9076
"1",49455833,49456378,546,"*","shr_peaks_in_btx623_peak_7037",22,1.65737,3.95168,2.22653,341,"Distal Intergenic",1,49444116,49445017,902,2,"SORBI_3001G264600","KXG38670",-10816
"1",49472347,49472874,528,"*","shr_peaks_in_btx623_peak_7038",23,1.74154,4.11472,2.30737,177,"Distal Intergenic",1,49444116,49445017,902,2,"SORBI_3001G264600","KXG38670",-27330
"1",49478703,49479204,502,"*","shr_peaks_in_btx623_peak_7039",24,1.76126,4.35885,2.45445,168,"Distal Intergenic",1,49444116,49445017,902,2,"SORBI_3001G264600","KXG38670",-33686
"1",49479680,49480362,683,"*","shr_peaks_in_btx623_peak_7040a",14,1.56728,2.76832,1.44902,211,"Distal Intergenic",1,49444116,49445017,902,2,"SORBI_3001G264600","KXG38670",-34663
"1",49479680,49480362,683,"*","shr_peaks_in_btx623_peak_7040b",22,1.74538,4.01885,2.22653,507,"Distal Intergenic",1,49444116,49445017,902,2,"SORBI_3001G264600","KXG38670",-34663
"1",49501680,49502027,348,"*","shr_peaks_in_btx623_peak_7041",17,1.63852,3.24268,1.7409,78,"Distal Intergenic",1,49444116,49445017,902,2,"SORBI_3001G264600","KXG38670",-56663
"1",49519394,49519828,435,"*","shr_peaks_in_btx623_peak_7042",42,2.10158,7.12335,4.29705,119,"Distal Intergenic",1,49578192,49579338,1147,1,"SORBI_3001G264700","EER91725",-58364
"1",49533209,49533574,366,"*","shr_peaks_in_btx623_peak_7043",33,1.9591,5.79055,3.3753,302,"Distal Intergenic",1,49578192,49579338,1147,1,"SORBI_3001G264700","EER91725",-44618
"1",49539365,49539828,464,"*","shr_peaks_in_btx623_peak_7044",17,1.63852,3.24268,1.7409,117,"Distal Intergenic",1,49578192,49579338,1147,1,"SORBI_3001G264700","EER91725",-38364
"1",49540895,49541397,503,"*","shr_peaks_in_btx623_peak_7045",42,2.10158,7.12335,4.29705,118,"Distal Intergenic",1,49578192,49579338,1147,1,"SORBI_3001G264700","EER91725",-36795
"1",49543085,49543327,243,"*","shr_peaks_in_btx623_peak_7046",35,1.99472,6.11279,3.59359,118,"Distal Intergenic",1,49578192,49579338,1147,1,"SORBI_3001G264700","EER91725",-34865
"1",49550802,49551093,292,"*","shr_peaks_in_btx623_peak_7047",35,1.98198,6.02709,3.57775,143,"Distal Intergenic",1,49578192,49579338,1147,1,"SORBI_3001G264700","EER91725",-27099
"1",49553528,49553810,283,"*","shr_peaks_in_btx623_peak_7048",16,1.52883,3.05256,1.63537,79,"Distal Intergenic",1,49578192,49579338,1147,1,"SORBI_3001G264700","EER91725",-24382
"1",49556013,49556319,307,"*","shr_peaks_in_btx623_peak_7049",20,1.70976,3.75169,2.058,260,"Distal Intergenic",1,49578192,49579338,1147,1,"SORBI_3001G264700","EER91725",-21873
"1",49560614,49560908,295,"*","shr_peaks_in_btx623_peak_7050",45,2.1372,7.47445,4.55379,141,"Distal Intergenic",1,49578192,49579338,1147,1,"SORBI_3001G264700","EER91725",-17284
"1",49564979,49565327,349,"*","shr_peaks_in_btx623_peak_7051",19,1.63901,3.53695,1.93379,246,"Distal Intergenic",1,49578192,49579338,1147,1,"SORBI_3001G264700","EER91725",-12865
"1",49565879,49566563,685,"*","shr_peaks_in_btx623_peak_7052",25,1.81662,4.57779,2.58164,499,"Distal Intergenic",1,49578192,49579338,1147,1,"SORBI_3001G264700","EER91725",-11629
"1",49576089,49576847,759,"*","shr_peaks_in_btx623_peak_7053",27,1.85224,4.86931,2.7692,508,"Promoter (1-2kb)",1,49578192,49579338,1147,1,"SORBI_3001G264700","EER91725",-1345
"1",49593882,49594123,242,"*","shr_peaks_in_btx623_peak_7054",22,1.74538,4.01885,2.22653,117,"Distal Intergenic",1,49578192,49579338,1147,1,"SORBI_3001G264700","EER91725",15690
"1",49597802,49598101,300,"*","shr_peaks_in_btx623_peak_7055",13,1.53166,2.54449,1.3109,56,"Distal Intergenic",1,49578192,49579338,1147,1,"SORBI_3001G264700","EER91725",19610
"1",49620790,49621053,264,"*","shr_peaks_in_btx623_peak_7056",20,1.70976,3.75169,2.058,205,"Distal Intergenic",1,49578192,49579338,1147,1,"SORBI_3001G264700","EER91725",42598
"1",49632214,49632692,479,"*","shr_peaks_in_btx623_peak_7057",33,1.95206,5.74392,3.3753,120,"Distal Intergenic",1,49578192,49579338,1147,1,"SORBI_3001G264700","EER91725",54022
"1",49639162,49639451,290,"*","shr_peaks_in_btx623_peak_7058",18,1.67414,3.49292,1.89684,178,"Distal Intergenic",1,49578192,49579338,1147,1,"SORBI_3001G264700","EER91725",60970
"1",49639796,49640096,301,"*","shr_peaks_in_btx623_peak_7059",17,1.63852,3.24268,1.7409,141,"Distal Intergenic",1,49578192,49579338,1147,1,"SORBI_3001G264700","EER91725",61604
"1",49655120,49655483,364,"*","shr_peaks_in_btx623_peak_7060",29,1.88786,5.16869,2.96335,146,"Distal Intergenic",1,49722393,49725087,2695,1,"SORBI_3001G264800","OQU91961",-66910
"1",49657816,49658118,303,"*","shr_peaks_in_btx623_peak_7061",27,1.85224,4.86931,2.7692,118,"Distal Intergenic",1,49722393,49725087,2695,1,"SORBI_3001G264800","OQU91961",-64275
"1",49659720,49660017,298,"*","shr_peaks_in_btx623_peak_7062",14,1.56334,2.78868,1.46503,67,"Distal Intergenic",1,49722393,49725087,2695,1,"SORBI_3001G264800","OQU91961",-62376
"1",49663417,49663930,514,"*","shr_peaks_in_btx623_peak_7063",17,1.63852,3.24268,1.7409,318,"Distal Intergenic",1,49722393,49725087,2695,1,"SORBI_3001G264800","OQU91961",-58463
"1",49666193,49666639,447,"*","shr_peaks_in_btx623_peak_7064",32,1.93269,5.61559,3.2854,229,"Distal Intergenic",1,49722393,49725087,2695,1,"SORBI_3001G264800","OQU91961",-55754
"1",49671268,49671607,340,"*","shr_peaks_in_btx623_peak_7065",13,1.53166,2.54449,1.3109,73,"Distal Intergenic",1,49722393,49725087,2695,1,"SORBI_3001G264800","OQU91961",-50786
"1",49672330,49672586,257,"*","shr_peaks_in_btx623_peak_7066",27,1.83015,4.73021,2.71087,193,"Distal Intergenic",1,49722393,49725087,2695,1,"SORBI_3001G264800","OQU91961",-49807
"1",49689583,49689960,378,"*","shr_peaks_in_btx623_peak_7067",63,2.35092,9.72343,6.3385,217,"Distal Intergenic",1,49722393,49725087,2695,1,"SORBI_3001G264800","OQU91961",-32433
"1",49703248,49703811,564,"*","shr_peaks_in_btx623_peak_7068",15,1.6029,3.0011,1.59164,283,"Distal Intergenic",1,49722393,49725087,2695,1,"SORBI_3001G264800","OQU91961",-18582
"1",49704598,49704867,270,"*","shr_peaks_in_btx623_peak_7069",48,2.17282,7.8325,4.81826,115,"Distal Intergenic",1,49722393,49725087,2695,1,"SORBI_3001G264800","OQU91961",-17526
"1",49708196,49709045,850,"*","shr_peaks_in_btx623_peak_7070a",24,1.781,4.29426,2.40109,102,"Distal Intergenic",1,49722393,49725087,2695,1,"SORBI_3001G264800","OQU91961",-13348
"1",49708196,49709045,850,"*","shr_peaks_in_btx623_peak_7070b",17,1.63852,3.24268,1.7409,344,"Distal Intergenic",1,49722393,49725087,2695,1,"SORBI_3001G264800","OQU91961",-13348
"1",49710040,49710737,698,"*","shr_peaks_in_btx623_peak_7071",50,2.20844,8.19739,5.09554,521,"Distal Intergenic",1,49722393,49725087,2695,1,"SORBI_3001G264800","OQU91961",-11656
"1",49711773,49712056,284,"*","shr_peaks_in_btx623_peak_7072",17,1.61262,3.19153,1.7409,127,"Distal Intergenic",1,49722393,49725087,2695,1,"SORBI_3001G264800","OQU91961",-10337
"1",49717100,49717448,349,"*","shr_peaks_in_btx623_peak_7073",18,1.67414,3.49292,1.89684,82,"Distal Intergenic",1,49722393,49725087,2695,1,"SORBI_3001G264800","OQU91961",-4945
"1",49717766,49718016,251,"*","shr_peaks_in_btx623_peak_7074",13,1.53166,2.54449,1.3109,106,"Distal Intergenic",1,49722393,49725087,2695,1,"SORBI_3001G264800","OQU91961",-4377
"1",49738317,49738591,275,"*","shr_peaks_in_btx623_peak_7075",18,1.67414,3.49292,1.89684,223,"Promoter (<=1kb)",1,49735919,49737412,1494,2,"SORBI_3001G265000","EER94334",-905
"1",49742511,49742818,308,"*","shr_peaks_in_btx623_peak_7076",32,1.879,5.55516,3.23295,267,"Distal Intergenic",1,49738234,49739904,1671,2,"SORBI_3001G265100","KXG38672",-2607
"1",49747125,49747553,429,"*","shr_peaks_in_btx623_peak_7077",53,2.24406,8.56902,5.38613,163,"Distal Intergenic",1,49738234,49739904,1671,2,"SORBI_3001G265100","KXG38672",-7221
"1",49753230,49753621,392,"*","shr_peaks_in_btx623_peak_7078",38,2.03034,6.44241,3.81846,201,"Distal Intergenic",1,49738234,49739904,1671,2,"SORBI_3001G265100","KXG38672",-13326
"1",49762175,49762607,433,"*","shr_peaks_in_btx623_peak_7079",15,1.6029,3.0011,1.59164,68,"Distal Intergenic",1,49738234,49739904,1671,2,"SORBI_3001G265100","KXG38672",-22271
"1",49777254,49777912,659,"*","shr_peaks_in_btx623_peak_7080a",20,1.70976,3.75169,2.058,95,"Distal Intergenic",1,49738234,49739904,1671,2,"SORBI_3001G265100","KXG38672",-37350
"1",49777254,49777912,659,"*","shr_peaks_in_btx623_peak_7080b",29,1.88786,5.16869,2.96335,481,"Distal Intergenic",1,49738234,49739904,1671,2,"SORBI_3001G265100","KXG38672",-37350
"1",49780458,49780823,366,"*","shr_peaks_in_btx623_peak_7081",50,2.20844,8.19739,5.09554,212,"Distal Intergenic",1,49738234,49739904,1671,2,"SORBI_3001G265100","KXG38672",-40554
"1",49787973,49788404,432,"*","shr_peaks_in_btx623_peak_7082",25,1.81662,4.57779,2.58164,305,"Distal Intergenic",1,49738234,49739904,1671,2,"SORBI_3001G265100","KXG38672",-48069
"1",49790853,49791102,250,"*","shr_peaks_in_btx623_peak_7083",22,1.74538,4.01885,2.22653,132,"Distal Intergenic",1,49738234,49739904,1671,2,"SORBI_3001G265100","KXG38672",-50949
"1",49804256,49804551,296,"*","shr_peaks_in_btx623_peak_7084",18,1.65157,3.36506,1.84334,109,"Distal Intergenic",1,49738234,49739904,1671,2,"SORBI_3001G265100","KXG38672",-64352
"1",49805804,49806268,465,"*","shr_peaks_in_btx623_peak_7085",27,1.73918,4.7472,2.72472,359,"Distal Intergenic",1,49738234,49739904,1671,2,"SORBI_3001G265100","KXG38672",-65900
"1",49807566,49807892,327,"*","shr_peaks_in_btx623_peak_7086",13,1.53166,2.54449,1.3109,79,"Distal Intergenic",1,49738234,49739904,1671,2,"SORBI_3001G265100","KXG38672",-67662
"1",49811904,49812149,246,"*","shr_peaks_in_btx623_peak_7087",17,1.63852,3.24268,1.7409,117,"Distal Intergenic",1,49738234,49739904,1671,2,"SORBI_3001G265100","KXG38672",-72000
"1",49823694,49824029,336,"*","shr_peaks_in_btx623_peak_7088",13,1.48592,2.61224,1.36763,100,"Distal Intergenic",1,49885983,49886770,788,2,"SORBI_3001G265200","KXG38673",62741
"1",49825951,49826349,399,"*","shr_peaks_in_btx623_peak_7089",42,2.10158,7.12335,4.29705,256,"Distal Intergenic",1,49885983,49886770,788,2,"SORBI_3001G265200","KXG38673",60421
"1",49836791,49837176,386,"*","shr_peaks_in_btx623_peak_7090",50,2.18759,8.04563,5.00681,190,"Distal Intergenic",1,49885983,49886770,788,2,"SORBI_3001G265200","KXG38673",49594
"1",49854142,49854470,329,"*","shr_peaks_in_btx623_peak_7091",17,1.63852,3.24268,1.7409,69,"Distal Intergenic",1,49885983,49886770,788,2,"SORBI_3001G265200","KXG38673",32300
"1",49873225,49873506,282,"*","shr_peaks_in_btx623_peak_7092",17,1.63852,3.24268,1.7409,131,"Distal Intergenic",1,49885983,49886770,788,2,"SORBI_3001G265200","KXG38673",13264
"1",49877175,49877927,753,"*","shr_peaks_in_btx623_peak_7093",15,1.6029,3.0011,1.59164,108,"Distal Intergenic",1,49885983,49886770,788,2,"SORBI_3001G265200","KXG38673",8843
"1",49879982,49880228,247,"*","shr_peaks_in_btx623_peak_7094",25,1.81662,4.57779,2.58164,176,"Distal Intergenic",1,49885983,49886770,788,2,"SORBI_3001G265200","KXG38673",6542
"1",49883780,49884073,294,"*","shr_peaks_in_btx623_peak_7095",14,1.56728,2.76832,1.44902,69,"Distal Intergenic",1,49885983,49886770,788,2,"SORBI_3001G265200","KXG38673",2697
"1",49910448,49910761,314,"*","shr_peaks_in_btx623_peak_7096",40,2.06596,6.7793,4.05294,155,"Distal Intergenic",1,49923793,49925809,2017,1,"SORBI_3001G265300","EER91728",-13032
"1",49921657,49922729,1073,"*","shr_peaks_in_btx623_peak_7097a",22,1.74538,4.01885,2.22653,429,"Promoter (1-2kb)",1,49923793,49925809,2017,1,"SORBI_3001G265300","EER91728",-1064
"1",49921657,49922729,1073,"*","shr_peaks_in_btx623_peak_7097b",53,2.24406,8.56902,5.38613,763,"Promoter (1-2kb)",1,49923793,49925809,2017,1,"SORBI_3001G265300","EER91728",-1064
"1",49923562,49923888,327,"*","shr_peaks_in_btx623_peak_7098",25,1.81662,4.57779,2.58164,191,"Promoter (<=1kb)",1,49923793,49925809,2017,1,"SORBI_3001G265300","EER91728",0
"1",49925946,49926378,433,"*","shr_peaks_in_btx623_peak_7099a",24,1.781,4.29426,2.40109,118,"Downstream (<=300bp)",1,49923793,49925809,2017,1,"SORBI_3001G265300","EER91728",2153
"1",49925946,49926378,433,"*","shr_peaks_in_btx623_peak_7099b",31,1.87383,5.37218,3.1366,303,"Downstream (<=300bp)",1,49923793,49925809,2017,1,"SORBI_3001G265300","EER91728",2153
"1",49927671,49928244,574,"*","shr_peaks_in_btx623_peak_7100a",13,1.51866,2.62461,1.3787,68,"Distal Intergenic",1,49923793,49925809,2017,1,"SORBI_3001G265300","EER91728",3878
"1",49927671,49928244,574,"*","shr_peaks_in_btx623_peak_7100b",27,1.85224,4.86931,2.7692,479,"Distal Intergenic",1,49923793,49925809,2017,1,"SORBI_3001G265300","EER91728",3878
"1",49932087,49932465,379,"*","shr_peaks_in_btx623_peak_7101",24,1.781,4.29426,2.40109,359,"Distal Intergenic",1,49923793,49925809,2017,1,"SORBI_3001G265300","EER91728",8294
"1",49935863,49936143,281,"*","shr_peaks_in_btx623_peak_7102",25,1.81296,4.55513,2.58164,240,"Distal Intergenic",1,49923793,49925809,2017,1,"SORBI_3001G265300","EER91728",12070
"1",49937024,49937513,490,"*","shr_peaks_in_btx623_peak_7103",15,1.6029,3.0011,1.59164,441,"Distal Intergenic",1,49923793,49925809,2017,1,"SORBI_3001G265300","EER91728",13231
"1",49979174,49979456,283,"*","shr_peaks_in_btx623_peak_7104",14,1.54509,2.76973,1.44943,281,"Distal Intergenic",1,49923793,49925809,2017,1,"SORBI_3001G265300","EER91728",55381
"1",49981287,49981691,405,"*","shr_peaks_in_btx623_peak_7105",33,1.9067,5.67395,3.33395,267,"Distal Intergenic",1,49923793,49925809,2017,1,"SORBI_3001G265300","EER91728",57494
"1",49995912,49996292,381,"*","shr_peaks_in_btx623_peak_7106",28,1.84798,4.98375,2.86761,265,"Distal Intergenic",1,49923793,49925809,2017,1,"SORBI_3001G265300","EER91728",72119
"1",49997035,49997524,490,"*","shr_peaks_in_btx623_peak_7107",38,2.00387,6.4364,3.81846,341,"Distal Intergenic",1,49923793,49925809,2017,1,"SORBI_3001G265300","EER91728",73242
"1",50005596,50005912,317,"*","shr_peaks_in_btx623_peak_7108",18,1.67414,3.49292,1.89684,88,"Distal Intergenic",1,49923793,49925809,2017,1,"SORBI_3001G265300","EER91728",81803
"1",50009202,50009570,369,"*","shr_peaks_in_btx623_peak_7109",15,1.6029,3.0011,1.59164,181,"Distal Intergenic",1,49923793,49925809,2017,1,"SORBI_3001G265300","EER91728",85409
"1",50013523,50014018,496,"*","shr_peaks_in_btx623_peak_7110a",21,1.66495,3.85048,2.14138,76,"Distal Intergenic",1,49923793,49925809,2017,1,"SORBI_3001G265300","EER91728",89730
"1",50013523,50014018,496,"*","shr_peaks_in_btx623_peak_7110b",33,1.91533,5.65617,3.31895,319,"Distal Intergenic",1,49923793,49925809,2017,1,"SORBI_3001G265300","EER91728",89730
"1",50020958,50021762,805,"*","shr_peaks_in_btx623_peak_7111a",20,1.70976,3.75169,2.058,101,"Distal Intergenic",1,49923793,49925809,2017,1,"SORBI_3001G265300","EER91728",97165
"1",50020958,50021762,805,"*","shr_peaks_in_btx623_peak_7111b",14,1.56728,2.76832,1.44902,367,"Distal Intergenic",1,49923793,49925809,2017,1,"SORBI_3001G265300","EER91728",97165
"1",50020958,50021762,805,"*","shr_peaks_in_btx623_peak_7111c",14,1.56728,2.76832,1.44902,511,"Distal Intergenic",1,49923793,49925809,2017,1,"SORBI_3001G265300","EER91728",97165
"1",50025430,50025680,251,"*","shr_peaks_in_btx623_peak_7112",14,1.56728,2.76832,1.44902,15,"Distal Intergenic",1,49923793,49925809,2017,1,"SORBI_3001G265300","EER91728",101637
"1",50036209,50036741,533,"*","shr_peaks_in_btx623_peak_7113",16,1.59202,3.03027,1.61568,449,"Distal Intergenic",1,50131667,50133483,1817,1,"SORBI_3001G265400","KXG38674",-94926
"1",50044559,50045257,699,"*","shr_peaks_in_btx623_peak_7114a",25,1.78996,4.41309,2.50204,101,"Distal Intergenic",1,50131667,50133483,1817,1,"SORBI_3001G265400","KXG38674",-86410
"1",50044559,50045257,699,"*","shr_peaks_in_btx623_peak_7114b",14,1.56234,2.82427,1.49574,435,"Distal Intergenic",1,50131667,50133483,1817,1,"SORBI_3001G265400","KXG38674",-86410
"1",50060413,50060764,352,"*","shr_peaks_in_btx623_peak_7115",18,1.63121,3.44124,1.89684,233,"Distal Intergenic",1,50131667,50133483,1817,1,"SORBI_3001G265400","KXG38674",-70903
"1",50063347,50063591,245,"*","shr_peaks_in_btx623_peak_7116",19,1.68093,3.58452,1.97339,120,"Distal Intergenic",1,50131667,50133483,1817,1,"SORBI_3001G265400","KXG38674",-68076
"1",50071525,50071947,423,"*","shr_peaks_in_btx623_peak_7117",16,1.57695,3.03072,1.61568,239,"Distal Intergenic",1,50131667,50133483,1817,1,"SORBI_3001G265400","KXG38674",-59720
"1",50084144,50084392,249,"*","shr_peaks_in_btx623_peak_7118",22,1.74538,4.01885,2.22653,91,"Distal Intergenic",1,50131667,50133483,1817,1,"SORBI_3001G265400","KXG38674",-47275
"1",50093348,50093650,303,"*","shr_peaks_in_btx623_peak_7119",20,1.70976,3.75169,2.058,238,"Distal Intergenic",1,50131667,50133483,1817,1,"SORBI_3001G265400","KXG38674",-38017
"1",50105842,50106091,250,"*","shr_peaks_in_btx623_peak_7120",17,1.63852,3.24268,1.7409,86,"Distal Intergenic",1,50131667,50133483,1817,1,"SORBI_3001G265400","KXG38674",-25576
"1",50122403,50122915,513,"*","shr_peaks_in_btx623_peak_7121",14,1.56728,2.76832,1.44902,284,"Distal Intergenic",1,50131667,50133483,1817,1,"SORBI_3001G265400","KXG38674",-8752
"1",50127588,50128107,520,"*","shr_peaks_in_btx623_peak_7122",29,1.88786,5.16869,2.96335,121,"Distal Intergenic",1,50131667,50133483,1817,1,"SORBI_3001G265400","KXG38674",-3560
"1",50137444,50138036,593,"*","shr_peaks_in_btx623_peak_7123a",13,1.53166,2.54449,1.3109,96,"Distal Intergenic",1,50141724,50144869,3146,1,"SORBI_3001G265500","KXG38675",-3688
"1",50137444,50138036,593,"*","shr_peaks_in_btx623_peak_7123b",27,1.85224,4.86931,2.7692,541,"Distal Intergenic",1,50141724,50144869,3146,1,"SORBI_3001G265500","KXG38675",-3688
"1",50139846,50140343,498,"*","shr_peaks_in_btx623_peak_7124",22,1.74538,4.01885,2.22653,92,"Promoter (1-2kb)",1,50141724,50144869,3146,1,"SORBI_3001G265500","KXG38675",-1381
"1",50141531,50141812,282,"*","shr_peaks_in_btx623_peak_7125",22,1.74538,4.01885,2.22653,115,"Promoter (<=1kb)",1,50141724,50144869,3146,1,"SORBI_3001G265500","KXG38675",0
"1",50144435,50145023,589,"*","shr_peaks_in_btx623_peak_7126a",40,2.06596,6.7793,4.05294,482,"3' UTR",1,50141724,50144869,3146,1,"SORBI_3001G265500","OQU91963",2711
"1",50144435,50145023,589,"*","shr_peaks_in_btx623_peak_7126b",48,2.17282,7.8325,4.81826,563,"3' UTR",1,50141724,50144869,3146,1,"SORBI_3001G265500","OQU91963",2711
"1",50147417,50147708,292,"*","shr_peaks_in_btx623_peak_7127",24,1.781,4.29426,2.40109,152,"Promoter (1-2kb)",1,50145062,50148935,3874,2,"SORBI_3001G265600","EER94338",1227
"1",50148498,50148978,481,"*","shr_peaks_in_btx623_peak_7128",42,2.10158,7.12335,4.29705,288,"Promoter (<=1kb)",1,50145062,50148935,3874,2,"SORBI_3001G265600","EER94338",0
"1",50154410,50154923,514,"*","shr_peaks_in_btx623_peak_7129",15,1.6029,3.0011,1.59164,62,"Distal Intergenic",1,50145062,50148935,3874,2,"SORBI_3001G265600","EER94338",-5475
"1",50156067,50156617,551,"*","shr_peaks_in_btx623_peak_7130",16,1.61643,3.12063,1.69171,422,"Distal Intergenic",1,50145062,50148935,3874,2,"SORBI_3001G265600","EER94338",-7132
"1",50161468,50161975,508,"*","shr_peaks_in_btx623_peak_7131",17,1.61722,3.21781,1.7409,415,"Distal Intergenic",1,50145062,50148935,3874,2,"SORBI_3001G265600","EER94338",-12533
"1",50167945,50168424,480,"*","shr_peaks_in_btx623_peak_7132",15,1.6029,3.0011,1.59164,94,"Distal Intergenic",1,50145062,50148935,3874,2,"SORBI_3001G265600","EER94338",-19010
"1",50170740,50171618,879,"*","shr_peaks_in_btx623_peak_7133a",15,1.6029,3.0011,1.59164,270,"Distal Intergenic",1,50145062,50148935,3874,2,"SORBI_3001G265600","EER94338",-21805
"1",50170740,50171618,879,"*","shr_peaks_in_btx623_peak_7133b",18,1.67414,3.49292,1.89684,715,"Distal Intergenic",1,50145062,50148935,3874,2,"SORBI_3001G265600","EER94338",-21805
"1",50173863,50174438,576,"*","shr_peaks_in_btx623_peak_7134",17,1.63053,3.29407,1.78372,109,"Distal Intergenic",1,50145062,50148935,3874,2,"SORBI_3001G265600","EER94338",-24928
"1",50178185,50178450,266,"*","shr_peaks_in_btx623_peak_7135",24,1.781,4.29426,2.40109,130,"Distal Intergenic",1,50145062,50148935,3874,2,"SORBI_3001G265600","EER94338",-29250
"1",50178940,50179655,716,"*","shr_peaks_in_btx623_peak_7136",31,1.92348,5.47581,3.16582,633,"Distal Intergenic",1,50145062,50148935,3874,2,"SORBI_3001G265600","EER94338",-30005
"1",50181112,50181369,258,"*","shr_peaks_in_btx623_peak_7137",35,1.99472,6.11279,3.59359,131,"Distal Intergenic",1,50145062,50148935,3874,2,"SORBI_3001G265600","EER94338",-32177
"1",50183870,50184124,255,"*","shr_peaks_in_btx623_peak_7138",25,1.81662,4.57779,2.58164,173,"Distal Intergenic",1,50145062,50148935,3874,2,"SORBI_3001G265600","EER94338",-34935
"1",50187744,50188198,455,"*","shr_peaks_in_btx623_peak_7139",16,1.46786,3.12461,1.69547,387,"Distal Intergenic",1,50222014,50225800,3787,1,"SORBI_3001G265700","KXG38677",-33816
"1",50192979,50193343,365,"*","shr_peaks_in_btx623_peak_7140",36,1.94869,6.12846,3.60606,272,"Distal Intergenic",1,50222014,50225800,3787,1,"SORBI_3001G265700","KXG38677",-28671
"1",50196057,50196476,420,"*","shr_peaks_in_btx623_peak_7141",15,1.6029,3.0011,1.59164,75,"Distal Intergenic",1,50222014,50225800,3787,1,"SORBI_3001G265700","KXG38677",-25538
"1",50201311,50201766,456,"*","shr_peaks_in_btx623_peak_7142",15,1.6029,3.0011,1.59164,413,"Distal Intergenic",1,50222014,50225800,3787,1,"SORBI_3001G265700","KXG38677",-20248
"1",50217031,50217723,693,"*","shr_peaks_in_btx623_peak_7143a",22,1.74538,4.01885,2.22653,106,"Distal Intergenic",1,50222014,50225800,3787,1,"SORBI_3001G265700","KXG38677",-4291
"1",50217031,50217723,693,"*","shr_peaks_in_btx623_peak_7143b",15,1.6029,3.0011,1.59164,350,"Distal Intergenic",1,50222014,50225800,3787,1,"SORBI_3001G265700","KXG38677",-4291
"1",50224386,50224643,258,"*","shr_peaks_in_btx623_peak_7144",18,1.62422,3.39904,1.87181,71,"Exon (KXG38677/SORBI_3001G265700, exon 1 of 2)",1,50222014,50225800,3787,1,"SORBI_3001G265700","KXG38677",2372
"1",50239351,50239733,383,"*","shr_peaks_in_btx623_peak_7145",20,1.7023,3.76363,2.0673,149,"Distal Intergenic",1,50256348,50257358,1011,1,"SORBI_3001G265800","EER91735",-16615
"1",50253051,50253656,606,"*","shr_peaks_in_btx623_peak_7146",13,1.53166,2.54449,1.3109,78,"Distal Intergenic",1,50256348,50257358,1011,1,"SORBI_3001G265800","EER91735",-2692
"1",50256911,50257354,444,"*","shr_peaks_in_btx623_peak_7147",35,1.99472,6.11279,3.59359,272,"Promoter (<=1kb)",1,50256348,50257358,1011,1,"SORBI_3001G265800","EER91735",563
"1",50258679,50258957,279,"*","shr_peaks_in_btx623_peak_7148",39,1.99532,6.63504,3.98382,123,"Distal Intergenic",1,50256348,50257358,1011,1,"SORBI_3001G265800","EER91735",2331
"1",50272240,50272580,341,"*","shr_peaks_in_btx623_peak_7149",29,1.88786,5.16869,2.96335,158,"Distal Intergenic",1,50256348,50257358,1011,1,"SORBI_3001G265800","EER91735",15892
"1",50279160,50279533,374,"*","shr_peaks_in_btx623_peak_7150",18,1.67414,3.49292,1.89684,237,"Distal Intergenic",1,50296008,50298033,2026,2,"SORBI_3001G265900","EER94340",18500
"1",50280873,50281230,358,"*","shr_peaks_in_btx623_peak_7151",22,1.74538,4.01885,2.22653,189,"Distal Intergenic",1,50296008,50298033,2026,2,"SORBI_3001G265900","EER94340",16803
"1",50289737,50290278,542,"*","shr_peaks_in_btx623_peak_7152",18,1.67414,3.49292,1.89684,142,"Distal Intergenic",1,50296008,50298033,2026,2,"SORBI_3001G265900","EER94340",7755
"1",50293128,50293471,344,"*","shr_peaks_in_btx623_peak_7153",13,1.53166,2.54449,1.3109,95,"Distal Intergenic",1,50296008,50298033,2026,2,"SORBI_3001G265900","EER94340",4562
"1",50302366,50302865,500,"*","shr_peaks_in_btx623_peak_7154",13,1.53166,2.54449,1.3109,90,"Distal Intergenic",1,50296008,50298033,2026,2,"SORBI_3001G265900","EER94340",-4333
"1",50318082,50318561,480,"*","shr_peaks_in_btx623_peak_7155a",18,1.67414,3.49292,1.89684,97,"Distal Intergenic",1,50333413,50333798,386,2,"SORBI_3001G266000","KXG38678",15237
"1",50318082,50318561,480,"*","shr_peaks_in_btx623_peak_7155b",13,1.53166,2.54449,1.3109,335,"Distal Intergenic",1,50333413,50333798,386,2,"SORBI_3001G266000","KXG38678",15237
"1",50321681,50322007,327,"*","shr_peaks_in_btx623_peak_7156a",14,1.52648,2.6674,1.41406,80,"Distal Intergenic",1,50333413,50333798,386,2,"SORBI_3001G266000","KXG38678",11791
"1",50321681,50322007,327,"*","shr_peaks_in_btx623_peak_7156b",13,1.5148,2.49508,1.3109,165,"Distal Intergenic",1,50333413,50333798,386,2,"SORBI_3001G266000","KXG38678",11791
"1",50334831,50335343,513,"*","shr_peaks_in_btx623_peak_7157",73,1.71675,10.8127,7.30103,77,"Promoter (1-2kb)",1,50333413,50333798,386,2,"SORBI_3001G266000","KXG38678",-1033
"1",50366940,50367419,480,"*","shr_peaks_in_btx623_peak_7158",35,1.99472,6.11279,3.59359,207,"Distal Intergenic",1,50333413,50333798,386,2,"SORBI_3001G266000","KXG38678",-33142
"1",50368055,50368484,430,"*","shr_peaks_in_btx623_peak_7159",13,1.53166,2.54449,1.3109,68,"Distal Intergenic",1,50333413,50333798,386,2,"SORBI_3001G266000","KXG38678",-34257
"1",50368961,50369696,736,"*","shr_peaks_in_btx623_peak_7160a",14,1.51449,2.81717,1.48972,234,"Distal Intergenic",1,50333413,50333798,386,2,"SORBI_3001G266000","KXG38678",-35163
"1",50368961,50369696,736,"*","shr_peaks_in_btx623_peak_7160b",31,1.88675,5.3859,3.14885,603,"Distal Intergenic",1,50333413,50333798,386,2,"SORBI_3001G266000","KXG38678",-35163
"1",50385344,50385664,321,"*","shr_peaks_in_btx623_peak_7161",42,2.05814,7.09777,4.29705,132,"Distal Intergenic",1,50333413,50333798,386,2,"SORBI_3001G266000","KXG38678",-51546
"1",50387544,50387954,411,"*","shr_peaks_in_btx623_peak_7162",35,1.91475,6.04021,3.58911,182,"Distal Intergenic",1,50333413,50333798,386,2,"SORBI_3001G266000","KXG38678",-53746
"1",50388607,50388975,369,"*","shr_peaks_in_btx623_peak_7163",14,1.52868,2.7169,1.44902,114,"Distal Intergenic",1,50333413,50333798,386,2,"SORBI_3001G266000","KXG38678",-54809
"1",50399900,50400201,302,"*","shr_peaks_in_btx623_peak_7164",42,2.10158,7.12335,4.29705,215,"Distal Intergenic",1,50333413,50333798,386,2,"SORBI_3001G266000","KXG38678",-66102
"1",50401675,50402170,496,"*","shr_peaks_in_btx623_peak_7165",33,1.9591,5.79055,3.3753,176,"Distal Intergenic",1,50333413,50333798,386,2,"SORBI_3001G266000","KXG38678",-67877
"1",50409128,50409654,527,"*","shr_peaks_in_btx623_peak_7166a",18,1.64884,3.39928,1.87181,66,"Distal Intergenic",1,50333413,50333798,386,2,"SORBI_3001G266000","KXG38678",-75330
"1",50409128,50409654,527,"*","shr_peaks_in_btx623_peak_7166b",15,1.6029,3.0011,1.59164,297,"Distal Intergenic",1,50333413,50333798,386,2,"SORBI_3001G266000","KXG38678",-75330
"1",50410606,50411033,428,"*","shr_peaks_in_btx623_peak_7167",15,1.6029,3.0011,1.59164,96,"Distal Intergenic",1,50333413,50333798,386,2,"SORBI_3001G266000","KXG38678",-76808
"1",50412217,50412632,416,"*","shr_peaks_in_btx623_peak_7168",14,1.54615,2.65781,1.40547,69,"Distal Intergenic",1,50333413,50333798,386,2,"SORBI_3001G266000","KXG38678",-78419
"1",50416354,50416710,357,"*","shr_peaks_in_btx623_peak_7169",50,2.20844,8.19739,5.09554,192,"Distal Intergenic",1,50333413,50333798,386,2,"SORBI_3001G266000","KXG38678",-82556
"1",50418877,50419125,249,"*","shr_peaks_in_btx623_peak_7170",38,1.96522,6.4959,3.86434,120,"Distal Intergenic",1,50333413,50333798,386,2,"SORBI_3001G266000","KXG38678",-85079
"1",50441642,50441920,279,"*","shr_peaks_in_btx623_peak_7171",17,1.63852,3.24268,1.7409,109,"Distal Intergenic",1,50535046,50536465,1420,1,"SORBI_3001G266100","EER91737",-93126
"1",50444020,50444300,281,"*","shr_peaks_in_btx623_peak_7172",14,1.56728,2.76832,1.44902,75,"Distal Intergenic",1,50535046,50536465,1420,1,"SORBI_3001G266100","EER91737",-90746
"1",50449436,50450001,566,"*","shr_peaks_in_btx623_peak_7173",45,2.1372,7.47445,4.55379,146,"Distal Intergenic",1,50535046,50536465,1420,1,"SORBI_3001G266100","EER91737",-85045
"1",50454609,50455288,680,"*","shr_peaks_in_btx623_peak_7174",48,2.11653,7.82453,4.81826,284,"Distal Intergenic",1,50535046,50536465,1420,1,"SORBI_3001G266100","EER91737",-79758
"1",50458968,50459325,358,"*","shr_peaks_in_btx623_peak_7175",27,1.84507,4.82413,2.7692,120,"Distal Intergenic",1,50535046,50536465,1420,1,"SORBI_3001G266100","EER91737",-75721
"1",50460787,50461226,440,"*","shr_peaks_in_btx623_peak_7176",15,1.54822,2.90496,1.56267,86,"Distal Intergenic",1,50535046,50536465,1420,1,"SORBI_3001G266100","EER91737",-73820
"1",50466408,50466779,372,"*","shr_peaks_in_btx623_peak_7177",60,2.31349,9.31851,6.0071,184,"Distal Intergenic",1,50535046,50536465,1420,1,"SORBI_3001G266100","EER91737",-68267
"1",50469478,50470080,603,"*","shr_peaks_in_btx623_peak_7178a",40,2.06596,6.7793,4.05294,176,"Distal Intergenic",1,50535046,50536465,1420,1,"SORBI_3001G266100","EER91737",-64966
"1",50469478,50470080,603,"*","shr_peaks_in_btx623_peak_7178b",31,1.92348,5.47581,3.16582,511,"Distal Intergenic",1,50535046,50536465,1420,1,"SORBI_3001G266100","EER91737",-64966
"1",50471199,50471554,356,"*","shr_peaks_in_btx623_peak_7179",27,1.85224,4.86931,2.7692,158,"Distal Intergenic",1,50535046,50536465,1420,1,"SORBI_3001G266100","EER91737",-63492
"1",50477588,50477952,365,"*","shr_peaks_in_btx623_peak_7180",20,1.69884,3.6883,2.058,183,"Distal Intergenic",1,50535046,50536465,1420,1,"SORBI_3001G266100","EER91737",-57094
"1",50482002,50482503,502,"*","shr_peaks_in_btx623_peak_7181",45,2.1372,7.47445,4.55379,148,"Distal Intergenic",1,50535046,50536465,1420,1,"SORBI_3001G266100","EER91737",-52543
"1",50485912,50486265,354,"*","shr_peaks_in_btx623_peak_7182a",15,1.6029,3.0011,1.59164,111,"Distal Intergenic",1,50535046,50536465,1420,1,"SORBI_3001G266100","EER91737",-48781
"1",50485912,50486265,354,"*","shr_peaks_in_btx623_peak_7182b",22,1.74538,4.01885,2.22653,283,"Distal Intergenic",1,50535046,50536465,1420,1,"SORBI_3001G266100","EER91737",-48781
"1",50492488,50493063,576,"*","shr_peaks_in_btx623_peak_7183a",38,2.03034,6.44241,3.81846,111,"Distal Intergenic",1,50535046,50536465,1420,1,"SORBI_3001G266100","EER91737",-41983
"1",50492488,50493063,576,"*","shr_peaks_in_btx623_peak_7183b",18,1.62422,3.39904,1.87181,441,"Distal Intergenic",1,50535046,50536465,1420,1,"SORBI_3001G266100","EER91737",-41983
"1",50501252,50501715,464,"*","shr_peaks_in_btx623_peak_7184",18,1.64884,3.39928,1.87181,66,"Distal Intergenic",1,50535046,50536465,1420,1,"SORBI_3001G266100","EER91737",-33331
"1",50505321,50505582,262,"*","shr_peaks_in_btx623_peak_7185",24,1.74834,4.27655,2.40109,219,"Distal Intergenic",1,50535046,50536465,1420,1,"SORBI_3001G266100","EER91737",-29464
"1",50515446,50516135,690,"*","shr_peaks_in_btx623_peak_7186",14,1.56728,2.76832,1.44902,473,"Distal Intergenic",1,50535046,50536465,1420,1,"SORBI_3001G266100","EER91737",-18911
"1",50518412,50518665,254,"*","shr_peaks_in_btx623_peak_7187",38,2.03034,6.44241,3.81846,117,"Distal Intergenic",1,50535046,50536465,1420,1,"SORBI_3001G266100","EER91737",-16381
"1",50526128,50526535,408,"*","shr_peaks_in_btx623_peak_7188",15,1.6029,3.0011,1.59164,128,"Distal Intergenic",1,50535046,50536465,1420,1,"SORBI_3001G266100","EER91737",-8511
"1",50534414,50535210,797,"*","shr_peaks_in_btx623_peak_7189a",24,1.781,4.29426,2.40109,116,"Promoter (<=1kb)",1,50535046,50536465,1420,1,"SORBI_3001G266100","EER91737",0
"1",50534414,50535210,797,"*","shr_peaks_in_btx623_peak_7189b",33,1.89877,5.69471,3.35228,657,"Promoter (<=1kb)",1,50535046,50536465,1420,1,"SORBI_3001G266100","EER91737",0
"1",50536482,50536966,485,"*","shr_peaks_in_btx623_peak_7190",31,1.92348,5.47581,3.16582,405,"Promoter (1-2kb)",1,50535046,50536465,1420,1,"SORBI_3001G266100","EER91737",1436
"1",50543468,50544058,591,"*","shr_peaks_in_btx623_peak_7191a",18,1.67414,3.49292,1.89684,196,"Distal Intergenic",1,50535046,50536465,1420,1,"SORBI_3001G266100","EER91737",8422
"1",50543468,50544058,591,"*","shr_peaks_in_btx623_peak_7191b",17,1.63852,3.24268,1.7409,534,"Distal Intergenic",1,50535046,50536465,1420,1,"SORBI_3001G266100","EER91737",8422
"1",50546356,50546714,359,"*","shr_peaks_in_btx623_peak_7192",27,1.85224,4.86931,2.7692,230,"Distal Intergenic",1,50535046,50536465,1420,1,"SORBI_3001G266100","EER91737",11310
"1",50547076,50547608,533,"*","shr_peaks_in_btx623_peak_7193a",16,1.61643,3.12063,1.69171,66,"Distal Intergenic",1,50535046,50536465,1420,1,"SORBI_3001G266100","EER91737",12030
"1",50547076,50547608,533,"*","shr_peaks_in_btx623_peak_7193b",32,1.925,5.56461,3.2414,378,"Distal Intergenic",1,50535046,50536465,1420,1,"SORBI_3001G266100","EER91737",12030
"1",50548754,50549311,558,"*","shr_peaks_in_btx623_peak_7194",15,1.58129,2.88483,1.54555,119,"Distal Intergenic",1,50535046,50536465,1420,1,"SORBI_3001G266100","EER91737",13708
"1",50550451,50550879,429,"*","shr_peaks_in_btx623_peak_7195",40,2.06596,6.7793,4.05294,99,"Distal Intergenic",1,50535046,50536465,1420,1,"SORBI_3001G266100","EER91737",15405
"1",50556285,50556732,448,"*","shr_peaks_in_btx623_peak_7196",30,1.84716,5.26012,3.04124,116,"Distal Intergenic",1,50535046,50536465,1420,1,"SORBI_3001G266100","EER91737",21239
"1",50562254,50562756,503,"*","shr_peaks_in_btx623_peak_7197",35,1.93095,6.0013,3.55515,311,"Distal Intergenic",1,50535046,50536465,1420,1,"SORBI_3001G266100","EER91737",27208
"1",50570293,50570628,336,"*","shr_peaks_in_btx623_peak_7198",35,1.99472,6.11279,3.59359,124,"Distal Intergenic",1,50597602,50598954,1353,1,"SORBI_3001G266200","EER91738",-26974
"1",50575811,50576103,293,"*","shr_peaks_in_btx623_peak_7199",17,1.63852,3.24268,1.7409,193,"Distal Intergenic",1,50597602,50598954,1353,1,"SORBI_3001G266200","EER91738",-21499
"1",50580248,50580689,442,"*","shr_peaks_in_btx623_peak_7200a",16,1.61643,3.12063,1.69171,116,"Distal Intergenic",1,50597602,50598954,1353,1,"SORBI_3001G266200","EER91738",-16913
"1",50580248,50580689,442,"*","shr_peaks_in_btx623_peak_7200b",24,1.77178,4.30095,2.40481,314,"Distal Intergenic",1,50597602,50598954,1353,1,"SORBI_3001G266200","EER91738",-16913
"1",50581894,50582542,649,"*","shr_peaks_in_btx623_peak_7201",20,1.70976,3.75169,2.058,119,"Distal Intergenic",1,50597602,50598954,1353,1,"SORBI_3001G266200","EER91738",-15060
"1",50583714,50584029,316,"*","shr_peaks_in_btx623_peak_7202",20,1.70976,3.75169,2.058,167,"Distal Intergenic",1,50597602,50598954,1353,1,"SORBI_3001G266200","EER91738",-13573
"1",50586965,50587387,423,"*","shr_peaks_in_btx623_peak_7203",13,1.53166,2.54449,1.3109,64,"Distal Intergenic",1,50597602,50598954,1353,1,"SORBI_3001G266200","EER91738",-10215
"1",50589530,50589913,384,"*","shr_peaks_in_btx623_peak_7204",17,1.58755,3.30782,1.79538,278,"Distal Intergenic",1,50597602,50598954,1353,1,"SORBI_3001G266200","EER91738",-7689
"1",50600543,50600857,315,"*","shr_peaks_in_btx623_peak_7205",13,1.53166,2.54449,1.3109,69,"Distal Intergenic",1,50597602,50598954,1353,1,"SORBI_3001G266200","EER91738",2941
"1",50603944,50604314,371,"*","shr_peaks_in_btx623_peak_7206",24,1.76963,4.22533,2.40043,290,"Distal Intergenic",1,50597602,50598954,1353,1,"SORBI_3001G266200","EER91738",6342
"1",50604621,50604889,269,"*","shr_peaks_in_btx623_peak_7207",17,1.62806,3.18478,1.7409,77,"Distal Intergenic",1,50597602,50598954,1353,1,"SORBI_3001G266200","EER91738",7019
"1",50605335,50605763,429,"*","shr_peaks_in_btx623_peak_7208",13,1.53166,2.54449,1.3109,78,"Distal Intergenic",1,50597602,50598954,1353,1,"SORBI_3001G266200","EER91738",7733
"1",50634388,50634706,319,"*","shr_peaks_in_btx623_peak_7209",16,1.57695,3.03072,1.61568,252,"Distal Intergenic",1,50597602,50598954,1353,1,"SORBI_3001G266200","EER91738",36786
"1",50637772,50638051,280,"*","shr_peaks_in_btx623_peak_7210",38,2.03034,6.44241,3.81846,242,"Distal Intergenic",1,50597602,50598954,1353,1,"SORBI_3001G266200","EER91738",40170
"1",50658847,50659667,821,"*","shr_peaks_in_btx623_peak_7211a",14,1.56728,2.76832,1.44902,68,"Distal Intergenic",1,50707477,50709015,1539,2,"SORBI_3001G266300","EER94343",49348
"1",50658847,50659667,821,"*","shr_peaks_in_btx623_peak_7211b",27,1.85224,4.86931,2.7692,628,"Distal Intergenic",1,50707477,50709015,1539,2,"SORBI_3001G266300","EER94343",49348
"1",50662919,50663974,1056,"*","shr_peaks_in_btx623_peak_7212a",25,1.81662,4.57779,2.58164,240,"Distal Intergenic",1,50707477,50709015,1539,2,"SORBI_3001G266300","EER94343",45041
"1",50662919,50663974,1056,"*","shr_peaks_in_btx623_peak_7212b",45,2.13553,7.46256,4.55379,927,"Distal Intergenic",1,50707477,50709015,1539,2,"SORBI_3001G266300","EER94343",45041
"1",50723911,50724298,388,"*","shr_peaks_in_btx623_peak_7213",13,1.50954,2.53924,1.3109,71,"Distal Intergenic",1,50707477,50709015,1539,2,"SORBI_3001G266300","EER94343",-14896
"1",50731300,50731657,358,"*","shr_peaks_in_btx623_peak_7214",33,1.9591,5.79055,3.3753,221,"Distal Intergenic",1,50707477,50709015,1539,2,"SORBI_3001G266300","EER94343",-22285
"1",50739133,50739382,250,"*","shr_peaks_in_btx623_peak_7215",18,1.67414,3.49292,1.89684,213,"Distal Intergenic",1,50707477,50709015,1539,2,"SORBI_3001G266300","EER94343",-30118
"1",50745254,50745539,286,"*","shr_peaks_in_btx623_peak_7216",39,2.01578,6.60884,3.96158,141,"Distal Intergenic",1,50707477,50709015,1539,2,"SORBI_3001G266300","EER94343",-36239
"1",50767063,50767635,573,"*","shr_peaks_in_btx623_peak_7217",40,2.06596,6.7793,4.05294,168,"Distal Intergenic",1,50783046,50785231,2186,1,"SORBI_3001G266400","EER91740",-15411
"1",50777033,50777370,338,"*","shr_peaks_in_btx623_peak_7218",15,1.6029,3.0011,1.59164,300,"Distal Intergenic",1,50783046,50785231,2186,1,"SORBI_3001G266400","EER91740",-5676
"1",50787631,50787936,306,"*","shr_peaks_in_btx623_peak_7219",34,1.96545,5.91584,3.48395,134,"Promoter (<=1kb)",1,50786217,50787463,1247,2,"SORBI_3001G266500","EER94345",-168
"1",50790076,50790821,746,"*","shr_peaks_in_btx623_peak_7220",15,1.5599,2.97307,1.59164,532,"Promoter (<=1kb)",1,50789942,50791083,1142,2,"SORBI_3001G266600","KXG38679",262
"1",50794140,50795019,880,"*","shr_peaks_in_btx623_peak_7221a",29,1.88786,5.16869,2.96335,101,"Distal Intergenic",1,50789942,50791083,1142,2,"SORBI_3001G266600","KXG38679",-3057
"1",50794140,50795019,880,"*","shr_peaks_in_btx623_peak_7221b",13,1.53166,2.54449,1.3109,619,"Distal Intergenic",1,50789942,50791083,1142,2,"SORBI_3001G266600","KXG38679",-3057
"1",50799606,50799862,257,"*","shr_peaks_in_btx623_peak_7222",18,1.67414,3.49292,1.89684,147,"Distal Intergenic",1,50804838,50807584,2747,2,"SORBI_3001G266700","KXG38681",7722
"1",50802868,50803124,257,"*","shr_peaks_in_btx623_peak_7223",20,1.69364,3.76679,2.06991,60,"Distal Intergenic",1,50804838,50807584,2747,2,"SORBI_3001G266700","KXG38681",4460
"1",50808295,50808696,402,"*","shr_peaks_in_btx623_peak_7224",13,1.53166,2.54449,1.3109,71,"Promoter (<=1kb)",1,50804621,50808681,4061,2,"SORBI_3001G266700","KXG38680",0
"1",50821900,50822499,600,"*","shr_peaks_in_btx623_peak_7225",19,1.66756,3.50723,1.90735,166,"Distal Intergenic",1,50804621,50808681,4061,2,"SORBI_3001G266700","KXG38680",-13219
"1",50831750,50832163,414,"*","shr_peaks_in_btx623_peak_7226",18,1.67414,3.49292,1.89684,269,"Distal Intergenic",1,50852244,50852758,515,2,"SORBI_3001G266900","OQU91964",20595
"1",50838974,50839274,301,"*","shr_peaks_in_btx623_peak_7227",29,1.84249,5.08792,2.95513,195,"Distal Intergenic",1,50852244,50852758,515,2,"SORBI_3001G266900","OQU91964",13484
"1",50842063,50842389,327,"*","shr_peaks_in_btx623_peak_7228",27,1.85224,4.86931,2.7692,206,"Distal Intergenic",1,50852244,50852758,515,2,"SORBI_3001G266900","OQU91964",10369
"1",50864437,50865203,767,"*","shr_peaks_in_btx623_peak_7229",70,2.42216,10.525,7.03351,559,"Distal Intergenic",1,50856550,50857098,549,1,"SORBI_3001G267050","OQU91965",7887
"1",50898082,50898399,318,"*","shr_peaks_in_btx623_peak_7230",13,1.53166,2.54449,1.3109,76,"Distal Intergenic",1,50888462,50892783,4322,2,"SORBI_3001G267100","EER94348",-5299
"1",50909347,50909713,367,"*","shr_peaks_in_btx623_peak_7231",24,1.7664,4.32974,2.42933,204,"Distal Intergenic",1,50888462,50892783,4322,2,"SORBI_3001G267100","EER94348",-16564
"1",50911922,50912199,278,"*","shr_peaks_in_btx623_peak_7232",18,1.67414,3.49292,1.89684,133,"Distal Intergenic",1,50918357,50929755,11399,2,"SORBI_3001G267233","OQU91966",17556
"1",50931359,50931976,618,"*","shr_peaks_in_btx623_peak_7233a",20,1.69884,3.6883,2.058,120,"Promoter (1-2kb)",1,50924995,50930214,5220,2,"SORBI_3001G267200","KXG38688",-1145
"1",50931359,50931976,618,"*","shr_peaks_in_btx623_peak_7233b",16,1.60112,3.03633,1.62071,427,"Promoter (1-2kb)",1,50924995,50930214,5220,2,"SORBI_3001G267200","KXG38688",-1145
"1",50938647,50939026,380,"*","shr_peaks_in_btx623_peak_7234",15,1.5919,2.98573,1.59164,21,"Distal Intergenic",1,50924995,50930214,5220,2,"SORBI_3001G267200","KXG38688",-8433
"1",50940606,50940896,291,"*","shr_peaks_in_btx623_peak_7235",20,1.65434,3.78149,2.08318,115,"Distal Intergenic",1,50924995,50930214,5220,2,"SORBI_3001G267200","KXG38688",-10392
"1",50941958,50942205,248,"*","shr_peaks_in_btx623_peak_7236",19,1.67535,3.55226,1.94598,173,"Distal Intergenic",1,50924995,50930214,5220,2,"SORBI_3001G267200","KXG38688",-11744
"1",50954879,50955351,473,"*","shr_peaks_in_btx623_peak_7237",18,1.67414,3.49292,1.89684,118,"Distal Intergenic",1,50924995,50930214,5220,2,"SORBI_3001G267200","KXG38688",-24665
"1",50956991,50957442,452,"*","shr_peaks_in_btx623_peak_7238",13,1.53166,2.54449,1.3109,132,"Distal Intergenic",1,50924995,50930214,5220,2,"SORBI_3001G267200","KXG38688",-26777
"1",50958060,50958415,356,"*","shr_peaks_in_btx623_peak_7239",29,1.876,5.16634,2.96335,88,"Distal Intergenic",1,50924995,50930214,5220,2,"SORBI_3001G267200","KXG38688",-27846
"1",50965977,50966576,600,"*","shr_peaks_in_btx623_peak_7240",29,1.88786,5.16869,2.96335,98,"Distal Intergenic",1,50924995,50930214,5220,2,"SORBI_3001G267200","KXG38688",-35763
"1",50971704,50971979,276,"*","shr_peaks_in_btx623_peak_7241",33,1.94659,5.70766,3.36358,150,"Distal Intergenic",1,51003831,51006452,2622,1,"SORBI_3001G267266","OQU91967",-31852
"1",50976474,50977017,544,"*","shr_peaks_in_btx623_peak_7242a",25,1.81662,4.57779,2.58164,104,"Distal Intergenic",1,51003831,51006452,2622,1,"SORBI_3001G267266","OQU91967",-26814
"1",50976474,50977017,544,"*","shr_peaks_in_btx623_peak_7242b",17,1.63852,3.24268,1.7409,246,"Distal Intergenic",1,51003831,51006452,2622,1,"SORBI_3001G267266","OQU91967",-26814
"1",50996000,50996317,318,"*","shr_peaks_in_btx623_peak_7243",13,1.53166,2.54449,1.3109,197,"Distal Intergenic",1,51003831,51006452,2622,1,"SORBI_3001G267266","OQU91967",-7514
"1",50998738,50999172,435,"*","shr_peaks_in_btx623_peak_7244",35,1.9907,6.08572,3.59359,282,"Distal Intergenic",1,51003831,51006452,2622,1,"SORBI_3001G267266","OQU91967",-4659
"1",51000811,51001131,321,"*","shr_peaks_in_btx623_peak_7245",27,1.85224,4.86931,2.7692,233,"Distal Intergenic",1,51003831,51006452,2622,1,"SORBI_3001G267266","OQU91967",-2700
"1",51006152,51006511,360,"*","shr_peaks_in_btx623_peak_7246",13,1.5117,2.51499,1.3109,79,"Promoter (<=1kb)",1,51006785,51007397,613,1,"SORBI_3001G267300","KXG38689",-274
"1",51006772,51007179,408,"*","shr_peaks_in_btx623_peak_7247",29,1.80049,5.13207,2.96335,91,"Promoter (<=1kb)",1,51006785,51007397,613,1,"SORBI_3001G267300","KXG38689",0
"1",51011708,51012037,330,"*","shr_peaks_in_btx623_peak_7248",15,1.56177,2.90267,1.56096,81,"Promoter (1-2kb)",1,51012892,51013194,303,2,"SORBI_3001G267400","KXG38690",1157
"1",51013684,51014543,860,"*","shr_peaks_in_btx623_peak_7249a",15,1.6029,3.0011,1.59164,68,"Promoter (<=1kb)",1,51012892,51013194,303,2,"SORBI_3001G267400","KXG38690",-490
"1",51013684,51014543,860,"*","shr_peaks_in_btx623_peak_7249b",15,1.6029,3.0011,1.59164,478,"Promoter (<=1kb)",1,51012892,51013194,303,2,"SORBI_3001G267400","KXG38690",-490
"1",51017957,51018281,325,"*","shr_peaks_in_btx623_peak_7250",37,1.99514,6.28849,3.74322,200,"Distal Intergenic",1,51012892,51013194,303,2,"SORBI_3001G267400","KXG38690",-4763
"1",51019127,51019432,306,"*","shr_peaks_in_btx623_peak_7251",18,1.65325,3.37454,1.85156,79,"3' UTR",1,51019356,51023206,3851,2,"SORBI_3001G267500","EER94349",3774
"1",51025448,51025877,430,"*","shr_peaks_in_btx623_peak_7252",35,1.99472,6.11279,3.59359,241,"Distal Intergenic",1,51019356,51023235,3880,2,"SORBI_3001G267500","OQU91968",-2213
"1",51034814,51035263,450,"*","shr_peaks_in_btx623_peak_7253",15,1.6029,3.0011,1.59164,111,"Distal Intergenic",1,51029637,51031742,2106,2,"SORBI_3001G267600","OQU91969",-3072
"1",51041153,51041481,329,"*","shr_peaks_in_btx623_peak_7254",27,1.84041,4.79481,2.76512,103,"Distal Intergenic",1,51029637,51031742,2106,2,"SORBI_3001G267600","OQU91969",-9411
"1",51043201,51043573,373,"*","shr_peaks_in_btx623_peak_7255",29,1.88786,5.16869,2.96335,83,"Distal Intergenic",1,51029637,51031742,2106,2,"SORBI_3001G267600","OQU91969",-11459
"1",51045466,51045758,293,"*","shr_peaks_in_btx623_peak_7256",13,1.53166,2.54449,1.3109,64,"Distal Intergenic",1,51029637,51031742,2106,2,"SORBI_3001G267600","OQU91969",-13724
"1",51047357,51047712,356,"*","shr_peaks_in_btx623_peak_7257",22,1.74538,4.01885,2.22653,80,"Distal Intergenic",1,51029637,51031742,2106,2,"SORBI_3001G267600","OQU91969",-15615
"1",51052184,51052426,243,"*","shr_peaks_in_btx623_peak_7258",18,1.61484,3.3424,1.82529,109,"Distal Intergenic",1,51065523,51066656,1134,2,"SORBI_3001G267701","OQU91970",14230
"1",51085692,51086102,411,"*","shr_peaks_in_btx623_peak_7259",19,1.68,3.57913,1.96865,94,"Distal Intergenic",1,51092090,51094503,2414,1,"SORBI_3001G267800","EER91743",-5988
"1",51089172,51089447,276,"*","shr_peaks_in_btx623_peak_7260",22,1.74538,4.01885,2.22653,105,"Distal Intergenic",1,51092090,51094503,2414,1,"SORBI_3001G267800","EER91743",-2643
"1",51098061,51098464,404,"*","shr_peaks_in_btx623_peak_7261",35,1.99472,6.11279,3.59359,104,"Distal Intergenic",1,51092090,51094503,2414,1,"SORBI_3001G267800","EER91743",5971
"1",51099860,51100135,276,"*","shr_peaks_in_btx623_peak_7262",18,1.62044,3.46925,1.89684,148,"Distal Intergenic",1,51092090,51094503,2414,1,"SORBI_3001G267800","EER91743",7770
"1",51116201,51116843,643,"*","shr_peaks_in_btx623_peak_7263",25,1.81662,4.57779,2.58164,406,"Distal Intergenic",1,51092090,51094503,2414,1,"SORBI_3001G267800","EER91743",24111
"1",51118163,51118427,265,"*","shr_peaks_in_btx623_peak_7264",22,1.74538,4.01885,2.22653,81,"Distal Intergenic",1,51092090,51094503,2414,1,"SORBI_3001G267800","EER91743",26073
"1",51119201,51119510,310,"*","shr_peaks_in_btx623_peak_7265",38,1.96547,6.4978,3.86529,99,"Distal Intergenic",1,51092090,51094503,2414,1,"SORBI_3001G267800","EER91743",27111
"1",51124310,51124786,477,"*","shr_peaks_in_btx623_peak_7266",29,1.88786,5.16869,2.96335,208,"Distal Intergenic",1,51092090,51094503,2414,1,"SORBI_3001G267800","EER91743",32220
"1",51142505,51142749,245,"*","shr_peaks_in_btx623_peak_7267",34,1.90308,5.87774,3.44994,145,"Distal Intergenic",1,51185433,51189449,4017,2,"SORBI_3001G267900","KXG38692",46700
"1",51185454,51185805,352,"*","shr_peaks_in_btx623_peak_7268",25,1.81662,4.57779,2.58164,226,"3' UTR",1,51185433,51189449,4017,2,"SORBI_3001G267900","KXG38692",3644
"1",51194793,51195160,368,"*","shr_peaks_in_btx623_peak_7269",40,2.06596,6.7793,4.05294,119,"Distal Intergenic",1,51185433,51189449,4017,2,"SORBI_3001G267900","KXG38692",-5344
"1",51197377,51197680,304,"*","shr_peaks_in_btx623_peak_7270",13,1.53166,2.54449,1.3109,70,"Distal Intergenic",1,51203253,51204417,1165,1,"SORBI_3001G267950","OQU91971",-5573
"1",51228981,51229871,891,"*","shr_peaks_in_btx623_peak_7271a",15,1.6029,3.0011,1.59164,169,"Distal Intergenic",1,51200699,51207338,6640,2,"SORBI_3001G268000","KXG38695",-21643
"1",51228981,51229871,891,"*","shr_peaks_in_btx623_peak_7271b",13,1.53166,2.54449,1.3109,660,"Distal Intergenic",1,51200699,51207338,6640,2,"SORBI_3001G268000","KXG38695",-21643
"1",51228981,51229871,891,"*","shr_peaks_in_btx623_peak_7271c",13,1.53166,2.54449,1.3109,804,"Distal Intergenic",1,51200699,51207338,6640,2,"SORBI_3001G268000","KXG38695",-21643
"1",51232604,51233001,398,"*","shr_peaks_in_btx623_peak_7272",35,1.93095,6.0013,3.55515,187,"Distal Intergenic",1,51200699,51207338,6640,2,"SORBI_3001G268000","KXG38695",-25266
"1",51237014,51237361,348,"*","shr_peaks_in_btx623_peak_7273",22,1.72985,3.98484,2.22653,303,"Distal Intergenic",1,51200699,51207338,6640,2,"SORBI_3001G268000","KXG38695",-29676
"1",51239118,51239405,288,"*","shr_peaks_in_btx623_peak_7274",18,1.60296,3.40498,1.8767,190,"Distal Intergenic",1,51200699,51207338,6640,2,"SORBI_3001G268000","KXG38695",-31780
"1",51248905,51249209,305,"*","shr_peaks_in_btx623_peak_7275",18,1.64508,3.47611,1.89684,123,"Distal Intergenic",1,51270023,51274887,4865,2,"SORBI_3001G268100","OQU91972",25678
"1",51250427,51250671,245,"*","shr_peaks_in_btx623_peak_7276",31,1.64955,5.41158,3.16582,111,"Distal Intergenic",1,51270023,51274887,4865,2,"SORBI_3001G268100","OQU91972",24216
"1",51253220,51253479,260,"*","shr_peaks_in_btx623_peak_7277",30,1.8822,5.28101,3.06106,115,"Distal Intergenic",1,51270023,51274887,4865,2,"SORBI_3001G268100","OQU91972",21408
"1",51253864,51254220,357,"*","shr_peaks_in_btx623_peak_7278",13,1.53362,2.59257,1.35121,67,"Distal Intergenic",1,51270023,51274887,4865,2,"SORBI_3001G268100","OQU91972",20667
"1",51254661,51254987,327,"*","shr_peaks_in_btx623_peak_7279",33,1.9591,5.79055,3.3753,199,"Distal Intergenic",1,51270023,51274887,4865,2,"SORBI_3001G268100","OQU91972",19900
"1",51263377,51263883,507,"*","shr_peaks_in_btx623_peak_7280",30,1.7905,5.31586,3.08978,234,"Distal Intergenic",1,51270023,51274887,4865,2,"SORBI_3001G268100","OQU91972",11004
"1",51265957,51266354,398,"*","shr_peaks_in_btx623_peak_7281",45,1.9172,7.37575,4.51842,223,"Distal Intergenic",1,51270023,51274887,4865,2,"SORBI_3001G268100","OQU91972",8533
"1",51272114,51272366,253,"*","shr_peaks_in_btx623_peak_7282",14,1.56728,2.76832,1.44902,103,"Intron (OQU91972/SORBI_3001G268100, intron 1 of 1)",1,51270023,51274887,4865,2,"SORBI_3001G268100","OQU91972",2521
"1",51283777,51284041,265,"*","shr_peaks_in_btx623_peak_7283",13,1.53166,2.54449,1.3109,115,"Distal Intergenic",1,51270023,51274887,4865,2,"SORBI_3001G268100","OQU91972",-8890
"1",51284550,51284871,322,"*","shr_peaks_in_btx623_peak_7284",15,1.56656,2.84722,1.51438,99,"Distal Intergenic",1,51270023,51274887,4865,2,"SORBI_3001G268100","OQU91972",-9663
"1",51286368,51286911,544,"*","shr_peaks_in_btx623_peak_7285",13,1.51183,2.51568,1.3109,89,"Distal Intergenic",1,51270023,51274887,4865,2,"SORBI_3001G268100","OQU91972",-11481
"1",51289523,51289797,275,"*","shr_peaks_in_btx623_peak_7286",21,1.69129,3.86059,2.14997,144,"Distal Intergenic",1,51294722,51302062,7341,2,"SORBI_3001G268200","EER94357",12265
"1",51290580,51291034,455,"*","shr_peaks_in_btx623_peak_7287",15,1.5597,2.97189,1.59164,65,"Distal Intergenic",1,51294722,51302062,7341,2,"SORBI_3001G268200","EER94357",11028
"1",51292731,51293136,406,"*","shr_peaks_in_btx623_peak_7288",48,2.07544,7.88881,4.86931,151,"Distal Intergenic",1,51294722,51302062,7341,2,"SORBI_3001G268200","EER94357",8926
"1",51296628,51297021,394,"*","shr_peaks_in_btx623_peak_7289",35,1.99472,6.11279,3.59359,192,"Intron (EER94357/SORBI_3001G268200, intron 3 of 4)",1,51294722,51302062,7341,2,"SORBI_3001G268200","EER94357",5041
"1",51300668,51301068,401,"*","shr_peaks_in_btx623_peak_7290",13,1.53166,2.54449,1.3109,178,"Promoter (<=1kb)",1,51294722,51302062,7341,2,"SORBI_3001G268200","EER94357",994
"1",51302700,51303586,887,"*","shr_peaks_in_btx623_peak_7291a",33,1.9591,5.79055,3.3753,325,"Promoter (<=1kb)",1,51294722,51302062,7341,2,"SORBI_3001G268200","EER94357",-638
"1",51302700,51303586,887,"*","shr_peaks_in_btx623_peak_7291b",33,1.9591,5.79055,3.3753,712,"Promoter (<=1kb)",1,51294722,51302062,7341,2,"SORBI_3001G268200","EER94357",-638
"1",51312728,51313521,794,"*","shr_peaks_in_btx623_peak_7292a",19,1.63468,3.60619,1.99258,189,"Intron (EER94358/SORBI_3001G268300, intron 7 of 9)",1,51313845,51316572,2728,2,"SORBI_3001G268300","OQU91973",3051
"1",51312728,51313521,794,"*","shr_peaks_in_btx623_peak_7292b",13,1.48332,2.49852,1.3109,426,"Intron (EER94358/SORBI_3001G268300, intron 7 of 9)",1,51313845,51316572,2728,2,"SORBI_3001G268300","OQU91973",3051
"1",51318453,51318758,306,"*","shr_peaks_in_btx623_peak_7293",20,1.70976,3.75169,2.058,256,"Promoter (1-2kb)",1,51310130,51316903,6774,2,"SORBI_3001G268300","EER94358",-1550
"1",51320623,51321018,396,"*","shr_peaks_in_btx623_peak_7294",14,1.54543,2.73246,1.44902,69,"Promoter (<=1kb)",1,51320948,51325547,4600,1,"SORBI_3001G268400","EER91744",0
"1",51322411,51322674,264,"*","shr_peaks_in_btx623_peak_7295",25,1.81662,4.57779,2.58164,224,"Promoter (1-2kb)",1,51320948,51325547,4600,1,"SORBI_3001G268400","EER91744",1463
"1",51325840,51326125,286,"*","shr_peaks_in_btx623_peak_7296",14,1.54509,2.76973,1.44943,71,"Downstream (<=300bp)",1,51320948,51325547,4600,1,"SORBI_3001G268400","EER91744",4892
"1",51327313,51327787,475,"*","shr_peaks_in_btx623_peak_7297",53,2.23954,8.53572,5.38613,224,"Distal Intergenic",1,51331537,51332758,1222,1,"SORBI_3001G268550","OQU91974",-3750
"1",51329775,51330100,326,"*","shr_peaks_in_btx623_peak_7298",18,1.64454,3.32533,1.81134,193,"Promoter (1-2kb)",1,51331537,51332758,1222,1,"SORBI_3001G268550","OQU91974",-1437
"1",51338738,51338995,258,"*","shr_peaks_in_btx623_peak_7299",13,1.53166,2.54449,1.3109,80,"Distal Intergenic",1,51331537,51332758,1222,1,"SORBI_3001G268550","OQU91974",7201
"1",51344782,51345029,248,"*","shr_peaks_in_btx623_peak_7300",22,1.74538,4.01885,2.22653,117,"Distal Intergenic",1,51357062,51368168,11107,1,"SORBI_3001G268700","EER91750",-12033
"1",51345757,51346905,1149,"*","shr_peaks_in_btx623_peak_7301a",36,1.95372,6.16449,3.63681,189,"Distal Intergenic",1,51357062,51368168,11107,1,"SORBI_3001G268700","EER91750",-10157
"1",51345757,51346905,1149,"*","shr_peaks_in_btx623_peak_7301b",14,1.56631,2.80458,1.47866,626,"Distal Intergenic",1,51357062,51368168,11107,1,"SORBI_3001G268700","EER91750",-10157
"1",51345757,51346905,1149,"*","shr_peaks_in_btx623_peak_7301c",17,1.59238,3.16366,1.7273,902,"Distal Intergenic",1,51357062,51368168,11107,1,"SORBI_3001G268700","EER91750",-10157
"1",51352690,51353001,312,"*","shr_peaks_in_btx623_peak_7302a",19,1.6537,3.52754,1.92558,186,"Distal Intergenic",1,51357062,51368168,11107,1,"SORBI_3001G268700","EER91750",-4061
"1",51352690,51353001,312,"*","shr_peaks_in_btx623_peak_7302b",16,1.5951,3.09162,1.66745,211,"Distal Intergenic",1,51357062,51368168,11107,1,"SORBI_3001G268700","EER91750",-4061
"1",51358458,51359037,580,"*","shr_peaks_in_btx623_peak_7303",18,1.67414,3.49292,1.89684,267,"Promoter (<=1kb)",1,51358486,51368190,9705,1,"SORBI_3001G268700","OQU91976",0
"1",51359308,51359820,513,"*","shr_peaks_in_btx623_peak_7304a",13,1.53166,2.54449,1.3109,65,"Promoter (<=1kb)",1,51358518,51368208,9691,1,"SORBI_3001G268700","OQU91975",790
"1",51359308,51359820,513,"*","shr_peaks_in_btx623_peak_7304b",22,1.74538,4.01885,2.22653,338,"Promoter (<=1kb)",1,51358518,51368208,9691,1,"SORBI_3001G268700","OQU91975",790
"1",51364954,51365304,351,"*","shr_peaks_in_btx623_peak_7305",17,1.63852,3.24268,1.7409,65,"Exon (EER91750/SORBI_3001G268700, exon 20 of 29)",1,51358518,51368208,9691,1,"SORBI_3001G268700","OQU91975",6436
"1",51366090,51366769,680,"*","shr_peaks_in_btx623_peak_7306a",22,1.74538,4.01885,2.22653,140,"Exon (EER91750/SORBI_3001G268700, exon 23 of 29)",1,51358518,51368208,9691,1,"SORBI_3001G268700","OQU91975",7572
"1",51366090,51366769,680,"*","shr_peaks_in_btx623_peak_7306b",26,1.80037,4.60851,2.60602,511,"Exon (EER91750/SORBI_3001G268700, exon 23 of 29)",1,51358518,51368208,9691,1,"SORBI_3001G268700","OQU91975",7572
"1",51368380,51368637,258,"*","shr_peaks_in_btx623_peak_7307",40,2.06596,6.7793,4.05294,121,"Downstream (<=300bp)",1,51358518,51368208,9691,1,"SORBI_3001G268700","OQU91975",9862
"1",51373386,51373850,465,"*","shr_peaks_in_btx623_peak_7308",22,1.74538,4.01885,2.22653,243,"Distal Intergenic",1,51358518,51368208,9691,1,"SORBI_3001G268700","OQU91975",14868
"1",51377451,51378067,617,"*","shr_peaks_in_btx623_peak_7309",22,1.74538,4.01885,2.22653,323,"Distal Intergenic",1,51358518,51368208,9691,1,"SORBI_3001G268700","OQU91975",18933
"1",51395783,51396266,484,"*","shr_peaks_in_btx623_peak_7310",36,1.98594,6.22461,3.68969,134,"Distal Intergenic",1,51358518,51368208,9691,1,"SORBI_3001G268700","OQU91975",37265
"1",51398292,51398590,299,"*","shr_peaks_in_btx623_peak_7311",15,1.6029,3.0011,1.59164,100,"Distal Intergenic",1,51358518,51368208,9691,1,"SORBI_3001G268700","OQU91975",39774
"1",51407005,51407401,397,"*","shr_peaks_in_btx623_peak_7312",14,1.48824,2.7254,1.44902,84,"Distal Intergenic",1,51453699,51455001,1303,1,"SORBI_3001G268850","OQU91977",-46298
"1",51421317,51421565,249,"*","shr_peaks_in_btx623_peak_7313",22,1.70568,4.00558,2.22653,203,"Distal Intergenic",1,51453699,51455001,1303,1,"SORBI_3001G268850","OQU91977",-32134
"1",51439063,51439533,471,"*","shr_peaks_in_btx623_peak_7314",13,1.48508,2.5744,1.33598,81,"Distal Intergenic",1,51453699,51455001,1303,1,"SORBI_3001G268850","OQU91977",-14166
"1",51445186,51445521,336,"*","shr_peaks_in_btx623_peak_7315",51,2.18901,8.27036,5.16284,164,"Distal Intergenic",1,51453699,51455001,1303,1,"SORBI_3001G268850","OQU91977",-8178
"1",51448491,51448737,247,"*","shr_peaks_in_btx623_peak_7316",14,1.54578,2.69515,1.43629,75,"Distal Intergenic",1,51453699,51455001,1303,1,"SORBI_3001G268850","OQU91977",-4962
"1",51456290,51456557,268,"*","shr_peaks_in_btx623_peak_7317",24,1.781,4.29426,2.40109,218,"Distal Intergenic",1,51453699,51455001,1303,1,"SORBI_3001G268850","OQU91977",2591
"1",51470636,51471081,446,"*","shr_peaks_in_btx623_peak_7318",15,1.6029,3.0011,1.59164,426,"Distal Intergenic",1,51473268,51498314,25047,1,"SORBI_3001G269000","OQU91978",-2187
"1",51472286,51472530,245,"*","shr_peaks_in_btx623_peak_7319",24,1.781,4.29426,2.40109,67,"Promoter (<=1kb)",1,51473268,51498314,25047,1,"SORBI_3001G269000","OQU91978",-738
"1",51473463,51474302,840,"*","shr_peaks_in_btx623_peak_7320a",19,1.65804,3.55349,1.94697,98,"Promoter (<=1kb)",1,51473268,51498332,25065,1,"SORBI_3001G269000","OQU91979",195
"1",51473463,51474302,840,"*","shr_peaks_in_btx623_peak_7320b",19,1.6537,3.52754,1.92558,483,"Promoter (<=1kb)",1,51473268,51498332,25065,1,"SORBI_3001G269000","OQU91979",195
"1",51475340,51475747,408,"*","shr_peaks_in_btx623_peak_7321",17,1.63852,3.24268,1.7409,130,"Exon (OQU91978/SORBI_3001G269000, exon 6 of 26)",1,51473268,51498332,25065,1,"SORBI_3001G269000","OQU91979",2072
"1",51480710,51480971,262,"*","shr_peaks_in_btx623_peak_7322a",18,1.67414,3.49292,1.89684,168,"Intron (OQU91978/SORBI_3001G269000, intron 15 of 25)",1,51473268,51498332,25065,1,"SORBI_3001G269000","OQU91979",7442
"1",51480710,51480971,262,"*","shr_peaks_in_btx623_peak_7322b",14,1.56728,2.76832,1.44902,227,"Intron (OQU91978/SORBI_3001G269000, intron 15 of 25)",1,51473268,51498332,25065,1,"SORBI_3001G269000","OQU91979",7442
"1",51483114,51483680,567,"*","shr_peaks_in_btx623_peak_7323",22,1.74538,4.01885,2.22653,379,"Intron (OQU91978/SORBI_3001G269000, intron 15 of 25)",1,51473268,51498332,25065,1,"SORBI_3001G269000","OQU91979",9846
"1",51484522,51484924,403,"*","shr_peaks_in_btx623_peak_7324",19,1.66157,3.57454,1.96481,239,"Intron (OQU91978/SORBI_3001G269000, intron 15 of 25)",1,51473268,51498332,25065,1,"SORBI_3001G269000","OQU91979",11254
"1",51487104,51487425,322,"*","shr_peaks_in_btx623_peak_7325",29,1.88786,5.16869,2.96335,183,"Intron (OQU91978/SORBI_3001G269000, intron 16 of 25)",1,51473268,51498332,25065,1,"SORBI_3001G269000","OQU91979",13836
"1",51493652,51494047,396,"*","shr_peaks_in_btx623_peak_7326a",25,1.75554,4.50432,2.57883,138,"Intron (OQU91978/SORBI_3001G269000, intron 19 of 25)",1,51473268,51498332,25065,1,"SORBI_3001G269000","OQU91979",20384
"1",51493652,51494047,396,"*","shr_peaks_in_btx623_peak_7326b",23,1.67864,4.14919,2.3361,362,"Intron (OQU91978/SORBI_3001G269000, intron 19 of 25)",1,51473268,51498332,25065,1,"SORBI_3001G269000","OQU91979",20384
"1",51496862,51497302,441,"*","shr_peaks_in_btx623_peak_7327a",15,1.6029,3.0011,1.59164,215,"Exon (OQU91978/SORBI_3001G269000, exon 21 of 26)",1,51473268,51498332,25065,1,"SORBI_3001G269000","OQU91979",23594
"1",51496862,51497302,441,"*","shr_peaks_in_btx623_peak_7327b",24,1.781,4.29426,2.40109,342,"Exon (OQU91978/SORBI_3001G269000, exon 21 of 26)",1,51473268,51498332,25065,1,"SORBI_3001G269000","OQU91979",23594
"1",51500245,51500748,504,"*","shr_peaks_in_btx623_peak_7328",24,1.69558,4.37499,2.4687,280,"Distal Intergenic",1,51527171,51555313,28143,1,"SORBI_3001G269100","OQU91980",-26423
"1",51502336,51502816,481,"*","shr_peaks_in_btx623_peak_7329",14,1.56728,2.76832,1.44902,219,"Distal Intergenic",1,51527171,51555313,28143,1,"SORBI_3001G269100","OQU91980",-24355
"1",51509280,51510251,972,"*","shr_peaks_in_btx623_peak_7330a",15,1.6029,3.0011,1.59164,113,"Distal Intergenic",1,51527171,51555313,28143,1,"SORBI_3001G269100","OQU91980",-16920
"1",51509280,51510251,972,"*","shr_peaks_in_btx623_peak_7330b",24,1.781,4.29426,2.40109,575,"Distal Intergenic",1,51527171,51555313,28143,1,"SORBI_3001G269100","OQU91980",-16920
"1",51509280,51510251,972,"*","shr_peaks_in_btx623_peak_7330c",27,1.85224,4.86931,2.7692,801,"Distal Intergenic",1,51527171,51555313,28143,1,"SORBI_3001G269100","OQU91980",-16920
"1",51516486,51516765,280,"*","shr_peaks_in_btx623_peak_7331",27,1.85224,4.86931,2.7692,141,"Distal Intergenic",1,51527171,51555313,28143,1,"SORBI_3001G269100","OQU91980",-10406
"1",51518068,51518339,272,"*","shr_peaks_in_btx623_peak_7332",49,2.15016,7.97856,4.94954,146,"Distal Intergenic",1,51527171,51555313,28143,1,"SORBI_3001G269100","OQU91980",-8832
"1",51536024,51536369,346,"*","shr_peaks_in_btx623_peak_7333",20,1.67053,3.78347,2.08406,210,"Intron (OQU91980/SORBI_3001G269100, intron 1 of 27)",1,51527171,51555313,28143,1,"SORBI_3001G269100","OQU91980",8853
"1",51537622,51537938,317,"*","shr_peaks_in_btx623_peak_7334",15,1.6029,3.0011,1.59164,151,"Exon (OQU91980/SORBI_3001G269100, exon 6 of 28)",1,51527171,51555313,28143,1,"SORBI_3001G269100","OQU91980",10451
"1",51553888,51554166,279,"*","shr_peaks_in_btx623_peak_7335",22,1.74538,4.01885,2.22653,195,"Exon (OQU91980/SORBI_3001G269100, exon 23 of 28)",1,51527171,51555313,28143,1,"SORBI_3001G269100","OQU91980",26717
"1",51564483,51564834,352,"*","shr_peaks_in_btx623_peak_7336",33,1.9591,5.79055,3.3753,234,"Distal Intergenic",1,51588166,51591024,2859,1,"SORBI_3001G269200","KXG38704",-23332
"1",51566939,51567408,470,"*","shr_peaks_in_btx623_peak_7337",15,1.6029,3.0011,1.59164,262,"Distal Intergenic",1,51588166,51591024,2859,1,"SORBI_3001G269200","KXG38704",-20758
"1",51568714,51569144,431,"*","shr_peaks_in_btx623_peak_7338",18,1.67414,3.49292,1.89684,234,"Distal Intergenic",1,51588166,51591024,2859,1,"SORBI_3001G269200","KXG38704",-19022
"1",51571677,51571956,280,"*","shr_peaks_in_btx623_peak_7339",25,1.81662,4.57779,2.58164,260,"Distal Intergenic",1,51588166,51591024,2859,1,"SORBI_3001G269200","KXG38704",-16210
"1",51575018,51575471,454,"*","shr_peaks_in_btx623_peak_7340",27,1.85224,4.86931,2.7692,110,"Distal Intergenic",1,51588166,51591024,2859,1,"SORBI_3001G269200","KXG38704",-12695
"1",51586325,51586575,251,"*","shr_peaks_in_btx623_peak_7341",18,1.67414,3.49292,1.89684,120,"Promoter (1-2kb)",1,51588166,51591024,2859,1,"SORBI_3001G269200","KXG38704",-1591
"1",51586994,51587262,269,"*","shr_peaks_in_btx623_peak_7342",35,1.99472,6.11279,3.59359,151,"Promoter (<=1kb)",1,51588166,51591024,2859,1,"SORBI_3001G269200","KXG38704",-904
"1",51597492,51597744,253,"*","shr_peaks_in_btx623_peak_7343",27,1.85224,4.86931,2.7692,120,"Distal Intergenic",1,51588166,51591024,2859,1,"SORBI_3001G269200","KXG38704",9326
"1",51599029,51599271,243,"*","shr_peaks_in_btx623_peak_7344",42,2.10158,7.12335,4.29705,128,"Distal Intergenic",1,51588166,51591024,2859,1,"SORBI_3001G269200","KXG38704",10863
"1",51603719,51604138,420,"*","shr_peaks_in_btx623_peak_7345",25,1.81662,4.57779,2.58164,273,"Distal Intergenic",1,51588166,51591024,2859,1,"SORBI_3001G269200","KXG38704",15553
"1",51612522,51612809,288,"*","shr_peaks_in_btx623_peak_7346",17,1.63522,3.22438,1.7409,105,"Distal Intergenic",1,51628013,51630003,1991,1,"SORBI_3001G269300","OQU91981",-15204
"1",51628289,51629346,1058,"*","shr_peaks_in_btx623_peak_7347a",13,1.49683,2.50575,1.3109,70,"Promoter (<=1kb)",1,51628013,51630003,1991,1,"SORBI_3001G269300","OQU91981",276
"1",51628289,51629346,1058,"*","shr_peaks_in_btx623_peak_7347b",14,1.55815,2.80147,1.47594,570,"Promoter (<=1kb)",1,51628013,51630003,1991,1,"SORBI_3001G269300","OQU91981",276
"1",51628289,51629346,1058,"*","shr_peaks_in_btx623_peak_7347c",20,1.70976,3.75169,2.058,950,"Promoter (<=1kb)",1,51628013,51630003,1991,1,"SORBI_3001G269300","OQU91981",276
"1",51645499,51645924,426,"*","shr_peaks_in_btx623_peak_7348",19,1.63468,3.60619,1.99258,210,"Distal Intergenic",1,51634265,51635877,1613,1,"SORBI_3001G269400","KXG38708",11234
"1",51647679,51647927,249,"*","shr_peaks_in_btx623_peak_7349",13,1.53166,2.54449,1.3109,66,"Distal Intergenic",1,51634265,51635877,1613,1,"SORBI_3001G269400","KXG38708",13414
"1",51652552,51653082,531,"*","shr_peaks_in_btx623_peak_7350",13,1.53166,2.54449,1.3109,302,"Distal Intergenic",1,51634265,51635877,1613,1,"SORBI_3001G269400","KXG38708",18287
"1",51655261,51655545,285,"*","shr_peaks_in_btx623_peak_7351",42,2.0074,6.98666,4.23215,139,"Distal Intergenic",1,51634265,51635877,1613,1,"SORBI_3001G269400","KXG38708",20996
"1",51667003,51667334,332,"*","shr_peaks_in_btx623_peak_7352",17,1.63852,3.24268,1.7409,218,"Distal Intergenic",1,51676708,51679485,2778,1,"SORBI_3001G269501","OQU91982",-9374
"1",51671312,51671648,337,"*","shr_peaks_in_btx623_peak_7353",23,1.75486,4.13597,2.32534,123,"Distal Intergenic",1,51676708,51679485,2778,1,"SORBI_3001G269501","OQU91982",-5060
"1",51674243,51674753,511,"*","shr_peaks_in_btx623_peak_7354",13,1.53166,2.54449,1.3109,105,"Promoter (1-2kb)",1,51676708,51679485,2778,1,"SORBI_3001G269501","OQU91982",-1955
"1",51676368,51676855,488,"*","shr_peaks_in_btx623_peak_7355",32,1.86504,5.60098,3.27341,174,"Promoter (<=1kb)",1,51676708,51679485,2778,1,"SORBI_3001G269501","OQU91982",0
"1",51678698,51679079,382,"*","shr_peaks_in_btx623_peak_7356",25,1.81662,4.57779,2.58164,350,"Promoter (1-2kb)",1,51676708,51679485,2778,1,"SORBI_3001G269501","OQU91982",1990
"1",51681945,51682222,278,"*","shr_peaks_in_btx623_peak_7357",42,2.10158,7.12335,4.29705,141,"Promoter (1-2kb)",1,51683354,51685062,1709,1,"SORBI_3001G269600","EER91754",-1132
"1",51690602,51691016,415,"*","shr_peaks_in_btx623_peak_7358",18,1.67414,3.49292,1.89684,74,"Distal Intergenic",1,51683354,51685062,1709,1,"SORBI_3001G269600","EER91754",7248
"1",51694032,51694294,263,"*","shr_peaks_in_btx623_peak_7359",17,1.63852,3.24268,1.7409,138,"Distal Intergenic",1,51683354,51685062,1709,1,"SORBI_3001G269600","EER91754",10678
"1",51696501,51696963,463,"*","shr_peaks_in_btx623_peak_7360",13,1.53166,2.54449,1.3109,279,"Distal Intergenic",1,51706314,51708321,2008,2,"SORBI_3001G269650","OQU91983",11358
"1",51698473,51698834,362,"*","shr_peaks_in_btx623_peak_7361",15,1.59714,2.97005,1.59164,72,"Distal Intergenic",1,51706314,51708321,2008,2,"SORBI_3001G269650","OQU91983",9487
"1",51699101,51699651,551,"*","shr_peaks_in_btx623_peak_7362a",21,1.71754,3.91058,2.19156,131,"Distal Intergenic",1,51706314,51708321,2008,2,"SORBI_3001G269650","OQU91983",8670
"1",51699101,51699651,551,"*","shr_peaks_in_btx623_peak_7362b",17,1.63053,3.29407,1.78372,369,"Distal Intergenic",1,51706314,51708321,2008,2,"SORBI_3001G269650","OQU91983",8670
"1",51713584,51714053,470,"*","shr_peaks_in_btx623_peak_7363",20,1.70976,3.75169,2.058,82,"Distal Intergenic",1,51706314,51708321,2008,2,"SORBI_3001G269650","OQU91983",-5263
"1",51715589,51715881,293,"*","shr_peaks_in_btx623_peak_7364",24,1.73357,4.29922,2.40466,212,"Distal Intergenic",1,51706314,51708321,2008,2,"SORBI_3001G269650","OQU91983",-7268
"1",51719307,51719916,610,"*","shr_peaks_in_btx623_peak_7365a",17,1.59967,3.16215,1.72653,366,"Distal Intergenic",1,51706314,51708321,2008,2,"SORBI_3001G269650","OQU91983",-10986
"1",51719307,51719916,610,"*","shr_peaks_in_btx623_peak_7365b",22,1.70201,3.9273,2.20549,436,"Distal Intergenic",1,51706314,51708321,2008,2,"SORBI_3001G269650","OQU91983",-10986
"1",51729108,51729473,366,"*","shr_peaks_in_btx623_peak_7366",29,1.876,5.16634,2.96335,79,"Distal Intergenic",1,51735344,51736813,1470,1,"SORBI_3001G269700","KXG38710",-5871
"1",51733030,51733345,316,"*","shr_peaks_in_btx623_peak_7367",25,1.779,4.53521,2.58164,91,"Promoter (1-2kb)",1,51735344,51736813,1470,1,"SORBI_3001G269700","KXG38710",-1999
"1",51733802,51734114,313,"*","shr_peaks_in_btx623_peak_7368a",22,1.73777,4.0916,2.28671,180,"Promoter (1-2kb)",1,51735344,51736813,1470,1,"SORBI_3001G269700","KXG38710",-1230
"1",51733802,51734114,313,"*","shr_peaks_in_btx623_peak_7368b",27,1.83504,4.89952,2.79405,284,"Promoter (1-2kb)",1,51735344,51736813,1470,1,"SORBI_3001G269700","KXG38710",-1230
"1",51738666,51738958,293,"*","shr_peaks_in_btx623_peak_7369",29,1.88786,5.16869,2.96335,200,"Distal Intergenic",1,51735344,51736813,1470,1,"SORBI_3001G269700","KXG38710",3322
"1",51746746,51747236,491,"*","shr_peaks_in_btx623_peak_7370",22,1.74538,4.01885,2.22653,387,"Promoter (1-2kb)",1,51744985,51746422,1438,1,"SORBI_3001G269800","OQU91984",1761
"1",51749479,51749792,314,"*","shr_peaks_in_btx623_peak_7371",13,1.53166,2.54449,1.3109,209,"Distal Intergenic",1,51744985,51746422,1438,1,"SORBI_3001G269800","OQU91984",4494
"1",51753414,51753751,338,"*","shr_peaks_in_btx623_peak_7372",15,1.6029,3.0011,1.59164,103,"Promoter (<=1kb)",1,51754381,51754965,585,1,"SORBI_3001G269900","EER91767",-630
"1",51755716,51756112,397,"*","shr_peaks_in_btx623_peak_7373",18,1.67414,3.49292,1.89684,65,"Promoter (1-2kb)",1,51754381,51754965,585,1,"SORBI_3001G269900","EER91767",1335
"1",51756655,51756897,243,"*","shr_peaks_in_btx623_peak_7374",17,1.63852,3.24268,1.7409,72,"Distal Intergenic",1,51754381,51754965,585,1,"SORBI_3001G269900","EER91767",2274
"1",51761802,51762129,328,"*","shr_peaks_in_btx623_peak_7375",25,1.81662,4.57779,2.58164,188,"Distal Intergenic",1,51754381,51754965,585,1,"SORBI_3001G269900","EER91767",7421
"1",51767961,51768549,589,"*","shr_peaks_in_btx623_peak_7376a",18,1.67414,3.49292,1.89684,81,"Distal Intergenic",1,51754381,51754965,585,1,"SORBI_3001G269900","EER91767",13580
"1",51767961,51768549,589,"*","shr_peaks_in_btx623_peak_7376b",42,2.10158,7.12335,4.29705,451,"Distal Intergenic",1,51754381,51754965,585,1,"SORBI_3001G269900","EER91767",13580
"1",51787462,51788066,605,"*","shr_peaks_in_btx623_peak_7377a",13,1.53166,2.54449,1.3109,109,"Distal Intergenic",1,51754381,51754965,585,1,"SORBI_3001G269900","EER91767",33081
"1",51787462,51788066,605,"*","shr_peaks_in_btx623_peak_7377b",24,1.781,4.29426,2.40109,516,"Distal Intergenic",1,51754381,51754965,585,1,"SORBI_3001G269900","EER91767",33081
"1",51789210,51789653,444,"*","shr_peaks_in_btx623_peak_7378",14,1.56728,2.76832,1.44902,80,"Distal Intergenic",1,51754381,51754965,585,1,"SORBI_3001G269900","EER91767",34829
"1",51792555,51793289,735,"*","shr_peaks_in_btx623_peak_7379a",29,1.88786,5.16869,2.96335,115,"Distal Intergenic",1,51754381,51754965,585,1,"SORBI_3001G269900","EER91767",38174
"1",51792555,51793289,735,"*","shr_peaks_in_btx623_peak_7379b",31,1.92348,5.47581,3.16582,503,"Distal Intergenic",1,51754381,51754965,585,1,"SORBI_3001G269900","EER91767",38174
"1",51795130,51795611,482,"*","shr_peaks_in_btx623_peak_7380a",13,1.47216,2.53155,1.3109,83,"Distal Intergenic",1,51754381,51754965,585,1,"SORBI_3001G269900","EER91767",40749
"1",51795130,51795611,482,"*","shr_peaks_in_btx623_peak_7380b",13,1.52864,2.6418,1.39291,288,"Distal Intergenic",1,51754381,51754965,585,1,"SORBI_3001G269900","EER91767",40749
"1",51796696,51797124,429,"*","shr_peaks_in_btx623_peak_7381",15,1.6029,3.0011,1.59164,119,"Distal Intergenic",1,51754381,51754965,585,1,"SORBI_3001G269900","EER91767",42315
"1",51800318,51800700,383,"*","shr_peaks_in_btx623_peak_7382",14,1.56728,2.76832,1.44902,130,"Distal Intergenic",1,51754381,51754965,585,1,"SORBI_3001G269900","EER91767",45937
"1",51816466,51817139,674,"*","shr_peaks_in_btx623_peak_7383",20,1.62697,3.74529,2.058,493,"Distal Intergenic",1,51754381,51754965,585,1,"SORBI_3001G269900","EER91767",62085
"1",51828389,51828993,605,"*","shr_peaks_in_btx623_peak_7384",40,2.06596,6.7793,4.05294,284,"Distal Intergenic",1,51888036,51889820,1785,1,"SORBI_3001G270200","EER91770",-59043
"1",51832963,51833708,746,"*","shr_peaks_in_btx623_peak_7385a",25,1.81662,4.57779,2.58164,87,"Distal Intergenic",1,51888036,51889820,1785,1,"SORBI_3001G270200","EER91770",-54328
"1",51832963,51833708,746,"*","shr_peaks_in_btx623_peak_7385b",15,1.6029,3.0011,1.59164,525,"Distal Intergenic",1,51888036,51889820,1785,1,"SORBI_3001G270200","EER91770",-54328
"1",51839555,51839803,249,"*","shr_peaks_in_btx623_peak_7386",20,1.68671,3.618,2.00128,172,"Distal Intergenic",1,51888036,51889820,1785,1,"SORBI_3001G270200","EER91770",-48233
"1",51840239,51840581,343,"*","shr_peaks_in_btx623_peak_7387",18,1.67414,3.49292,1.89684,181,"Distal Intergenic",1,51888036,51889820,1785,1,"SORBI_3001G270200","EER91770",-47455
"1",51860491,51860903,413,"*","shr_peaks_in_btx623_peak_7388",17,1.63852,3.24268,1.7409,5,"Distal Intergenic",1,51888036,51889820,1785,1,"SORBI_3001G270200","EER91770",-27133
"1",51863812,51864315,504,"*","shr_peaks_in_btx623_peak_7389",13,1.53166,2.54449,1.3109,145,"Distal Intergenic",1,51888036,51889820,1785,1,"SORBI_3001G270200","EER91770",-23721
"1",51867227,51867563,337,"*","shr_peaks_in_btx623_peak_7390",31,1.84043,5.49157,3.17806,177,"Distal Intergenic",1,51888036,51889820,1785,1,"SORBI_3001G270200","EER91770",-20473
"1",51875959,51876384,426,"*","shr_peaks_in_btx623_peak_7391",39,2.02669,6.59715,3.95226,123,"Distal Intergenic",1,51888036,51889820,1785,1,"SORBI_3001G270200","EER91770",-11652
"1",51885356,51886085,730,"*","shr_peaks_in_btx623_peak_7392",22,1.71088,3.98258,2.22653,316,"Promoter (1-2kb)",1,51888036,51889820,1785,1,"SORBI_3001G270200","EER91770",-1951
"1",51915961,51916379,419,"*","shr_peaks_in_btx623_peak_7393",38,2.03034,6.44241,3.81846,114,"Distal Intergenic",1,51888036,51889820,1785,1,"SORBI_3001G270200","EER91770",27925
"1",51922365,51922895,531,"*","shr_peaks_in_btx623_peak_7394a",23,1.74626,4.14378,2.33237,259,"Distal Intergenic",1,51888036,51889820,1785,1,"SORBI_3001G270200","EER91770",34329
"1",51922365,51922895,531,"*","shr_peaks_in_btx623_peak_7394b",27,1.83063,4.80205,2.7692,454,"Distal Intergenic",1,51888036,51889820,1785,1,"SORBI_3001G270200","EER91770",34329
"1",51923238,51923614,377,"*","shr_peaks_in_btx623_peak_7395",16,1.57597,3.06717,1.64664,67,"Distal Intergenic",1,51888036,51889820,1785,1,"SORBI_3001G270200","EER91770",35202
"1",51935264,51935535,272,"*","shr_peaks_in_btx623_peak_7396",24,1.781,4.29426,2.40109,127,"Distal Intergenic",1,51888036,51889820,1785,1,"SORBI_3001G270200","EER91770",47228
"1",51940945,51941577,633,"*","shr_peaks_in_btx623_peak_7397a",22,1.72803,4.08958,2.28495,69,"Distal Intergenic",1,51888036,51889820,1785,1,"SORBI_3001G270200","EER91770",52909
"1",51940945,51941577,633,"*","shr_peaks_in_btx623_peak_7397b",35,1.97854,6.08858,3.59359,438,"Distal Intergenic",1,51888036,51889820,1785,1,"SORBI_3001G270200","EER91770",52909
"1",51943890,51944303,414,"*","shr_peaks_in_btx623_peak_7398",24,1.781,4.29426,2.40109,70,"Distal Intergenic",1,51888036,51889820,1785,1,"SORBI_3001G270200","EER91770",55854
"1",51966529,51966839,311,"*","shr_peaks_in_btx623_peak_7399",14,1.56728,2.76832,1.44902,63,"Distal Intergenic",1,52026770,52033882,7113,2,"SORBI_3001G270301","OQU91985",67043
"1",51967173,51967688,516,"*","shr_peaks_in_btx623_peak_7400",14,1.56728,2.76832,1.44902,403,"Distal Intergenic",1,52026770,52033882,7113,2,"SORBI_3001G270301","OQU91985",66194
"1",51969019,51969583,565,"*","shr_peaks_in_btx623_peak_7401",35,1.99472,6.11279,3.59359,163,"Distal Intergenic",1,52026770,52033882,7113,2,"SORBI_3001G270301","OQU91985",64299
"1",51978997,51980134,1138,"*","shr_peaks_in_btx623_peak_7402a",13,1.48332,2.49852,1.3109,213,"Distal Intergenic",1,52026770,52033882,7113,2,"SORBI_3001G270301","OQU91985",53748
"1",51978997,51980134,1138,"*","shr_peaks_in_btx623_peak_7402b",18,1.6588,3.40594,1.8773,602,"Distal Intergenic",1,52026770,52033882,7113,2,"SORBI_3001G270301","OQU91985",53748
"1",51978997,51980134,1138,"*","shr_peaks_in_btx623_peak_7402c",25,1.81662,4.57779,2.58164,1000,"Distal Intergenic",1,52026770,52033882,7113,2,"SORBI_3001G270301","OQU91985",53748
"1",51985578,51985822,245,"*","shr_peaks_in_btx623_peak_7403",33,1.9591,5.79055,3.3753,109,"Distal Intergenic",1,52026770,52033882,7113,2,"SORBI_3001G270301","OQU91985",48060
"1",51987520,51988005,486,"*","shr_peaks_in_btx623_peak_7404",42,1.96359,7.06226,4.29705,131,"Distal Intergenic",1,52026770,52033882,7113,2,"SORBI_3001G270301","OQU91985",45877
"1",51998807,51999080,274,"*","shr_peaks_in_btx623_peak_7405",29,1.88786,5.16869,2.96335,193,"Distal Intergenic",1,52026770,52033882,7113,2,"SORBI_3001G270301","OQU91985",34802
"1",52000266,52000546,281,"*","shr_peaks_in_btx623_peak_7406",33,1.9591,5.79055,3.3753,160,"Distal Intergenic",1,52026770,52033882,7113,2,"SORBI_3001G270301","OQU91985",33336
"1",52000882,52001554,673,"*","shr_peaks_in_btx623_peak_7407a",20,1.70976,3.75169,2.058,74,"Distal Intergenic",1,52026770,52033882,7113,2,"SORBI_3001G270301","OQU91985",32328
"1",52000882,52001554,673,"*","shr_peaks_in_btx623_peak_7407b",15,1.6029,3.0011,1.59164,375,"Distal Intergenic",1,52026770,52033882,7113,2,"SORBI_3001G270301","OQU91985",32328
"1",52002666,52003001,336,"*","shr_peaks_in_btx623_peak_7408",25,1.71804,4.42346,2.5106,180,"Distal Intergenic",1,52026770,52033882,7113,2,"SORBI_3001G270301","OQU91985",30881
"1",52007750,52008464,715,"*","shr_peaks_in_btx623_peak_7409",14,1.56728,2.76832,1.44902,423,"Distal Intergenic",1,52026770,52033882,7113,2,"SORBI_3001G270301","OQU91985",25418
"1",52010123,52010535,413,"*","shr_peaks_in_btx623_peak_7410",20,1.67659,3.7169,2.058,137,"Distal Intergenic",1,52026770,52033882,7113,2,"SORBI_3001G270301","OQU91985",23347
"1",52028492,52028779,288,"*","shr_peaks_in_btx623_peak_7411",48,2.17282,7.8325,4.81826,114,"Intron (OQU91985/SORBI_3001G270301, intron 5 of 5)",1,52026770,52033882,7113,2,"SORBI_3001G270301","OQU91985",5103
"1",52030583,52030904,322,"*","shr_peaks_in_btx623_peak_7412",29,1.88786,5.16869,2.96335,236,"Intron (OQU91985/SORBI_3001G270301, intron 1 of 5)",1,52026770,52033882,7113,2,"SORBI_3001G270301","OQU91985",2978
"1",52034828,52035075,248,"*","shr_peaks_in_btx623_peak_7413",18,1.67414,3.49292,1.89684,199,"Promoter (<=1kb)",1,52026770,52033882,7113,2,"SORBI_3001G270301","OQU91985",-946
"1",52048393,52048648,256,"*","shr_peaks_in_btx623_peak_7414",13,1.53166,2.54449,1.3109,72,"Distal Intergenic",1,52026770,52033882,7113,2,"SORBI_3001G270301","OQU91985",-14511
"1",52053675,52054082,408,"*","shr_peaks_in_btx623_peak_7415",13,1.53166,2.54449,1.3109,96,"Distal Intergenic",1,52026770,52033882,7113,2,"SORBI_3001G270301","OQU91985",-19793
"1",52072428,52073234,807,"*","shr_peaks_in_btx623_peak_7416",18,1.67414,3.49292,1.89684,473,"Distal Intergenic",1,52088227,52091877,3651,1,"SORBI_3001G270400","EER91771",-14993
"1",52080407,52080676,270,"*","shr_peaks_in_btx623_peak_7417",20,1.70976,3.75169,2.058,119,"Distal Intergenic",1,52088227,52091877,3651,1,"SORBI_3001G270400","EER91771",-7551
"1",52091347,52091670,324,"*","shr_peaks_in_btx623_peak_7418",18,1.67414,3.49292,1.89684,120,"Promoter (1-2kb)",1,52093290,52097377,4088,1,"SORBI_3001G270500","KXG38717",-1620
"1",52094715,52094977,263,"*","shr_peaks_in_btx623_peak_7419",18,1.66813,3.45879,1.89684,82,"Promoter (1-2kb)",1,52093290,52097377,4088,1,"SORBI_3001G270500","KXG38717",1425
"1",52102706,52102972,267,"*","shr_peaks_in_btx623_peak_7420",20,1.65899,3.66028,2.03702,179,"Promoter (<=1kb)",1,52102625,52103187,563,1,"SORBI_3001G270600","KXG38718",81
"1",52105352,52105898,547,"*","shr_peaks_in_btx623_peak_7421",14,1.56728,2.76832,1.44902,83,"Distal Intergenic",1,52102625,52103187,563,1,"SORBI_3001G270600","KXG38718",2727
"1",52120256,52120541,286,"*","shr_peaks_in_btx623_peak_7422",17,1.61448,3.15606,1.72152,203,"Distal Intergenic",1,52126779,52135290,8512,1,"SORBI_3001G270700","KXG38720",-6238
"1",52121235,52121543,309,"*","shr_peaks_in_btx623_peak_7423",22,1.74538,4.01885,2.22653,128,"Distal Intergenic",1,52126779,52135290,8512,1,"SORBI_3001G270700","KXG38720",-5236
"1",52126153,52127029,877,"*","shr_peaks_in_btx623_peak_7424a",13,1.48508,2.5744,1.33598,230,"Promoter (<=1kb)",1,52126779,52135290,8512,1,"SORBI_3001G270700","KXG38720",0
"1",52126153,52127029,877,"*","shr_peaks_in_btx623_peak_7424b",16,1.59202,3.03027,1.61568,392,"Promoter (<=1kb)",1,52126779,52135290,8512,1,"SORBI_3001G270700","KXG38720",0
"1",52129570,52130024,455,"*","shr_peaks_in_btx623_peak_7425",14,1.56728,2.76832,1.44902,72,"Exon (KXG38720/SORBI_3001G270700, exon 5 of 7)",1,52126779,52135290,8512,1,"SORBI_3001G270700","KXG38720",2791
"1",52131630,52132030,401,"*","shr_peaks_in_btx623_peak_7426",15,1.57902,2.95779,1.59164,73,"Intron (KXG38720/SORBI_3001G270700, intron 5 of 6)",1,52126779,52135290,8512,1,"SORBI_3001G270700","KXG38720",4851
"1",52133117,52133448,332,"*","shr_peaks_in_btx623_peak_7427",27,1.77331,4.74822,2.72509,126,"Intron (KXG38720/SORBI_3001G270700, intron 5 of 6)",1,52126779,52135290,8512,1,"SORBI_3001G270700","KXG38720",6338
"1",52141721,52142006,286,"*","shr_peaks_in_btx623_peak_7428",20,1.70976,3.75169,2.058,213,"Distal Intergenic",1,52126779,52135290,8512,1,"SORBI_3001G270700","KXG38720",14942
"1",52152658,52153042,385,"*","shr_peaks_in_btx623_peak_7429",29,1.85494,5.02909,2.90382,185,"Distal Intergenic",1,52126779,52135290,8512,1,"SORBI_3001G270700","KXG38720",25879
"1",52159145,52159668,524,"*","shr_peaks_in_btx623_peak_7430",25,1.80652,4.58161,2.58344,119,"Distal Intergenic",1,52126779,52135290,8512,1,"SORBI_3001G270700","KXG38720",32366
"1",52160694,52161114,421,"*","shr_peaks_in_btx623_peak_7431",14,1.54578,2.69515,1.43629,125,"Distal Intergenic",1,52126779,52135290,8512,1,"SORBI_3001G270700","KXG38720",33915
"1",52162224,52163145,922,"*","shr_peaks_in_btx623_peak_7432a",16,1.57532,3.10531,1.6793,77,"Distal Intergenic",1,52126779,52135290,8512,1,"SORBI_3001G270700","KXG38720",35445
"1",52162224,52163145,922,"*","shr_peaks_in_btx623_peak_7432b",19,1.61695,3.53962,1.93562,275,"Distal Intergenic",1,52126779,52135290,8512,1,"SORBI_3001G270700","KXG38720",35445
"1",52162224,52163145,922,"*","shr_peaks_in_btx623_peak_7432c",14,1.56334,2.78868,1.46503,636,"Distal Intergenic",1,52126779,52135290,8512,1,"SORBI_3001G270700","KXG38720",35445
"1",52168071,52168432,362,"*","shr_peaks_in_btx623_peak_7433",18,1.67414,3.49292,1.89684,200,"Distal Intergenic",1,52126779,52135290,8512,1,"SORBI_3001G270700","KXG38720",41292
"1",52169258,52169561,304,"*","shr_peaks_in_btx623_peak_7434",32,1.91967,5.52934,3.21092,238,"Distal Intergenic",1,52126779,52135290,8512,1,"SORBI_3001G270700","KXG38720",42479
"1",52175928,52176772,845,"*","shr_peaks_in_btx623_peak_7435a",15,1.56053,2.93624,1.58866,492,"Distal Intergenic",1,52223275,52230267,6993,1,"SORBI_3001G270800","EER91775",-46503
"1",52175928,52176772,845,"*","shr_peaks_in_btx623_peak_7435b",17,1.63852,3.24268,1.7409,778,"Distal Intergenic",1,52223275,52230267,6993,1,"SORBI_3001G270800","EER91775",-46503
"1",52177695,52178173,479,"*","shr_peaks_in_btx623_peak_7436a",14,1.56728,2.76832,1.44902,108,"Distal Intergenic",1,52223275,52230267,6993,1,"SORBI_3001G270800","EER91775",-45102
"1",52177695,52178173,479,"*","shr_peaks_in_btx623_peak_7436b",14,1.56728,2.76832,1.44902,224,"Distal Intergenic",1,52223275,52230267,6993,1,"SORBI_3001G270800","EER91775",-45102
"1",52185662,52186399,738,"*","shr_peaks_in_btx623_peak_7437a",13,1.53166,2.54449,1.3109,299,"Distal Intergenic",1,52223275,52230267,6993,1,"SORBI_3001G270800","EER91775",-36876
"1",52185662,52186399,738,"*","shr_peaks_in_btx623_peak_7437b",16,1.59656,3.05561,1.63685,544,"Distal Intergenic",1,52223275,52230267,6993,1,"SORBI_3001G270800","EER91775",-36876
"1",52189768,52190182,415,"*","shr_peaks_in_btx623_peak_7438",14,1.56728,2.76832,1.44902,405,"Distal Intergenic",1,52223275,52230267,6993,1,"SORBI_3001G270800","EER91775",-33093
"1",52206499,52206764,266,"*","shr_peaks_in_btx623_peak_7439",13,1.48508,2.5744,1.33598,67,"Distal Intergenic",1,52223275,52230267,6993,1,"SORBI_3001G270800","EER91775",-16511
"1",52212917,52213187,271,"*","shr_peaks_in_btx623_peak_7440",18,1.65091,3.46107,1.89684,231,"Distal Intergenic",1,52223275,52230267,6993,1,"SORBI_3001G270800","EER91775",-10088
"1",52213544,52213950,407,"*","shr_peaks_in_btx623_peak_7441",20,1.68671,3.618,2.00128,68,"Distal Intergenic",1,52223275,52230267,6993,1,"SORBI_3001G270800","EER91775",-9325
"1",52220200,52220575,376,"*","shr_peaks_in_btx623_peak_7442",13,1.49683,2.50575,1.3109,77,"Distal Intergenic",1,52223275,52230267,6993,1,"SORBI_3001G270800","EER91775",-2700
"1",52222374,52222921,548,"*","shr_peaks_in_btx623_peak_7443",20,1.70976,3.75169,2.058,478,"Promoter (<=1kb)",1,52223275,52230267,6993,1,"SORBI_3001G270800","EER91775",-354
"1",52230578,52231029,452,"*","shr_peaks_in_btx623_peak_7444",13,1.5148,2.49508,1.3109,295,"Promoter (<=1kb)",1,52229758,52231383,1626,2,"SORBI_3001G270900","EER94366",354
"1",52239428,52239858,431,"*","shr_peaks_in_btx623_peak_7445a",16,1.61643,3.12063,1.69171,152,"Distal Intergenic",1,52229758,52231383,1626,2,"SORBI_3001G270900","EER94366",-8045
"1",52239428,52239858,431,"*","shr_peaks_in_btx623_peak_7445b",14,1.56728,2.76832,1.44902,300,"Distal Intergenic",1,52229758,52231383,1626,2,"SORBI_3001G270900","EER94366",-8045
"1",52259245,52259529,285,"*","shr_peaks_in_btx623_peak_7446",33,1.9067,5.67395,3.33395,236,"Distal Intergenic",1,52255706,52256374,669,2,"SORBI_3001G271000","EER91774",-2871
"1",52263108,52263405,298,"*","shr_peaks_in_btx623_peak_7447",22,1.71341,3.94205,2.21799,132,"Promoter (1-2kb)",1,52264881,52267459,2579,1,"SORBI_3001G271100","KXG38722",-1476
"1",52270440,52270865,426,"*","shr_peaks_in_btx623_peak_7448",13,1.53166,2.54449,1.3109,62,"Distal Intergenic",1,52264984,52266479,1496,1,"SORBI_3001G271100","KXG38723",5456
"1",52271337,52272173,837,"*","shr_peaks_in_btx623_peak_7449",14,1.56728,2.76832,1.44902,442,"Distal Intergenic",1,52264984,52266479,1496,1,"SORBI_3001G271100","KXG38723",6353
"1",52275778,52276117,340,"*","shr_peaks_in_btx623_peak_7450",15,1.57796,2.99426,1.59164,202,"Distal Intergenic",1,52264984,52266479,1496,1,"SORBI_3001G271100","KXG38723",10794
"1",52276415,52276663,249,"*","shr_peaks_in_btx623_peak_7451",31,1.92348,5.47581,3.16582,115,"Distal Intergenic",1,52264984,52266479,1496,1,"SORBI_3001G271100","KXG38723",11431
"1",52305172,52305672,501,"*","shr_peaks_in_btx623_peak_7452",22,1.74538,4.01885,2.22653,355,"Distal Intergenic",1,52331556,52333040,1485,2,"SORBI_3001G271200","KXG38724",27368
"1",52327201,52327487,287,"*","shr_peaks_in_btx623_peak_7453",29,1.88786,5.16869,2.96335,123,"Distal Intergenic",1,52331556,52333040,1485,2,"SORBI_3001G271200","KXG38724",5553
"1",52330226,52330778,553,"*","shr_peaks_in_btx623_peak_7454",53,2.20766,8.51923,5.38262,162,"Distal Intergenic",1,52331556,52333040,1485,2,"SORBI_3001G271200","KXG38724",2262
"1",52334224,52334803,580,"*","shr_peaks_in_btx623_peak_7455",13,1.53166,2.54449,1.3109,145,"Promoter (1-2kb)",1,52331556,52333040,1485,2,"SORBI_3001G271200","KXG38724",-1184
"1",52349593,52349965,373,"*","shr_peaks_in_btx623_peak_7456",14,1.51954,2.77514,1.45429,70,"Promoter (<=1kb)",1,52349235,52352236,3002,1,"SORBI_3001G271500","OQU91991",358
"1",52354219,52354510,292,"*","shr_peaks_in_btx623_peak_7457",13,1.52813,2.5641,1.32794,69,"Distal Intergenic",1,52349235,52352236,3002,1,"SORBI_3001G271500","OQU91991",4984
"1",52356194,52356532,339,"*","shr_peaks_in_btx623_peak_7458",17,1.63852,3.24268,1.7409,139,"Distal Intergenic",1,52349235,52352236,3002,1,"SORBI_3001G271500","OQU91991",6959
"1",52357446,52357955,510,"*","shr_peaks_in_btx623_peak_7459",24,1.781,4.29426,2.40109,448,"Distal Intergenic",1,52349235,52352236,3002,1,"SORBI_3001G271500","OQU91991",8211
"1",52369410,52369940,531,"*","shr_peaks_in_btx623_peak_7460",13,1.53166,2.54449,1.3109,165,"Distal Intergenic",1,52349235,52352236,3002,1,"SORBI_3001G271500","OQU91991",20175
"1",52371342,52371602,261,"*","shr_peaks_in_btx623_peak_7461",20,1.70085,3.75505,2.06055,168,"Distal Intergenic",1,52349235,52352236,3002,1,"SORBI_3001G271500","OQU91991",22107
"1",52390015,52390339,325,"*","shr_peaks_in_btx623_peak_7462",14,1.56728,2.76832,1.44902,171,"Distal Intergenic",1,52349235,52352236,3002,1,"SORBI_3001G271500","OQU91991",40780
"1",52390766,52391276,511,"*","shr_peaks_in_btx623_peak_7463",15,1.6029,3.0011,1.59164,74,"Distal Intergenic",1,52349235,52352236,3002,1,"SORBI_3001G271500","OQU91991",41531
"1",52394968,52396262,1295,"*","shr_peaks_in_btx623_peak_7464a",18,1.62833,3.329,1.81339,780,"Distal Intergenic",1,52349235,52352236,3002,1,"SORBI_3001G271500","OQU91991",45733
"1",52394968,52396262,1295,"*","shr_peaks_in_btx623_peak_7464b",14,1.56728,2.76832,1.44902,1171,"Distal Intergenic",1,52349235,52352236,3002,1,"SORBI_3001G271500","OQU91991",45733
"1",52400082,52400823,742,"*","shr_peaks_in_btx623_peak_7465a",13,1.53166,2.54449,1.3109,108,"Distal Intergenic",1,52349235,52352236,3002,1,"SORBI_3001G271500","OQU91991",50847
"1",52400082,52400823,742,"*","shr_peaks_in_btx623_peak_7465b",15,1.6029,3.0011,1.59164,588,"Distal Intergenic",1,52349235,52352236,3002,1,"SORBI_3001G271500","OQU91991",50847
"1",52401676,52401958,283,"*","shr_peaks_in_btx623_peak_7466",13,1.51183,2.51568,1.3109,71,"Distal Intergenic",1,52349235,52352236,3002,1,"SORBI_3001G271500","OQU91991",52441
"1",52418589,52419502,914,"*","shr_peaks_in_btx623_peak_7467a",20,1.70976,3.75169,2.058,118,"Distal Intergenic",1,52349235,52352236,3002,1,"SORBI_3001G271500","OQU91991",69354
"1",52418589,52419502,914,"*","shr_peaks_in_btx623_peak_7467b",19,1.65876,3.60835,1.99379,353,"Distal Intergenic",1,52349235,52352236,3002,1,"SORBI_3001G271500","OQU91991",69354
"1",52418589,52419502,914,"*","shr_peaks_in_btx623_peak_7467c",13,1.53166,2.54449,1.3109,626,"Distal Intergenic",1,52349235,52352236,3002,1,"SORBI_3001G271500","OQU91991",69354
"1",52423200,52423645,446,"*","shr_peaks_in_btx623_peak_7468",14,1.56728,2.76832,1.44902,63,"Distal Intergenic",1,52349235,52352236,3002,1,"SORBI_3001G271500","OQU91991",73965
"1",52426451,52427237,787,"*","shr_peaks_in_btx623_peak_7469",14,1.54509,2.76973,1.44943,323,"Distal Intergenic",1,52499597,52501646,2050,1,"SORBI_3001G271600","OQU91992",-72360
"1",52435176,52435419,244,"*","shr_peaks_in_btx623_peak_7470",33,1.9591,5.79055,3.3753,119,"Distal Intergenic",1,52499597,52501646,2050,1,"SORBI_3001G271600","OQU91992",-64178
"1",52448409,52448709,301,"*","shr_peaks_in_btx623_peak_7471",25,1.81662,4.57779,2.58164,95,"Distal Intergenic",1,52499597,52501646,2050,1,"SORBI_3001G271600","OQU91992",-50888
"1",52450592,52450893,302,"*","shr_peaks_in_btx623_peak_7472",38,1.99388,6.45215,3.82621,119,"Distal Intergenic",1,52499597,52501646,2050,1,"SORBI_3001G271600","OQU91992",-48704
"1",52467538,52468095,558,"*","shr_peaks_in_btx623_peak_7473",42,2.04088,7.06196,4.29705,375,"Distal Intergenic",1,52499597,52501646,2050,1,"SORBI_3001G271600","OQU91992",-31502
"1",52473865,52474626,762,"*","shr_peaks_in_btx623_peak_7474",31,1.92348,5.47581,3.16582,406,"Distal Intergenic",1,52499597,52501646,2050,1,"SORBI_3001G271600","OQU91992",-24971
"1",52483194,52484339,1146,"*","shr_peaks_in_btx623_peak_7475a",17,1.63852,3.24268,1.7409,483,"Distal Intergenic",1,52499597,52501646,2050,1,"SORBI_3001G271600","OQU91992",-15258
"1",52483194,52484339,1146,"*","shr_peaks_in_btx623_peak_7475b",13,1.51183,2.51568,1.3109,921,"Distal Intergenic",1,52499597,52501646,2050,1,"SORBI_3001G271600","OQU91992",-15258
"1",52483194,52484339,1146,"*","shr_peaks_in_btx623_peak_7475c",13,1.51183,2.51568,1.3109,980,"Distal Intergenic",1,52499597,52501646,2050,1,"SORBI_3001G271600","OQU91992",-15258
"1",52486176,52486434,259,"*","shr_peaks_in_btx623_peak_7476",14,1.56545,2.79997,1.47476,156,"Distal Intergenic",1,52499597,52501646,2050,1,"SORBI_3001G271600","OQU91992",-13163
"1",52504732,52505001,270,"*","shr_peaks_in_btx623_peak_7477",25,1.81662,4.57779,2.58164,114,"Distal Intergenic",1,52499598,52501587,1990,1,"SORBI_3001G271600","OQU91994",5134
"1",52511532,52512034,503,"*","shr_peaks_in_btx623_peak_7478",14,1.56728,2.76832,1.44902,68,"Distal Intergenic",1,52517187,52520180,2994,2,"SORBI_3001G271700","KXG38990",8146
"1",52514083,52514559,477,"*","shr_peaks_in_btx623_peak_7479a",27,1.8142,4.76388,2.73817,242,"Distal Intergenic",1,52517187,52520180,2994,2,"SORBI_3001G271700","KXG38990",5621
"1",52514083,52514559,477,"*","shr_peaks_in_btx623_peak_7479b",17,1.63852,3.24268,1.7409,459,"Distal Intergenic",1,52517187,52520180,2994,2,"SORBI_3001G271700","KXG38990",5621
"1",52520815,52521126,312,"*","shr_peaks_in_btx623_peak_7480",29,1.88786,5.16869,2.96335,146,"Promoter (<=1kb)",1,52517187,52520180,2994,2,"SORBI_3001G271700","KXG38990",-635
"1",52526257,52527085,829,"*","shr_peaks_in_btx623_peak_7481a",56,2.27968,8.94731,5.68968,131,"Distal Intergenic",1,52517187,52520180,2994,2,"SORBI_3001G271700","KXG38990",-6077
"1",52526257,52527085,829,"*","shr_peaks_in_btx623_peak_7481b",31,1.92348,5.47581,3.16582,666,"Distal Intergenic",1,52517187,52520180,2994,2,"SORBI_3001G271700","KXG38990",-6077
"1",52529217,52529654,438,"*","shr_peaks_in_btx623_peak_7482",63,2.35092,9.72343,6.3385,297,"Distal Intergenic",1,52532710,52535285,2576,2,"SORBI_3001G271801","OQU91995",5631
"1",52530217,52530501,285,"*","shr_peaks_in_btx623_peak_7483",14,1.56728,2.76832,1.44902,200,"Distal Intergenic",1,52532710,52535285,2576,2,"SORBI_3001G271801","OQU91995",4784
"1",52533082,52533371,290,"*","shr_peaks_in_btx623_peak_7484",22,1.74538,4.01885,2.22653,146,"Promoter (1-2kb)",1,52532710,52535285,2576,2,"SORBI_3001G271801","OQU91995",1914
"1",52534224,52534541,318,"*","shr_peaks_in_btx623_peak_7485",20,1.70976,3.75169,2.058,142,"Promoter (<=1kb)",1,52532710,52535285,2576,2,"SORBI_3001G271801","OQU91995",744
"1",52537065,52537542,478,"*","shr_peaks_in_btx623_peak_7486",38,2.03034,6.44241,3.81846,141,"Promoter (<=1kb)",1,52532674,52537767,5094,2,"SORBI_3001G271900","KXG38729",225
"1",52543529,52544568,1040,"*","shr_peaks_in_btx623_peak_7487a",38,2.03034,6.44241,3.81846,191,"Distal Intergenic",1,52538490,52538876,387,2,"SORBI_3001G272000","OQU91996",-4653
"1",52543529,52544568,1040,"*","shr_peaks_in_btx623_peak_7487b",56,2.27968,8.94731,5.68968,778,"Distal Intergenic",1,52538490,52538876,387,2,"SORBI_3001G272000","OQU91996",-4653
"1",52546908,52547190,283,"*","shr_peaks_in_btx623_peak_7488",13,1.49683,2.50575,1.3109,75,"Distal Intergenic",1,52538490,52538876,387,2,"SORBI_3001G272000","OQU91996",-8032
"1",52556645,52557260,616,"*","shr_peaks_in_btx623_peak_7489a",13,1.49785,2.47686,1.30304,100,"Distal Intergenic",1,52566502,52567659,1158,1,"SORBI_3001G272100","EER91782",-9242
"1",52556645,52557260,616,"*","shr_peaks_in_btx623_peak_7489b",16,1.61643,3.12063,1.69171,435,"Distal Intergenic",1,52566502,52567659,1158,1,"SORBI_3001G272100","EER91782",-9242
"1",52557590,52557833,244,"*","shr_peaks_in_btx623_peak_7490",20,1.70976,3.75169,2.058,217,"Distal Intergenic",1,52566502,52567659,1158,1,"SORBI_3001G272100","EER91782",-8669
"1",52598046,52598366,321,"*","shr_peaks_in_btx623_peak_7491",15,1.6029,3.0011,1.59164,104,"Distal Intergenic",1,52591466,52592375,910,1,"SORBI_3001G272400","KXG38734",6580
"1",52618093,52618497,405,"*","shr_peaks_in_btx623_peak_7492",14,1.56728,2.76832,1.44902,178,"Distal Intergenic",1,52627511,52628639,1129,1,"SORBI_3001G272466","OQU91997",-9014
"1",52621031,52621693,663,"*","shr_peaks_in_btx623_peak_7493",24,1.781,4.29426,2.40109,116,"Distal Intergenic",1,52627511,52628639,1129,1,"SORBI_3001G272466","OQU91997",-5818
"1",52629337,52629719,383,"*","shr_peaks_in_btx623_peak_7494",27,1.85224,4.86931,2.7692,257,"Promoter (1-2kb)",1,52631409,52636726,5318,1,"SORBI_3001G272532","OQU91998",-1690
"1",52632177,52632537,361,"*","shr_peaks_in_btx623_peak_7495",13,1.53166,2.54449,1.3109,89,"Promoter (<=1kb)",1,52631409,52636726,5318,1,"SORBI_3001G272532","OQU91998",768
"1",52637301,52637567,267,"*","shr_peaks_in_btx623_peak_7496a",13,1.53166,2.54449,1.3109,120,"Distal Intergenic",1,52639663,52650944,11282,1,"SORBI_3001G272600","KXG38736",-2096
"1",52637301,52637567,267,"*","shr_peaks_in_btx623_peak_7496b",13,1.53166,2.54449,1.3109,129,"Distal Intergenic",1,52639663,52650944,11282,1,"SORBI_3001G272600","KXG38736",-2096
"1",52649373,52649771,399,"*","shr_peaks_in_btx623_peak_7497",17,1.62806,3.18478,1.7409,71,"3' UTR",1,52642569,52650944,8376,1,"SORBI_3001G272600","OQU91999",6804
"1",52650154,52650443,290,"*","shr_peaks_in_btx623_peak_7498",50,2.20844,8.19739,5.09554,155,"3' UTR",1,52642569,52650944,8376,1,"SORBI_3001G272600","OQU91999",7585
"1",52652472,52652742,271,"*","shr_peaks_in_btx623_peak_7499",31,1.89017,5.48398,3.1729,143,"Distal Intergenic",1,52642569,52650944,8376,1,"SORBI_3001G272600","OQU91999",9903
"1",52654676,52655030,355,"*","shr_peaks_in_btx623_peak_7500",27,1.80971,4.73467,2.71459,275,"Distal Intergenic",1,52642569,52650944,8376,1,"SORBI_3001G272600","OQU91999",12107
"1",52658360,52658858,499,"*","shr_peaks_in_btx623_peak_7501",16,1.61643,3.12063,1.69171,74,"Distal Intergenic",1,52642569,52650944,8376,1,"SORBI_3001G272600","OQU91999",15791
"1",52695213,52695456,244,"*","shr_peaks_in_btx623_peak_7502",13,1.51258,2.5914,1.35009,86,"Distal Intergenic",1,52708098,52709442,1345,2,"SORBI_3001G272700","EER94376",13986
"1",52696722,52697010,289,"*","shr_peaks_in_btx623_peak_7503",18,1.67414,3.49292,1.89684,221,"Distal Intergenic",1,52708098,52709442,1345,2,"SORBI_3001G272700","EER94376",12432
"1",52698629,52698889,261,"*","shr_peaks_in_btx623_peak_7504",15,1.6021,2.99676,1.59164,131,"Distal Intergenic",1,52708098,52709442,1345,2,"SORBI_3001G272700","EER94376",10553
"1",52699987,52700971,985,"*","shr_peaks_in_btx623_peak_7505a",13,1.47093,2.49273,1.3109,387,"Distal Intergenic",1,52708098,52709442,1345,2,"SORBI_3001G272700","EER94376",8471
"1",52699987,52700971,985,"*","shr_peaks_in_btx623_peak_7505b",13,1.51614,2.53834,1.3109,788,"Distal Intergenic",1,52708098,52709442,1345,2,"SORBI_3001G272700","EER94376",8471
"1",52711556,52711815,260,"*","shr_peaks_in_btx623_peak_7506",20,1.70976,3.75169,2.058,180,"Distal Intergenic",1,52708098,52709442,1345,2,"SORBI_3001G272700","EER94376",-2114
"1",52715780,52716325,546,"*","shr_peaks_in_btx623_peak_7507",31,1.92348,5.47581,3.16582,88,"Distal Intergenic",1,52708098,52709442,1345,2,"SORBI_3001G272700","EER94376",-6338
"1",52720763,52721104,342,"*","shr_peaks_in_btx623_peak_7508",21,1.68792,3.89322,2.17704,153,"Distal Intergenic",1,52708098,52709442,1345,2,"SORBI_3001G272700","EER94376",-11321
"1",52721562,52721881,320,"*","shr_peaks_in_btx623_peak_7509",20,1.67349,3.75012,2.058,171,"Distal Intergenic",1,52708098,52709442,1345,2,"SORBI_3001G272700","EER94376",-12120
"1",52730972,52731262,291,"*","shr_peaks_in_btx623_peak_7510",24,1.70859,4.24653,2.40109,218,"Distal Intergenic",1,52737046,52742385,5340,1,"SORBI_3001G272800","KXG39005",-5784
"1",52738524,52738905,382,"*","shr_peaks_in_btx623_peak_7511",17,1.63852,3.24268,1.7409,123,"Promoter (1-2kb)",1,52737216,52742385,5170,1,"SORBI_3001G272800","KXG38737",1308
"1",52744246,52744520,275,"*","shr_peaks_in_btx623_peak_7512",38,2.03034,6.44241,3.81846,120,"Distal Intergenic",1,52737216,52742385,5170,1,"SORBI_3001G272800","KXG38737",7030
"1",52747686,52748015,330,"*","shr_peaks_in_btx623_peak_7513",14,1.56728,2.76832,1.44902,74,"Distal Intergenic",1,52754506,52755990,1485,2,"SORBI_3001G272900","KXG38738",7975
"1",52750339,52750649,311,"*","shr_peaks_in_btx623_peak_7514",24,1.781,4.29426,2.40109,78,"Distal Intergenic",1,52754506,52755990,1485,2,"SORBI_3001G272900","KXG38738",5341
"1",52763359,52763675,317,"*","shr_peaks_in_btx623_peak_7515",13,1.53166,2.54449,1.3109,69,"Distal Intergenic",1,52764756,52770455,5700,2,"SORBI_3001G273000","KXG38739",6780
"1",52765885,52766191,307,"*","shr_peaks_in_btx623_peak_7516",25,1.81662,4.57779,2.58164,264,"Exon (OQU92000/SORBI_3001G273000, exon 4 of 8)",1,52764756,52770455,5700,2,"SORBI_3001G273000","KXG38739",4264
"1",52768443,52768717,275,"*","shr_peaks_in_btx623_peak_7517",25,1.81662,4.57779,2.58164,104,"Promoter (1-2kb)",1,52764756,52770455,5700,2,"SORBI_3001G273000","KXG38739",1738
"1",52769130,52769383,254,"*","shr_peaks_in_btx623_peak_7518",29,1.88786,5.16869,2.96335,46,"Promoter (1-2kb)",1,52764756,52770455,5700,2,"SORBI_3001G273000","KXG38739",1072
"1",52769728,52770016,289,"*","shr_peaks_in_btx623_peak_7519",22,1.74538,4.01885,2.22653,139,"Promoter (<=1kb)",1,52764756,52770455,5700,2,"SORBI_3001G273000","KXG38739",439
"1",52770742,52771004,263,"*","shr_peaks_in_btx623_peak_7520",18,1.67414,3.49292,1.89684,130,"Promoter (<=1kb)",1,52764756,52770455,5700,2,"SORBI_3001G273000","KXG38739",-287
"1",52782839,52783117,279,"*","shr_peaks_in_btx623_peak_7521",20,1.70976,3.75169,2.058,104,"Distal Intergenic",1,52764520,52772235,7716,2,"SORBI_3001G273000","OQU92000",-10604
"1",52783918,52784188,271,"*","shr_peaks_in_btx623_peak_7522",14,1.56728,2.76832,1.44902,114,"Distal Intergenic",1,52764520,52772235,7716,2,"SORBI_3001G273000","OQU92000",-11683
"1",52785866,52786185,320,"*","shr_peaks_in_btx623_peak_7523",15,1.6029,3.0011,1.59164,77,"Distal Intergenic",1,52764520,52772235,7716,2,"SORBI_3001G273000","OQU92000",-13631
"1",52790371,52790654,284,"*","shr_peaks_in_btx623_peak_7524",21,1.6598,3.91786,2.19776,107,"Distal Intergenic",1,52799290,52803306,4017,2,"SORBI_3001G273100","KXG38741",12652
"1",52795635,52796190,556,"*","shr_peaks_in_btx623_peak_7525a",14,1.56728,2.76832,1.44902,66,"Distal Intergenic",1,52799290,52803306,4017,2,"SORBI_3001G273100","KXG38741",7116
"1",52795635,52796190,556,"*","shr_peaks_in_btx623_peak_7525b",25,1.81662,4.57779,2.58164,517,"Distal Intergenic",1,52799290,52803306,4017,2,"SORBI_3001G273100","KXG38741",7116
"1",52802769,52803079,311,"*","shr_peaks_in_btx623_peak_7526",24,1.781,4.29426,2.40109,115,"Promoter (<=1kb)",1,52799290,52803306,4017,2,"SORBI_3001G273100","KXG38741",227
"1",52809057,52809367,311,"*","shr_peaks_in_btx623_peak_7527",22,1.74538,4.01885,2.22653,169,"Distal Intergenic",1,52799290,52803324,4035,2,"SORBI_3001G273100","OQU92001",-5733
"1",52815436,52815829,394,"*","shr_peaks_in_btx623_peak_7528",13,1.47422,2.60722,1.36309,219,"Distal Intergenic",1,52799290,52803324,4035,2,"SORBI_3001G273100","OQU92001",-12112
"1",52820241,52820540,300,"*","shr_peaks_in_btx623_peak_7529",24,1.781,4.29426,2.40109,191,"Distal Intergenic",1,52828052,52830661,2610,1,"SORBI_3001G273200","EER91787",-7512
"1",52821177,52821481,305,"*","shr_peaks_in_btx623_peak_7530",13,1.53166,2.54449,1.3109,74,"Distal Intergenic",1,52828052,52830661,2610,1,"SORBI_3001G273200","EER91787",-6571
"1",52830952,52831228,277,"*","shr_peaks_in_btx623_peak_7531",22,1.71341,3.94205,2.21799,232,"Downstream (<=300bp)",1,52828052,52830661,2610,1,"SORBI_3001G273200","EER91787",2900
"1",52847815,52848076,262,"*","shr_peaks_in_btx623_peak_7532",25,1.81662,4.57779,2.58164,119,"Distal Intergenic",1,52828052,52830661,2610,1,"SORBI_3001G273200","EER91787",19763
"1",52851930,52852280,351,"*","shr_peaks_in_btx623_peak_7533",15,1.6029,3.0011,1.59164,66,"Distal Intergenic",1,52828052,52830661,2610,1,"SORBI_3001G273200","EER91787",23878
"1",52854598,52854909,312,"*","shr_peaks_in_btx623_peak_7534",24,1.781,4.29426,2.40109,168,"Distal Intergenic",1,52828052,52830661,2610,1,"SORBI_3001G273200","EER91787",26546
"1",52858358,52858750,393,"*","shr_peaks_in_btx623_peak_7535",17,1.63852,3.24268,1.7409,189,"Distal Intergenic",1,52828052,52830661,2610,1,"SORBI_3001G273200","EER91787",30306
"1",52862491,52863340,850,"*","shr_peaks_in_btx623_peak_7536a",27,1.80971,4.73467,2.71459,112,"Distal Intergenic",1,52828052,52830661,2610,1,"SORBI_3001G273200","EER91787",34439
"1",52862491,52863340,850,"*","shr_peaks_in_btx623_peak_7536b",19,1.6668,3.60586,1.99258,245,"Distal Intergenic",1,52828052,52830661,2610,1,"SORBI_3001G273200","EER91787",34439
"1",52874907,52875162,256,"*","shr_peaks_in_btx623_peak_7537",13,1.53166,2.54449,1.3109,67,"Distal Intergenic",1,52900750,52902948,2199,1,"SORBI_3001G273400","KXG38743",-25588
"1",52884642,52885229,588,"*","shr_peaks_in_btx623_peak_7538",20,1.70976,3.75169,2.058,113,"Distal Intergenic",1,52900750,52902948,2199,1,"SORBI_3001G273400","KXG38743",-15521
"1",52888586,52888866,281,"*","shr_peaks_in_btx623_peak_7539",13,1.5286,2.56649,1.32887,68,"Distal Intergenic",1,52900750,52902948,2199,1,"SORBI_3001G273400","KXG38743",-11884
"1",52889744,52890318,575,"*","shr_peaks_in_btx623_peak_7540a",13,1.53166,2.54449,1.3109,68,"Distal Intergenic",1,52900750,52902948,2199,1,"SORBI_3001G273400","KXG38743",-10432
"1",52889744,52890318,575,"*","shr_peaks_in_btx623_peak_7540b",20,1.70976,3.75169,2.058,402,"Distal Intergenic",1,52900750,52902948,2199,1,"SORBI_3001G273400","KXG38743",-10432
"1",52892105,52892596,492,"*","shr_peaks_in_btx623_peak_7541",13,1.53166,2.54449,1.3109,76,"Distal Intergenic",1,52900750,52902948,2199,1,"SORBI_3001G273400","KXG38743",-8154
"1",52896921,52897167,247,"*","shr_peaks_in_btx623_peak_7542",42,2.07213,7.10601,4.29705,125,"Distal Intergenic",1,52900750,52902948,2199,1,"SORBI_3001G273400","KXG38743",-3583
"1",52899227,52899501,275,"*","shr_peaks_in_btx623_peak_7543",22,1.74538,4.01885,2.22653,201,"Promoter (1-2kb)",1,52900750,52902948,2199,1,"SORBI_3001G273400","KXG38743",-1249
"1",52902045,52902355,311,"*","shr_peaks_in_btx623_peak_7544",38,2.01325,6.41413,3.81846,155,"Promoter (<=1kb)",1,52903185,52907096,3912,1,"SORBI_3001G273500","KXG39012",-830
"1",52904850,52905134,285,"*","shr_peaks_in_btx623_peak_7545",30,1.88477,5.22348,3.0096,117,"Promoter (1-2kb)",1,52903185,52907096,3912,1,"SORBI_3001G273500","KXG39012",1665
"1",52935826,52936332,507,"*","shr_peaks_in_btx623_peak_7546",35,1.99472,6.11279,3.59359,80,"Distal Intergenic",1,52928219,52929635,1417,1,"SORBI_3001G273600","EER91792",7607
"1",52958970,52959477,508,"*","shr_peaks_in_btx623_peak_7547",19,1.66756,3.50723,1.90735,125,"Distal Intergenic",1,52928219,52929635,1417,1,"SORBI_3001G273600","EER91792",30751
"1",52960679,52961029,351,"*","shr_peaks_in_btx623_peak_7548",22,1.72751,4.02858,2.23312,69,"Distal Intergenic",1,52991744,52992498,755,2,"SORBI_3001G273650","OQU92002",31469
"1",52983828,52984085,258,"*","shr_peaks_in_btx623_peak_7549",33,1.9591,5.79055,3.3753,187,"Distal Intergenic",1,52991744,52992498,755,2,"SORBI_3001G273650","OQU92002",8413
"1",52996057,52996456,400,"*","shr_peaks_in_btx623_peak_7550",25,1.80755,4.52173,2.58164,165,"Distal Intergenic",1,52991744,52992498,755,2,"SORBI_3001G273650","OQU92002",-3559
"1",53001952,53003276,1325,"*","shr_peaks_in_btx623_peak_7551a",29,1.88786,5.16869,2.96335,717,"Distal Intergenic",1,53007424,53018136,10713,1,"SORBI_3001G273700","KXG38746",-4148
"1",53001952,53003276,1325,"*","shr_peaks_in_btx623_peak_7551b",13,1.53166,2.54449,1.3109,980,"Distal Intergenic",1,53007424,53018136,10713,1,"SORBI_3001G273700","KXG38746",-4148
"1",53003677,53003988,312,"*","shr_peaks_in_btx623_peak_7552",18,1.67414,3.49292,1.89684,99,"Distal Intergenic",1,53007424,53018136,10713,1,"SORBI_3001G273700","KXG38746",-3436
"1",53006453,53006786,334,"*","shr_peaks_in_btx623_peak_7553",33,1.9591,5.79055,3.3753,161,"Promoter (<=1kb)",1,53007424,53018136,10713,1,"SORBI_3001G273700","KXG38746",-638
"1",53008299,53008570,272,"*","shr_peaks_in_btx623_peak_7554",17,1.60678,3.29385,1.78372,68,"Promoter (<=1kb)",1,53007424,53018136,10713,1,"SORBI_3001G273700","KXG38746",875
"1",53009101,53009496,396,"*","shr_peaks_in_btx623_peak_7555",17,1.63053,3.29407,1.78372,168,"Promoter (1-2kb)",1,53007424,53018136,10713,1,"SORBI_3001G273700","KXG38746",1677
"1",53012076,53012438,363,"*","shr_peaks_in_btx623_peak_7556",14,1.5139,2.74213,1.44902,75,"Exon (KXG38746/SORBI_3001G273700, exon 2 of 7)",1,53007424,53018136,10713,1,"SORBI_3001G273700","KXG38746",4652
"1",53013285,53013967,683,"*","shr_peaks_in_btx623_peak_7557a",14,1.56728,2.76832,1.44902,73,"Intron (KXG38746/SORBI_3001G273700, intron 4 of 6)",1,53018395,53023304,4910,1,"SORBI_3001G273800","EER91790",-4428
"1",53013285,53013967,683,"*","shr_peaks_in_btx623_peak_7557b",66,2.38654,10.1211,6.68059,476,"Intron (KXG38746/SORBI_3001G273700, intron 4 of 6)",1,53018395,53023304,4910,1,"SORBI_3001G273800","EER91790",-4428
"1",53015275,53015535,261,"*","shr_peaks_in_btx623_peak_7558",35,1.99472,6.11279,3.59359,133,"Exon (KXG38746/SORBI_3001G273700, exon 6 of 7)",1,53018395,53023304,4910,1,"SORBI_3001G273800","EER91790",-2860
"1",53015945,53016324,380,"*","shr_peaks_in_btx623_peak_7559",15,1.6029,3.0011,1.59164,91,"Exon (KXG38746/SORBI_3001G273700, exon 6 of 7)",1,53018395,53023304,4910,1,"SORBI_3001G273800","EER91790",-2071
"1",53032566,53033281,716,"*","shr_peaks_in_btx623_peak_7560a",17,1.63493,3.22281,1.7409,174,"Distal Intergenic",1,53041593,53052779,11187,1,"SORBI_3001G273875","OQU92003",-8312
"1",53032566,53033281,716,"*","shr_peaks_in_btx623_peak_7560b",13,1.52917,2.53179,1.3109,453,"Distal Intergenic",1,53041593,53052779,11187,1,"SORBI_3001G273875","OQU92003",-8312
"1",53043980,53044283,304,"*","shr_peaks_in_btx623_peak_7561",41,2.01962,6.90312,4.16275,238,"5' UTR",1,53041593,53052779,11187,1,"SORBI_3001G273875","OQU92003",2387
"1",53049960,53050391,432,"*","shr_peaks_in_btx623_peak_7562",31,1.92348,5.47581,3.16582,102,"5' UTR",1,53057561,53058240,680,1,"SORBI_3001G273950","OQU92004",-7170
"1",53053515,53054006,492,"*","shr_peaks_in_btx623_peak_7563",35,1.99472,6.11279,3.59359,119,"Distal Intergenic",1,53057561,53058240,680,1,"SORBI_3001G273950","OQU92004",-3555
"1",53062369,53062821,453,"*","shr_peaks_in_btx623_peak_7564",22,1.74538,4.01885,2.22653,78,"Promoter (<=1kb)",1,53062332,53062907,576,2,"SORBI_3001G274025","OQU92005",86
"1",53063220,53063643,424,"*","shr_peaks_in_btx623_peak_7565",35,1.99472,6.11279,3.59359,321,"Promoter (<=1kb)",1,53062332,53062907,576,2,"SORBI_3001G274025","OQU92005",-313
"1",53070981,53071297,317,"*","shr_peaks_in_btx623_peak_7566",15,1.6029,3.0011,1.59164,89,"Distal Intergenic",1,53062332,53062907,576,2,"SORBI_3001G274025","OQU92005",-8074
"1",53080614,53081035,422,"*","shr_peaks_in_btx623_peak_7567",27,1.84477,4.89256,2.78958,325,"Distal Intergenic",1,53092868,53095208,2341,1,"SORBI_3001G274100","EER91799",-11833
"1",53094388,53095141,754,"*","shr_peaks_in_btx623_peak_7568a",18,1.57213,3.3352,1.81858,117,"Promoter (1-2kb)",1,53092868,53095208,2341,1,"SORBI_3001G274100","EER91799",1520
"1",53094388,53095141,754,"*","shr_peaks_in_btx623_peak_7568b",39,1.93239,6.5672,3.92853,504,"Promoter (1-2kb)",1,53092868,53095208,2341,1,"SORBI_3001G274100","EER91799",1520
"1",53097813,53098423,611,"*","shr_peaks_in_btx623_peak_7569",15,1.56187,2.86251,1.52746,215,"Distal Intergenic",1,53092868,53095208,2341,1,"SORBI_3001G274100","EER91799",4945
"1",53101253,53101549,297,"*","shr_peaks_in_btx623_peak_7570",31,1.92348,5.47581,3.16582,149,"Distal Intergenic",1,53103763,53108893,5131,1,"SORBI_3001G274200","EER91800",-2214
"1",53102465,53102802,338,"*","shr_peaks_in_btx623_peak_7571",13,1.44977,2.48965,1.3109,128,"Promoter (<=1kb)",1,53103763,53108893,5131,1,"SORBI_3001G274200","EER91800",-961
"1",53106924,53107580,657,"*","shr_peaks_in_btx623_peak_7572",13,1.53166,2.54449,1.3109,416,"Exon (EER91800/SORBI_3001G274200, exon 7 of 10)",1,53103763,53108893,5131,1,"SORBI_3001G274200","EER91800",3161
"1",53108163,53108562,400,"*","shr_peaks_in_btx623_peak_7573",13,1.51093,2.58238,1.34239,62,"Exon (EER91800/SORBI_3001G274200, exon 10 of 10)",1,53103763,53108893,5131,1,"SORBI_3001G274200","EER91800",4400
"1",53113447,53114814,1368,"*","shr_peaks_in_btx623_peak_7574a",20,1.70976,3.75169,2.058,243,"Promoter (<=1kb)",1,53114478,53115493,1016,2,"SORBI_3001G274300","KXG38749",679
"1",53113447,53114814,1368,"*","shr_peaks_in_btx623_peak_7574b",13,1.49876,2.61945,1.37414,536,"Promoter (<=1kb)",1,53114478,53115493,1016,2,"SORBI_3001G274300","KXG38749",679
"1",53113447,53114814,1368,"*","shr_peaks_in_btx623_peak_7574c",18,1.61731,3.44968,1.89684,1014,"Promoter (<=1kb)",1,53114478,53115493,1016,2,"SORBI_3001G274300","KXG38749",679
"1",53121167,53121513,347,"*","shr_peaks_in_btx623_peak_7575",13,1.53166,2.54449,1.3109,75,"Distal Intergenic",1,53114478,53115493,1016,2,"SORBI_3001G274300","KXG38749",-5674
"1",53123246,53124134,889,"*","shr_peaks_in_btx623_peak_7576a",14,1.562,2.78157,1.45936,210,"Distal Intergenic",1,53114478,53115493,1016,2,"SORBI_3001G274300","KXG38749",-7753
"1",53123246,53124134,889,"*","shr_peaks_in_btx623_peak_7576b",14,1.5142,2.77968,1.4578,535,"Distal Intergenic",1,53114478,53115493,1016,2,"SORBI_3001G274300","KXG38749",-7753
"1",53123246,53124134,889,"*","shr_peaks_in_btx623_peak_7576c",38,1.92187,6.40567,3.81846,779,"Distal Intergenic",1,53114478,53115493,1016,2,"SORBI_3001G274300","KXG38749",-7753
"1",53130192,53130517,326,"*","shr_peaks_in_btx623_peak_7577",20,1.65349,3.67626,2.0505,118,"Distal Intergenic",1,53141216,53145188,3973,1,"SORBI_3001G274400","OQU92006",-10699
"1",53135588,53135916,329,"*","shr_peaks_in_btx623_peak_7578",15,1.6029,3.0011,1.59164,318,"Distal Intergenic",1,53141216,53145188,3973,1,"SORBI_3001G274400","OQU92006",-5300
"1",53138976,53139261,286,"*","shr_peaks_in_btx623_peak_7579",24,1.781,4.29426,2.40109,106,"Promoter (1-2kb)",1,53141216,53145188,3973,1,"SORBI_3001G274400","OQU92006",-1955
"1",53139696,53140107,412,"*","shr_peaks_in_btx623_peak_7580",15,1.6029,3.0011,1.59164,118,"Promoter (1-2kb)",1,53141216,53145188,3973,1,"SORBI_3001G274400","OQU92006",-1109
"1",53149308,53150506,1199,"*","shr_peaks_in_btx623_peak_7581a",25,1.81662,4.57779,2.58164,106,"Distal Intergenic",1,53141216,53145188,3973,1,"SORBI_3001G274400","OQU92006",8092
"1",53149308,53150506,1199,"*","shr_peaks_in_btx623_peak_7581b",38,2.03034,6.44241,3.81846,568,"Distal Intergenic",1,53141216,53145188,3973,1,"SORBI_3001G274400","OQU92006",8092
"1",53156299,53156552,254,"*","shr_peaks_in_btx623_peak_7582",13,1.53166,2.54449,1.3109,77,"Distal Intergenic",1,53159900,53161867,1968,1,"SORBI_3001G274600","EER91802",-3348
"1",53158381,53158629,249,"*","shr_peaks_in_btx623_peak_7583",14,1.54578,2.69515,1.43629,70,"Promoter (1-2kb)",1,53159900,53161867,1968,1,"SORBI_3001G274600","EER91802",-1271
"1",53161042,53161407,366,"*","shr_peaks_in_btx623_peak_7584",15,1.6029,3.0011,1.59164,206,"Promoter (1-2kb)",1,53159900,53161867,1968,1,"SORBI_3001G274600","EER91802",1142
"1",53165132,53165426,295,"*","shr_peaks_in_btx623_peak_7585",17,1.63852,3.24268,1.7409,138,"Distal Intergenic",1,53166465,53167440,976,2,"SORBI_3001G274700","OQU92007",2014
"1",53165733,53166267,535,"*","shr_peaks_in_btx623_peak_7586",33,1.9591,5.79055,3.3753,200,"Promoter (1-2kb)",1,53166465,53167440,976,2,"SORBI_3001G274700","OQU92007",1173
"1",53183620,53184072,453,"*","shr_peaks_in_btx623_peak_7587a",18,1.67414,3.49292,1.89684,64,"Promoter (1-2kb)",1,53182286,53186041,3756,2,"SORBI_3001G274800","EER94390",1969
"1",53183620,53184072,453,"*","shr_peaks_in_btx623_peak_7587b",17,1.63852,3.24268,1.7409,413,"Promoter (1-2kb)",1,53182286,53186041,3756,2,"SORBI_3001G274800","EER94390",1969
"1",53186275,53187003,729,"*","shr_peaks_in_btx623_peak_7588a",17,1.63852,3.24268,1.7409,108,"Promoter (<=1kb)",1,53182286,53186041,3756,2,"SORBI_3001G274800","EER94390",-234
"1",53186275,53187003,729,"*","shr_peaks_in_btx623_peak_7588b",22,1.73704,4.02824,2.23307,535,"Promoter (<=1kb)",1,53182286,53186041,3756,2,"SORBI_3001G274800","EER94390",-234
"1",53199692,53200048,357,"*","shr_peaks_in_btx623_peak_7589",18,1.67414,3.49292,1.89684,77,"Promoter (1-2kb)",1,53201766,53206229,4464,1,"SORBI_3001G274900","OQU92011",-1718
"1",53227031,53227317,287,"*","shr_peaks_in_btx623_peak_7590",20,1.70976,3.75169,2.058,131,"Distal Intergenic",1,53201766,53206251,4486,1,"SORBI_3001G274900","OQU92010",25265
"1",53233201,53233562,362,"*","shr_peaks_in_btx623_peak_7591",29,1.86831,5.189,2.98003,194,"Distal Intergenic",1,53201766,53206251,4486,1,"SORBI_3001G274900","OQU92010",31435
"1",53245452,53245697,246,"*","shr_peaks_in_btx623_peak_7592",13,1.52864,2.6418,1.39291,106,"Distal Intergenic",1,53201766,53206251,4486,1,"SORBI_3001G274900","OQU92010",43686
"1",53257714,53258599,886,"*","shr_peaks_in_btx623_peak_7593a",18,1.67414,3.49292,1.89684,87,"Distal Intergenic",1,53201766,53206251,4486,1,"SORBI_3001G274900","OQU92010",55948
"1",53257714,53258599,886,"*","shr_peaks_in_btx623_peak_7593b",15,1.6029,3.0011,1.59164,704,"Distal Intergenic",1,53201766,53206251,4486,1,"SORBI_3001G274900","OQU92010",55948
"1",53260217,53260469,253,"*","shr_peaks_in_btx623_peak_7594",20,1.70976,3.75169,2.058,110,"Distal Intergenic",1,53201766,53206251,4486,1,"SORBI_3001G274900","OQU92010",58451
"1",53267545,53267887,343,"*","shr_peaks_in_btx623_peak_7595",14,1.56728,2.76832,1.44902,69,"Distal Intergenic",1,53201766,53206251,4486,1,"SORBI_3001G274900","OQU92010",65779
"1",53283261,53283588,328,"*","shr_peaks_in_btx623_peak_7596",22,1.52513,3.93501,2.21262,245,"Distal Intergenic",1,53337309,53338825,1517,2,"SORBI_3001G275100","EER94391",55237
"1",53286058,53286658,601,"*","shr_peaks_in_btx623_peak_7597a",16,1.506,3.07859,1.65696,68,"Distal Intergenic",1,53337309,53338825,1517,2,"SORBI_3001G275100","EER94391",52167
"1",53286058,53286658,601,"*","shr_peaks_in_btx623_peak_7597b",29,1.72617,5.10867,2.96335,457,"Distal Intergenic",1,53337309,53338825,1517,2,"SORBI_3001G275100","EER94391",52167
"1",53289163,53289625,463,"*","shr_peaks_in_btx623_peak_7598a",13,1.5202,2.55972,1.32411,103,"Distal Intergenic",1,53337309,53338825,1517,2,"SORBI_3001G275100","EER94391",49200
"1",53289163,53289625,463,"*","shr_peaks_in_btx623_peak_7598b",13,1.5202,2.55972,1.32411,225,"Distal Intergenic",1,53337309,53338825,1517,2,"SORBI_3001G275100","EER94391",49200
"1",53290012,53290271,260,"*","shr_peaks_in_btx623_peak_7599",17,1.62062,3.28403,1.77592,153,"Distal Intergenic",1,53337309,53338825,1517,2,"SORBI_3001G275100","EER94391",48554
"1",53301281,53301937,657,"*","shr_peaks_in_btx623_peak_7600",22,1.74538,4.01885,2.22653,317,"Distal Intergenic",1,53337309,53338825,1517,2,"SORBI_3001G275100","EER94391",36888
"1",53305329,53305810,482,"*","shr_peaks_in_btx623_peak_7601",13,1.53166,2.54449,1.3109,260,"Distal Intergenic",1,53337309,53338825,1517,2,"SORBI_3001G275100","EER94391",33015
"1",53324555,53324822,268,"*","shr_peaks_in_btx623_peak_7602",20,1.70976,3.75169,2.058,120,"Distal Intergenic",1,53337309,53338825,1517,2,"SORBI_3001G275100","EER94391",14003
"1",53362044,53363500,1457,"*","shr_peaks_in_btx623_peak_7603a",24,1.73786,4.26866,2.40109,115,"Distal Intergenic",1,53347523,53350007,2485,2,"SORBI_3001G275200","EER94392",-12037
"1",53362044,53363500,1457,"*","shr_peaks_in_btx623_peak_7603b",27,1.85224,4.86931,2.7692,520,"Distal Intergenic",1,53347523,53350007,2485,2,"SORBI_3001G275200","EER94392",-12037
"1",53362044,53363500,1457,"*","shr_peaks_in_btx623_peak_7603c",14,1.56728,2.76832,1.44902,1161,"Distal Intergenic",1,53347523,53350007,2485,2,"SORBI_3001G275200","EER94392",-12037
"1",53363856,53364236,381,"*","shr_peaks_in_btx623_peak_7604",13,1.51183,2.51568,1.3109,79,"Distal Intergenic",1,53347523,53350007,2485,2,"SORBI_3001G275200","EER94392",-13849
"1",53365933,53366333,401,"*","shr_peaks_in_btx623_peak_7605",22,1.74538,4.01885,2.22653,78,"Distal Intergenic",1,53347523,53350007,2485,2,"SORBI_3001G275200","EER94392",-15926
"1",53366624,53366967,344,"*","shr_peaks_in_btx623_peak_7606",20,1.70631,3.73166,2.058,82,"Distal Intergenic",1,53347523,53350007,2485,2,"SORBI_3001G275200","EER94392",-16617
"1",53367667,53368163,497,"*","shr_peaks_in_btx623_peak_7607",14,1.56728,2.76832,1.44902,71,"Distal Intergenic",1,53347523,53350007,2485,2,"SORBI_3001G275200","EER94392",-17660
"1",53369419,53369673,255,"*","shr_peaks_in_btx623_peak_7608",15,1.6029,3.0011,1.59164,68,"Distal Intergenic",1,53347523,53350007,2485,2,"SORBI_3001G275200","EER94392",-19412
"1",53376792,53377062,271,"*","shr_peaks_in_btx623_peak_7609",35,1.99472,6.11279,3.59359,135,"Distal Intergenic",1,53394018,53403033,9016,2,"SORBI_3001G275300","KXG38755",25971
"1",53381827,53382124,298,"*","shr_peaks_in_btx623_peak_7610",25,1.81662,4.57779,2.58164,118,"Distal Intergenic",1,53394018,53403033,9016,2,"SORBI_3001G275300","KXG38755",20909
"1",53384979,53385347,369,"*","shr_peaks_in_btx623_peak_7611a",17,1.63852,3.24268,1.7409,77,"Distal Intergenic",1,53394018,53403033,9016,2,"SORBI_3001G275300","KXG38755",17686
"1",53384979,53385347,369,"*","shr_peaks_in_btx623_peak_7611b",14,1.56728,2.76832,1.44902,357,"Distal Intergenic",1,53394018,53403033,9016,2,"SORBI_3001G275300","KXG38755",17686
"1",53395730,53396143,414,"*","shr_peaks_in_btx623_peak_7612",22,1.74538,4.01885,2.22653,73,"Intron (KXG38756/SORBI_3001G275300, intron 12 of 18)",1,53394018,53403033,9016,2,"SORBI_3001G275300","KXG38755",6890
"1",53400605,53400920,316,"*","shr_peaks_in_btx623_peak_7613",13,1.53166,2.54449,1.3109,77,"Intron (KXG38756/SORBI_3001G275300, intron 3 of 18)",1,53394018,53403033,9016,2,"SORBI_3001G275300","KXG38755",2113
"1",53401788,53402058,271,"*","shr_peaks_in_btx623_peak_7614",17,1.63053,3.29407,1.78372,182,"Promoter (<=1kb)",1,53394018,53403033,9016,2,"SORBI_3001G275300","KXG38755",975
"1",53405679,53406349,671,"*","shr_peaks_in_btx623_peak_7615a",17,1.63852,3.24268,1.7409,114,"Promoter (<=1kb)",1,53393713,53404776,11064,2,"SORBI_3001G275300","KXG38756",-903
"1",53405679,53406349,671,"*","shr_peaks_in_btx623_peak_7615b",13,1.53166,2.54449,1.3109,593,"Promoter (<=1kb)",1,53393713,53404776,11064,2,"SORBI_3001G275300","KXG38756",-903
"1",53406839,53407298,460,"*","shr_peaks_in_btx623_peak_7616",13,1.53166,2.54449,1.3109,84,"Promoter (1-2kb)",1,53406758,53408450,1693,2,"SORBI_3001G275400","EER94394",1152
"1",53408039,53408445,407,"*","shr_peaks_in_btx623_peak_7617",29,1.81631,5.17998,2.97365,266,"Promoter (<=1kb)",1,53406758,53408450,1693,2,"SORBI_3001G275400","EER94394",5
"1",53414340,53414946,607,"*","shr_peaks_in_btx623_peak_7618",20,1.68671,3.618,2.00128,233,"Distal Intergenic",1,53406758,53408450,1693,2,"SORBI_3001G275400","EER94394",-5890
"1",53434566,53434914,349,"*","shr_peaks_in_btx623_peak_7619",17,1.63852,3.24268,1.7409,342,"Distal Intergenic",1,53429628,53431454,1827,2,"SORBI_3001G275450","OQU92013",-3112
"1",53435374,53435654,281,"*","shr_peaks_in_btx623_peak_7620",25,1.81662,4.57779,2.58164,190,"Distal Intergenic",1,53429628,53431454,1827,2,"SORBI_3001G275450","OQU92013",-3920
"1",53449911,53450206,296,"*","shr_peaks_in_btx623_peak_7621",23,1.69201,4.13457,2.32439,184,"Distal Intergenic",1,53454038,53457346,3309,1,"SORBI_3001G275500","EER91805",-3832
"1",53451714,53452102,389,"*","shr_peaks_in_btx623_peak_7622",18,1.62229,3.43412,1.89684,338,"Promoter (1-2kb)",1,53454038,53457346,3309,1,"SORBI_3001G275500","EER91805",-1936
"1",53456506,53456961,456,"*","shr_peaks_in_btx623_peak_7623",16,1.52884,3.08965,1.66676,143,"Exon (EER91805/SORBI_3001G275500, exon 5 of 5)",1,53454226,53457346,3121,1,"SORBI_3001G275500","OQU92014",2280
"1",53458885,53459126,242,"*","shr_peaks_in_btx623_peak_7624",26,1.82727,4.71212,2.69499,121,"Distal Intergenic",1,53454226,53457346,3121,1,"SORBI_3001G275500","OQU92014",4659
"1",53459466,53459728,263,"*","shr_peaks_in_btx623_peak_7625",22,1.74538,4.01885,2.22653,152,"Distal Intergenic",1,53454226,53457346,3121,1,"SORBI_3001G275500","OQU92014",5240
"1",53460325,53461020,696,"*","shr_peaks_in_btx623_peak_7626a",42,2.10158,7.12335,4.29705,188,"Distal Intergenic",1,53454226,53457346,3121,1,"SORBI_3001G275500","OQU92014",6099
"1",53460325,53461020,696,"*","shr_peaks_in_btx623_peak_7626b",15,1.58013,2.92131,1.57604,443,"Distal Intergenic",1,53454226,53457346,3121,1,"SORBI_3001G275500","OQU92014",6099
"1",53460325,53461020,696,"*","shr_peaks_in_btx623_peak_7626c",13,1.53166,2.54449,1.3109,540,"Distal Intergenic",1,53454226,53457346,3121,1,"SORBI_3001G275500","OQU92014",6099
"1",53463028,53463664,637,"*","shr_peaks_in_btx623_peak_7627",20,1.70976,3.75169,2.058,405,"Distal Intergenic",1,53471336,53477302,5967,1,"SORBI_3001G275600","OQU92015",-7672
"1",53467543,53468098,556,"*","shr_peaks_in_btx623_peak_7628",20,1.70976,3.75169,2.058,474,"Distal Intergenic",1,53471336,53477302,5967,1,"SORBI_3001G275600","OQU92015",-3238
"1",53472596,53472861,266,"*","shr_peaks_in_btx623_peak_7629",16,1.60024,3.03148,1.61638,116,"Promoter (1-2kb)",1,53471526,53476938,5413,1,"SORBI_3001G275600","OQU92018",1070
"1",53473847,53474131,285,"*","shr_peaks_in_btx623_peak_7630",14,1.54333,2.68212,1.42637,275,"Intron (OQU92015/SORBI_3001G275600, intron 5 of 5)",1,53471526,53476938,5413,1,"SORBI_3001G275600","OQU92018",2321
"1",53477510,53477751,242,"*","shr_peaks_in_btx623_peak_7631",18,1.62624,3.364,1.84334,115,"Downstream (<=300bp)",1,53471526,53476938,5413,1,"SORBI_3001G275600","OQU92018",5984
"1",53483288,53484195,908,"*","shr_peaks_in_btx623_peak_7632a",40,2.02711,6.77966,4.05294,117,"Distal Intergenic",1,53471526,53476938,5413,1,"SORBI_3001G275600","OQU92018",11762
"1",53483288,53484195,908,"*","shr_peaks_in_btx623_peak_7632b",14,1.55379,2.69765,1.43867,460,"Distal Intergenic",1,53471526,53476938,5413,1,"SORBI_3001G275600","OQU92018",11762
"1",53499588,53499965,378,"*","shr_peaks_in_btx623_peak_7633",48,2.17112,7.82026,4.81826,211,"Distal Intergenic",1,53471526,53476938,5413,1,"SORBI_3001G275600","OQU92018",28062
"1",53500543,53500873,331,"*","shr_peaks_in_btx623_peak_7634a",13,1.51258,2.5914,1.35009,104,"Distal Intergenic",1,53471526,53476938,5413,1,"SORBI_3001G275600","OQU92018",29017
"1",53500543,53500873,331,"*","shr_peaks_in_btx623_peak_7634b",19,1.66756,3.50723,1.90735,187,"Distal Intergenic",1,53471526,53476938,5413,1,"SORBI_3001G275600","OQU92018",29017
"1",53507714,53508609,896,"*","shr_peaks_in_btx623_peak_7635",60,2.3153,9.33214,6.0071,354,"Distal Intergenic",1,53535407,53536604,1198,1,"SORBI_3001G275700","KXG38758",-26798
"1",53519935,53520719,785,"*","shr_peaks_in_btx623_peak_7636a",25,1.77004,4.53927,2.58164,127,"Distal Intergenic",1,53535407,53536604,1198,1,"SORBI_3001G275700","KXG38758",-14688
"1",53519935,53520719,785,"*","shr_peaks_in_btx623_peak_7636b",13,1.53166,2.54449,1.3109,399,"Distal Intergenic",1,53535407,53536604,1198,1,"SORBI_3001G275700","KXG38758",-14688
"1",53523199,53523577,379,"*","shr_peaks_in_btx623_peak_7637",13,1.49876,2.61945,1.37414,56,"Distal Intergenic",1,53535407,53536604,1198,1,"SORBI_3001G275700","KXG38758",-11830
"1",53524080,53524674,595,"*","shr_peaks_in_btx623_peak_7638a",18,1.67414,3.49292,1.89684,150,"Distal Intergenic",1,53535407,53536604,1198,1,"SORBI_3001G275700","KXG38758",-10733
"1",53524080,53524674,595,"*","shr_peaks_in_btx623_peak_7638b",13,1.53166,2.54449,1.3109,362,"Distal Intergenic",1,53535407,53536604,1198,1,"SORBI_3001G275700","KXG38758",-10733
"1",53542907,53543396,490,"*","shr_peaks_in_btx623_peak_7639",20,1.70976,3.75169,2.058,88,"Distal Intergenic",1,53535407,53536604,1198,1,"SORBI_3001G275700","KXG38758",7500
"1",53544917,53545167,251,"*","shr_peaks_in_btx623_peak_7640",22,1.69857,4.06978,2.26816,190,"Distal Intergenic",1,53535407,53536604,1198,1,"SORBI_3001G275700","KXG38758",9510
"1",53550517,53550790,274,"*","shr_peaks_in_btx623_peak_7641",24,1.75633,4.38824,2.47977,91,"Distal Intergenic",1,53535407,53536604,1198,1,"SORBI_3001G275700","KXG38758",15110
"1",53552216,53552535,320,"*","shr_peaks_in_btx623_peak_7642",13,1.4975,2.54372,1.3109,65,"Distal Intergenic",1,53535407,53536604,1198,1,"SORBI_3001G275700","KXG38758",16809
"1",53569038,53569335,298,"*","shr_peaks_in_btx623_peak_7643",13,1.53166,2.54449,1.3109,66,"Distal Intergenic",1,53578420,53581146,2727,1,"SORBI_3001G275800","KXG38759",-9085
"1",53578297,53578565,269,"*","shr_peaks_in_btx623_peak_7644",27,1.84144,4.80131,2.7692,105,"Promoter (<=1kb)",1,53578420,53581146,2727,1,"SORBI_3001G275800","KXG38759",0
"1",53590937,53591218,282,"*","shr_peaks_in_btx623_peak_7645",20,1.70976,3.75169,2.058,247,"Promoter (<=1kb)",1,53590090,53592708,2619,1,"SORBI_3001G275900","KXG38760",847
"1",53595721,53596650,930,"*","shr_peaks_in_btx623_peak_7646a",17,1.63852,3.24268,1.7409,79,"Distal Intergenic",1,53590090,53592708,2619,1,"SORBI_3001G275900","KXG38760",5631
"1",53595721,53596650,930,"*","shr_peaks_in_btx623_peak_7646b",29,1.88786,5.16869,2.96335,536,"Distal Intergenic",1,53590090,53592708,2619,1,"SORBI_3001G275900","KXG38760",5631
"1",53595721,53596650,930,"*","shr_peaks_in_btx623_peak_7646c",13,1.53166,2.54449,1.3109,752,"Distal Intergenic",1,53590090,53592708,2619,1,"SORBI_3001G275900","KXG38760",5631
"1",53602369,53602842,474,"*","shr_peaks_in_btx623_peak_7647a",18,1.56872,3.39477,1.86949,103,"Distal Intergenic",1,53590090,53592708,2619,1,"SORBI_3001G275900","KXG38760",12279
"1",53602369,53602842,474,"*","shr_peaks_in_btx623_peak_7647b",20,1.61219,3.6454,2.02501,325,"Distal Intergenic",1,53590090,53592708,2619,1,"SORBI_3001G275900","KXG38760",12279
"1",53606515,53606955,441,"*","shr_peaks_in_btx623_peak_7648a",13,1.52428,2.58124,1.34177,90,"Distal Intergenic",1,53590090,53592708,2619,1,"SORBI_3001G275900","KXG38760",16425
"1",53606515,53606955,441,"*","shr_peaks_in_btx623_peak_7648b",13,1.52428,2.58124,1.34177,285,"Distal Intergenic",1,53590090,53592708,2619,1,"SORBI_3001G275900","KXG38760",16425
"1",53611867,53612381,515,"*","shr_peaks_in_btx623_peak_7649",15,1.6029,3.0011,1.59164,308,"Distal Intergenic",1,53627551,53629488,1938,2,"SORBI_3001G275950","KXG39039",17107
"1",53612925,53613171,247,"*","shr_peaks_in_btx623_peak_7650",13,1.51143,2.47773,1.30304,89,"Distal Intergenic",1,53627551,53629488,1938,2,"SORBI_3001G275950","KXG39039",16317
"1",53627849,53628307,459,"*","shr_peaks_in_btx623_peak_7651",27,1.85224,4.86931,2.7692,368,"Promoter (1-2kb)",1,53627551,53629488,1938,2,"SORBI_3001G275950","KXG39039",1181
"1",53630440,53630768,329,"*","shr_peaks_in_btx623_peak_7652",35,1.95799,5.94808,3.5099,169,"Promoter (<=1kb)",1,53627551,53629488,1938,2,"SORBI_3001G275950","KXG39039",-952
"1",53635231,53635706,476,"*","shr_peaks_in_btx623_peak_7653",13,1.53166,2.54449,1.3109,173,"Distal Intergenic",1,53627551,53629488,1938,2,"SORBI_3001G275950","KXG39039",-5743
"1",53637073,53637318,246,"*","shr_peaks_in_btx623_peak_7654",24,1.76681,4.39423,2.48487,208,"Distal Intergenic",1,53627551,53629488,1938,2,"SORBI_3001G275950","KXG39039",-7585
"1",53646816,53647425,610,"*","shr_peaks_in_btx623_peak_7655a",15,1.54445,2.84415,1.51175,109,"Distal Intergenic",1,53627551,53629488,1938,2,"SORBI_3001G275950","KXG39039",-17328
"1",53646816,53647425,610,"*","shr_peaks_in_btx623_peak_7655b",40,2.04971,6.7591,4.05294,445,"Distal Intergenic",1,53627551,53629488,1938,2,"SORBI_3001G275950","KXG39039",-17328
"1",53655486,53655760,275,"*","shr_peaks_in_btx623_peak_7656",27,1.85224,4.86931,2.7692,110,"Distal Intergenic",1,53627551,53629488,1938,2,"SORBI_3001G275950","KXG39039",-25998
"1",53658668,53659502,835,"*","shr_peaks_in_btx623_peak_7657a",32,1.90519,5.58675,3.26103,147,"Distal Intergenic",1,53627551,53629488,1938,2,"SORBI_3001G275950","KXG39039",-29180
"1",53658668,53659502,835,"*","shr_peaks_in_btx623_peak_7657b",15,1.60165,2.99432,1.59164,587,"Distal Intergenic",1,53627551,53629488,1938,2,"SORBI_3001G275950","KXG39039",-29180
"1",53659893,53660229,337,"*","shr_peaks_in_btx623_peak_7658",29,1.88786,5.16869,2.96335,102,"Distal Intergenic",1,53627551,53629488,1938,2,"SORBI_3001G275950","KXG39039",-30405
"1",53661655,53662542,888,"*","shr_peaks_in_btx623_peak_7659a",27,1.81968,4.73195,2.7122,109,"Distal Intergenic",1,53627551,53629488,1938,2,"SORBI_3001G275950","KXG39039",-32167
"1",53661655,53662542,888,"*","shr_peaks_in_btx623_peak_7659b",31,1.88675,5.3859,3.14885,452,"Distal Intergenic",1,53627551,53629488,1938,2,"SORBI_3001G275950","KXG39039",-32167
"1",53664560,53664829,270,"*","shr_peaks_in_btx623_peak_7660",45,2.1372,7.47445,4.55379,127,"Distal Intergenic",1,53627551,53629488,1938,2,"SORBI_3001G275950","KXG39039",-35072
"1",53666482,53666811,330,"*","shr_peaks_in_btx623_peak_7661",14,1.56728,2.76832,1.44902,250,"Distal Intergenic",1,53627551,53629488,1938,2,"SORBI_3001G275950","KXG39039",-36994
"1",53671457,53671915,459,"*","shr_peaks_in_btx623_peak_7662",33,1.9591,5.79055,3.3753,347,"Distal Intergenic",1,53627551,53629488,1938,2,"SORBI_3001G275950","KXG39039",-41969
"1",53673968,53674361,394,"*","shr_peaks_in_btx623_peak_7663",14,1.56728,2.76832,1.44902,64,"Distal Intergenic",1,53627551,53629488,1938,2,"SORBI_3001G275950","KXG39039",-44480
"1",53674745,53675018,274,"*","shr_peaks_in_btx623_peak_7664",15,1.6029,3.0011,1.59164,133,"Distal Intergenic",1,53627551,53629488,1938,2,"SORBI_3001G275950","KXG39039",-45257
"1",53676121,53676511,391,"*","shr_peaks_in_btx623_peak_7665",18,1.64683,3.33822,1.82139,107,"Distal Intergenic",1,53627551,53629488,1938,2,"SORBI_3001G275950","KXG39039",-46633
"1",53682936,53683257,322,"*","shr_peaks_in_btx623_peak_7666",15,1.58114,2.88399,1.54555,278,"Distal Intergenic",1,53627551,53629488,1938,2,"SORBI_3001G275950","KXG39039",-53448
"1",53688357,53688857,501,"*","shr_peaks_in_btx623_peak_7667",14,1.52866,2.67938,1.42381,68,"Distal Intergenic",1,53627551,53629488,1938,2,"SORBI_3001G275950","KXG39039",-58869
"1",53690547,53690932,386,"*","shr_peaks_in_btx623_peak_7668",37,2.01737,6.3539,3.79983,267,"Distal Intergenic",1,53750566,53751123,558,1,"SORBI_3001G276000","KXG38761",-59634
"1",53693271,53693648,378,"*","shr_peaks_in_btx623_peak_7669",22,1.74538,4.01885,2.22653,253,"Distal Intergenic",1,53750566,53751123,558,1,"SORBI_3001G276000","KXG38761",-56918
"1",53694651,53695316,666,"*","shr_peaks_in_btx623_peak_7670",14,1.56165,2.7388,1.44902,641,"Distal Intergenic",1,53750566,53751123,558,1,"SORBI_3001G276000","KXG38761",-55250
"1",53700236,53700493,258,"*","shr_peaks_in_btx623_peak_7671",20,1.70976,3.75169,2.058,121,"Distal Intergenic",1,53750566,53751123,558,1,"SORBI_3001G276000","KXG38761",-50073
"1",53708272,53709351,1080,"*","shr_peaks_in_btx623_peak_7672a",24,1.781,4.29426,2.40109,109,"Distal Intergenic",1,53750566,53751123,558,1,"SORBI_3001G276000","KXG38761",-41215
"1",53708272,53709351,1080,"*","shr_peaks_in_btx623_peak_7672b",35,1.99472,6.11279,3.59359,613,"Distal Intergenic",1,53750566,53751123,558,1,"SORBI_3001G276000","KXG38761",-41215
"1",53713964,53714234,271,"*","shr_peaks_in_btx623_peak_7673",24,1.781,4.29426,2.40109,171,"Distal Intergenic",1,53750566,53751123,558,1,"SORBI_3001G276000","KXG38761",-36332
"1",53717037,53717471,435,"*","shr_peaks_in_btx623_peak_7674",19,1.65876,3.60835,1.99379,116,"Distal Intergenic",1,53750566,53751123,558,1,"SORBI_3001G276000","KXG38761",-33095
"1",53724109,53724398,290,"*","shr_peaks_in_btx623_peak_7675",13,1.53166,2.54449,1.3109,80,"Distal Intergenic",1,53750566,53751123,558,1,"SORBI_3001G276000","KXG38761",-26168
"1",53746907,53747150,244,"*","shr_peaks_in_btx623_peak_7676",13,1.53166,2.54449,1.3109,111,"Distal Intergenic",1,53750566,53751123,558,1,"SORBI_3001G276000","KXG38761",-3416
"1",53751458,53751798,341,"*","shr_peaks_in_btx623_peak_7677",13,1.52231,2.49692,1.3109,172,"Promoter (<=1kb)",1,53750566,53751123,558,1,"SORBI_3001G276000","KXG38761",892
"1",53760024,53760441,418,"*","shr_peaks_in_btx623_peak_7678",15,1.59535,2.96038,1.59164,85,"Distal Intergenic",1,53766005,53773018,7014,1,"SORBI_3001G276100","EER91814",-5564
"1",53762511,53762771,261,"*","shr_peaks_in_btx623_peak_7679",25,1.77206,4.49019,2.56564,104,"Distal Intergenic",1,53766005,53773018,7014,1,"SORBI_3001G276100","EER91814",-3234
"1",53763129,53763728,600,"*","shr_peaks_in_btx623_peak_7680",13,1.53166,2.54449,1.3109,61,"Distal Intergenic",1,53766005,53773018,7014,1,"SORBI_3001G276100","EER91814",-2277
"1",53765253,53765636,384,"*","shr_peaks_in_btx623_peak_7681",14,1.56728,2.76832,1.44902,237,"Promoter (<=1kb)",1,53766005,53773018,7014,1,"SORBI_3001G276100","EER91814",-369
"1",53771963,53772775,813,"*","shr_peaks_in_btx623_peak_7682a",13,1.53166,2.54449,1.3109,173,"3' UTR",1,53766005,53773018,7014,1,"SORBI_3001G276100","EER91814",5958
"1",53771963,53772775,813,"*","shr_peaks_in_btx623_peak_7682b",15,1.6029,3.0011,1.59164,670,"3' UTR",1,53766005,53773018,7014,1,"SORBI_3001G276100","EER91814",5958
"1",53778002,53778459,458,"*","shr_peaks_in_btx623_peak_7683",14,1.56728,2.76832,1.44902,320,"Distal Intergenic",1,53766005,53773018,7014,1,"SORBI_3001G276100","EER91814",11997
"1",53779483,53779930,448,"*","shr_peaks_in_btx623_peak_7684",24,1.781,4.29426,2.40109,119,"Distal Intergenic",1,53792561,53806773,14213,1,"SORBI_3001G276200","EER91815",-12631
"1",53780945,53781316,372,"*","shr_peaks_in_btx623_peak_7685",13,1.53166,2.54449,1.3109,72,"Distal Intergenic",1,53792561,53806773,14213,1,"SORBI_3001G276200","EER91815",-11245
"1",53793702,53793963,262,"*","shr_peaks_in_btx623_peak_7686",13,1.53166,2.54449,1.3109,78,"Promoter (1-2kb)",1,53792561,53806773,14213,1,"SORBI_3001G276200","EER91815",1141
"1",53799824,53800499,676,"*","shr_peaks_in_btx623_peak_7687a",25,1.75161,4.41789,2.50576,206,"Promoter (<=1kb)",1,53800056,53806773,6718,1,"SORBI_3001G276200","OQU92021",0
"1",53799824,53800499,676,"*","shr_peaks_in_btx623_peak_7687b",13,1.49193,2.47916,1.30431,456,"Promoter (<=1kb)",1,53800056,53806773,6718,1,"SORBI_3001G276200","OQU92021",0
"1",53806344,53807225,882,"*","shr_peaks_in_btx623_peak_7688a",14,1.56728,2.76832,1.44902,89,"3' UTR",1,53800056,53806773,6718,1,"SORBI_3001G276200","OQU92021",6288
"1",53806344,53807225,882,"*","shr_peaks_in_btx623_peak_7688b",18,1.67414,3.49292,1.89684,346,"3' UTR",1,53800056,53806773,6718,1,"SORBI_3001G276200","OQU92021",6288
"1",53806344,53807225,882,"*","shr_peaks_in_btx623_peak_7688c",14,1.56334,2.78868,1.46503,595,"3' UTR",1,53800056,53806773,6718,1,"SORBI_3001G276200","OQU92021",6288
"1",53823786,53824062,277,"*","shr_peaks_in_btx623_peak_7689",15,1.56298,2.90949,1.56675,85,"Distal Intergenic",1,53800056,53806773,6718,1,"SORBI_3001G276200","OQU92021",23730
"1",53825950,53826328,379,"*","shr_peaks_in_btx623_peak_7690",22,1.73747,4.03084,2.23527,64,"Distal Intergenic",1,53851833,53854722,2890,1,"SORBI_3001G276300","OQU92023",-25505
"1",53829350,53829700,351,"*","shr_peaks_in_btx623_peak_7691",33,1.9591,5.79055,3.3753,163,"Distal Intergenic",1,53851833,53854722,2890,1,"SORBI_3001G276300","OQU92023",-22133
"1",53843652,53843944,293,"*","shr_peaks_in_btx623_peak_7692",22,1.74538,4.01885,2.22653,119,"Distal Intergenic",1,53851833,53854722,2890,1,"SORBI_3001G276300","OQU92023",-7889
"1",53851327,53851601,275,"*","shr_peaks_in_btx623_peak_7693",14,1.56259,2.82561,1.49592,79,"Promoter (<=1kb)",1,53851833,53854722,2890,1,"SORBI_3001G276300","OQU92023",-232
"1",53852642,53853100,459,"*","shr_peaks_in_btx623_peak_7694",20,1.61381,3.65636,2.03358,107,"Promoter (<=1kb)",1,53851833,53855994,4162,1,"SORBI_3001G276300","OQU92022",809
"1",53854747,53855310,564,"*","shr_peaks_in_btx623_peak_7695a",15,1.51504,2.89201,1.55202,85,"3' UTR",1,53851833,53855994,4162,1,"SORBI_3001G276300","OQU92022",2914
"1",53854747,53855310,564,"*","shr_peaks_in_btx623_peak_7695b",20,1.68319,3.65082,2.02836,502,"3' UTR",1,53851833,53855994,4162,1,"SORBI_3001G276300","OQU92022",2914
"1",53856244,53856537,294,"*","shr_peaks_in_btx623_peak_7696",15,1.6029,3.0011,1.59164,93,"Downstream (<=300bp)",1,53851833,53855994,4162,1,"SORBI_3001G276300","OQU92022",4411
"1",53862913,53863156,244,"*","shr_peaks_in_btx623_peak_7697",24,1.781,4.29426,2.40109,101,"Distal Intergenic",1,53851833,53855994,4162,1,"SORBI_3001G276300","OQU92022",11080
"1",53864854,53865888,1035,"*","shr_peaks_in_btx623_peak_7698a",18,1.67414,3.49292,1.89684,67,"Distal Intergenic",1,53851833,53855994,4162,1,"SORBI_3001G276300","OQU92022",13021
"1",53864854,53865888,1035,"*","shr_peaks_in_btx623_peak_7698b",15,1.6029,3.0011,1.59164,278,"Distal Intergenic",1,53851833,53855994,4162,1,"SORBI_3001G276300","OQU92022",13021
"1",53864854,53865888,1035,"*","shr_peaks_in_btx623_peak_7698c",14,1.56728,2.76832,1.44902,800,"Distal Intergenic",1,53851833,53855994,4162,1,"SORBI_3001G276300","OQU92022",13021
"1",53870040,53870622,583,"*","shr_peaks_in_btx623_peak_7699",17,1.61368,3.15152,1.71841,412,"Distal Intergenic",1,53882948,53887055,4108,1,"SORBI_3001G276400","KXG38766",-12326
"1",53872890,53873164,275,"*","shr_peaks_in_btx623_peak_7700",27,1.79581,4.83908,2.7692,92,"Distal Intergenic",1,53882948,53887055,4108,1,"SORBI_3001G276400","KXG38766",-9784
"1",53887571,53887823,253,"*","shr_peaks_in_btx623_peak_7701",1160,1.93442,120.38,116.026,115,"Promoter (<=1kb)",1,53887513,53888083,571,1,"SORBI_3001G276500","KXG38767",58
"1",53903926,53904285,360,"*","shr_peaks_in_btx623_peak_7702",13,1.4975,2.54372,1.3109,152,"Promoter (<=1kb)",1,53897162,53903920,6759,2,"SORBI_3001G276550","OQU92026",-6
"1",53905108,53905420,313,"*","shr_peaks_in_btx623_peak_7703",18,1.62624,3.364,1.84334,145,"Promoter (1-2kb)",1,53897162,53903920,6759,2,"SORBI_3001G276550","OQU92026",-1188
"1",53909906,53910265,360,"*","shr_peaks_in_btx623_peak_7704",13,1.53003,2.53618,1.3109,64,"Distal Intergenic",1,53897162,53903920,6759,2,"SORBI_3001G276550","OQU92026",-5986
"1",53910610,53911001,392,"*","shr_peaks_in_btx623_peak_7705",13,1.53166,2.54449,1.3109,66,"Distal Intergenic",1,53897162,53903920,6759,2,"SORBI_3001G276550","OQU92026",-6690
"1",53911795,53912059,265,"*","shr_peaks_in_btx623_peak_7706",22,1.74538,4.01885,2.22653,173,"Distal Intergenic",1,53897162,53903920,6759,2,"SORBI_3001G276550","OQU92026",-7875
"1",53918619,53919166,548,"*","shr_peaks_in_btx623_peak_7707",38,2.03034,6.44241,3.81846,255,"Distal Intergenic",1,53926240,53933893,7654,1,"SORBI_3001G276600","EER91820",-7074
"1",53919458,53919699,242,"*","shr_peaks_in_btx623_peak_7708",13,1.53166,2.54449,1.3109,82,"Distal Intergenic",1,53926240,53933893,7654,1,"SORBI_3001G276600","EER91820",-6541
"1",53920312,53920603,292,"*","shr_peaks_in_btx623_peak_7709",40,2.00639,6.80416,4.07379,156,"Distal Intergenic",1,53926240,53933893,7654,1,"SORBI_3001G276600","EER91820",-5637
"1",53921441,53921867,427,"*","shr_peaks_in_btx623_peak_7710",13,1.53166,2.54449,1.3109,67,"Distal Intergenic",1,53926240,53933893,7654,1,"SORBI_3001G276600","EER91820",-4373
"1",53924387,53924656,270,"*","shr_peaks_in_btx623_peak_7711",35,1.99472,6.11279,3.59359,128,"Promoter (1-2kb)",1,53926240,53933893,7654,1,"SORBI_3001G276600","EER91820",-1584
"1",53927483,53927791,309,"*","shr_peaks_in_btx623_peak_7712",13,1.51143,2.47773,1.30304,71,"Promoter (1-2kb)",1,53926240,53933893,7654,1,"SORBI_3001G276600","OQU92027",1243
"1",53928716,53929348,633,"*","shr_peaks_in_btx623_peak_7713",20,1.70976,3.75169,2.058,102,"5' UTR",1,53926240,53933893,7654,1,"SORBI_3001G276600","OQU92027",2476
"1",53930334,53930614,281,"*","shr_peaks_in_btx623_peak_7714",24,1.781,4.29426,2.40109,169,"5' UTR",1,53926240,53933893,7654,1,"SORBI_3001G276600","OQU92027",4094
"1",53932367,53933092,726,"*","shr_peaks_in_btx623_peak_7715a",18,1.62833,3.329,1.81339,67,"Exon (EER91820/SORBI_3001G276600, exon 4 of 5)",1,53926240,53933893,7654,1,"SORBI_3001G276600","OQU92027",6127
"1",53932367,53933092,726,"*","shr_peaks_in_btx623_peak_7715b",27,1.81411,4.89714,2.79178,310,"Exon (EER91820/SORBI_3001G276600, exon 4 of 5)",1,53926240,53933893,7654,1,"SORBI_3001G276600","OQU92027",6127
"1",53934220,53934844,625,"*","shr_peaks_in_btx623_peak_7716",15,1.6029,3.0011,1.59164,102,"Distal Intergenic",1,53941402,53944725,3324,1,"SORBI_3001G276700","EER91821",-6558
"1",53949594,53950207,614,"*","shr_peaks_in_btx623_peak_7717",13,1.50809,2.49602,1.3109,169,"Distal Intergenic",1,53941402,53944725,3324,1,"SORBI_3001G276700","EER91821",8192
"1",53954486,53954769,284,"*","shr_peaks_in_btx623_peak_7718",25,1.76509,4.56823,2.58164,261,"Distal Intergenic",1,53941402,53944725,3324,1,"SORBI_3001G276700","EER91821",13084
"1",53958208,53959221,1014,"*","shr_peaks_in_btx623_peak_7719a",20,1.70976,3.75169,2.058,99,"Distal Intergenic",1,53941402,53944725,3324,1,"SORBI_3001G276700","EER91821",16806
"1",53958208,53959221,1014,"*","shr_peaks_in_btx623_peak_7719b",13,1.51183,2.51568,1.3109,426,"Distal Intergenic",1,53941402,53944725,3324,1,"SORBI_3001G276700","EER91821",16806
"1",53958208,53959221,1014,"*","shr_peaks_in_btx623_peak_7719c",29,1.88786,5.16869,2.96335,919,"Distal Intergenic",1,53941402,53944725,3324,1,"SORBI_3001G276700","EER91821",16806
"1",53965373,53965880,508,"*","shr_peaks_in_btx623_peak_7720",22,1.74538,4.01885,2.22653,117,"Distal Intergenic",1,53985808,53988677,2870,1,"SORBI_3001G276800","EER91818",-19928
"1",53968026,53968354,329,"*","shr_peaks_in_btx623_peak_7721",15,1.6029,3.0011,1.59164,74,"Distal Intergenic",1,53985808,53988677,2870,1,"SORBI_3001G276800","EER91818",-17454
"1",53970471,53970899,429,"*","shr_peaks_in_btx623_peak_7722",50,2.20844,8.19739,5.09554,180,"Distal Intergenic",1,53985808,53988677,2870,1,"SORBI_3001G276800","EER91818",-14909
"1",53971859,53972142,284,"*","shr_peaks_in_btx623_peak_7723",15,1.6029,3.0011,1.59164,64,"Distal Intergenic",1,53985808,53988677,2870,1,"SORBI_3001G276800","EER91818",-13666
"1",53975893,53976166,274,"*","shr_peaks_in_btx623_peak_7724",27,1.83434,4.89496,2.78986,119,"Distal Intergenic",1,53985808,53988677,2870,1,"SORBI_3001G276800","EER91818",-9642
"1",53976492,53976801,310,"*","shr_peaks_in_btx623_peak_7725",20,1.70976,3.75169,2.058,255,"Distal Intergenic",1,53985808,53988677,2870,1,"SORBI_3001G276800","EER91818",-9007
"1",53988222,53988470,249,"*","shr_peaks_in_btx623_peak_7726",70,2.40168,10.4963,7.02422,119,"Exon (EER91818/SORBI_3001G276800, exon 5 of 5)",1,53985808,53988677,2870,1,"SORBI_3001G276800","EER91818",2414
"1",53994020,53994495,476,"*","shr_peaks_in_btx623_peak_7727",16,1.61643,3.12063,1.69171,84,"Distal Intergenic",1,53985808,53988677,2870,1,"SORBI_3001G276800","EER91818",8212
"1",53994795,53995452,658,"*","shr_peaks_in_btx623_peak_7728",29,1.88786,5.16869,2.96335,176,"Distal Intergenic",1,53985808,53988677,2870,1,"SORBI_3001G276800","EER91818",8987
"1",54011438,54011800,363,"*","shr_peaks_in_btx623_peak_7729",17,1.57536,3.14751,1.71478,108,"Distal Intergenic",1,54019381,54020155,775,1,"SORBI_3001G276900","OQU92028",-7581
"1",54013069,54013374,306,"*","shr_peaks_in_btx623_peak_7730",13,1.52561,2.55104,1.31713,85,"Distal Intergenic",1,54019381,54020155,775,1,"SORBI_3001G276900","OQU92028",-6007
"1",54026387,54026784,398,"*","shr_peaks_in_btx623_peak_7731",35,1.99472,6.11279,3.59359,103,"Distal Intergenic",1,54031447,54033916,2470,1,"SORBI_3001G277000","EER91824",-4663
"1",54027105,54027457,353,"*","shr_peaks_in_btx623_peak_7732",14,1.56728,2.76832,1.44902,228,"Distal Intergenic",1,54031447,54033916,2470,1,"SORBI_3001G277000","EER91824",-3990
"1",54028379,54028722,344,"*","shr_peaks_in_btx623_peak_7733",29,1.88786,5.16869,2.96335,150,"Distal Intergenic",1,54031447,54033916,2470,1,"SORBI_3001G277000","EER91824",-2725
"1",54049150,54049658,509,"*","shr_peaks_in_btx623_peak_7734",45,2.1372,7.47445,4.55379,382,"Distal Intergenic",1,54031447,54033916,2470,1,"SORBI_3001G277000","EER91824",17703
"1",54052347,54052596,250,"*","shr_peaks_in_btx623_peak_7735",22,1.74538,4.01885,2.22653,194,"Distal Intergenic",1,54031447,54033916,2470,1,"SORBI_3001G277000","EER91824",20900
"1",54054520,54054854,335,"*","shr_peaks_in_btx623_peak_7736",17,1.63852,3.24268,1.7409,177,"Distal Intergenic",1,54031447,54033916,2470,1,"SORBI_3001G277000","EER91824",23073
"1",54069222,54069600,379,"*","shr_peaks_in_btx623_peak_7737",13,1.52838,2.6029,1.36047,95,"Distal Intergenic",1,54031447,54033916,2470,1,"SORBI_3001G277000","EER91824",37775
"1",54071933,54072354,422,"*","shr_peaks_in_btx623_peak_7738",19,1.6645,3.54083,1.93562,151,"Distal Intergenic",1,54031447,54033916,2470,1,"SORBI_3001G277000","EER91824",40486
"1",54083823,54084364,542,"*","shr_peaks_in_btx623_peak_7739a",14,1.56728,2.76832,1.44902,69,"Distal Intergenic",1,54113470,54116074,2605,1,"SORBI_3001G277300","EER91825",-29106
"1",54083823,54084364,542,"*","shr_peaks_in_btx623_peak_7739b",14,1.5139,2.74213,1.44902,480,"Distal Intergenic",1,54113470,54116074,2605,1,"SORBI_3001G277300","EER91825",-29106
"1",54085549,54085870,322,"*","shr_peaks_in_btx623_peak_7740",25,1.81662,4.57779,2.58164,163,"Distal Intergenic",1,54113470,54116074,2605,1,"SORBI_3001G277300","EER91825",-27600
"1",54090320,54090629,310,"*","shr_peaks_in_btx623_peak_7741",24,1.781,4.29426,2.40109,74,"Distal Intergenic",1,54113470,54116074,2605,1,"SORBI_3001G277300","EER91825",-22841
"1",54090891,54091323,433,"*","shr_peaks_in_btx623_peak_7742",14,1.56728,2.76832,1.44902,115,"Distal Intergenic",1,54113470,54116074,2605,1,"SORBI_3001G277300","EER91825",-22147
"1",54092997,54093404,408,"*","shr_peaks_in_btx623_peak_7743",22,1.74538,4.01885,2.22653,116,"Distal Intergenic",1,54113470,54116074,2605,1,"SORBI_3001G277300","EER91825",-20066
"1",54094966,54095224,259,"*","shr_peaks_in_btx623_peak_7744",13,1.53166,2.54449,1.3109,62,"Distal Intergenic",1,54113470,54116074,2605,1,"SORBI_3001G277300","EER91825",-18246
"1",54126053,54126618,566,"*","shr_peaks_in_btx623_peak_7745a",24,1.781,4.29426,2.40109,111,"Exon (KXG38772/SORBI_3001G277600, exon 2 of 7)",1,54123919,54128391,4473,1,"SORBI_3001G277600","KXG38772",2134
"1",54126053,54126618,566,"*","shr_peaks_in_btx623_peak_7745b",18,1.67414,3.49292,1.89684,472,"Exon (KXG38772/SORBI_3001G277600, exon 2 of 7)",1,54123919,54128391,4473,1,"SORBI_3001G277600","KXG38772",2134
"1",54130446,54131144,699,"*","shr_peaks_in_btx623_peak_7746a",24,1.76126,4.35885,2.45445,93,"Distal Intergenic",1,54133502,54137545,4044,1,"SORBI_3001G277700","EER92069",-2358
"1",54130446,54131144,699,"*","shr_peaks_in_btx623_peak_7746b",17,1.63852,3.24268,1.7409,391,"Distal Intergenic",1,54133502,54137545,4044,1,"SORBI_3001G277700","EER92069",-2358
"1",54137831,54138300,470,"*","shr_peaks_in_btx623_peak_7747",17,1.63852,3.24268,1.7409,333,"Promoter (<=1kb)",1,54138681,54140698,2018,1,"SORBI_3001G277800","EER91830",-381
"1",54148100,54148448,349,"*","shr_peaks_in_btx623_peak_7748",18,1.6408,3.45062,1.89684,96,"Distal Intergenic",1,54138681,54140698,2018,1,"SORBI_3001G277800","EER91830",9419
"1",54154208,54154632,425,"*","shr_peaks_in_btx623_peak_7749",14,1.52866,2.67938,1.42381,246,"Distal Intergenic",1,54169851,54177555,7705,1,"SORBI_3001G277900","OQU92029",-15219
"1",54164433,54164706,274,"*","shr_peaks_in_btx623_peak_7750",13,1.53166,2.54449,1.3109,114,"Distal Intergenic",1,54169851,54177555,7705,1,"SORBI_3001G277900","OQU92029",-5145
"1",54168063,54168665,603,"*","shr_peaks_in_btx623_peak_7751",20,1.70976,3.75169,2.058,507,"Promoter (1-2kb)",1,54169851,54177555,7705,1,"SORBI_3001G277900","OQU92029",-1186
"1",54172924,54173306,383,"*","shr_peaks_in_btx623_peak_7752",13,1.51293,2.62917,1.38184,200,"Exon (OQU92029/SORBI_3001G277900, exon 4 of 8)",1,54169851,54178393,8543,1,"SORBI_3001G277900","EER91831",3073
"1",54174100,54174631,532,"*","shr_peaks_in_btx623_peak_7753",16,1.60688,3.06801,1.64729,429,"Exon (OQU92029/SORBI_3001G277900, exon 6 of 8)",1,54169851,54178393,8543,1,"SORBI_3001G277900","EER91831",4249
"1",54176995,54177252,258,"*","shr_peaks_in_btx623_peak_7754",20,1.64864,3.7445,2.058,128,"3' UTR",1,54169851,54178393,8543,1,"SORBI_3001G277900","EER91831",7144
"1",54193165,54193491,327,"*","shr_peaks_in_btx623_peak_7755",15,1.6029,3.0011,1.59164,274,"3' UTR",1,54189980,54193656,3677,1,"SORBI_3001G278000","OQU92030",3185
"1",54205601,54205971,371,"*","shr_peaks_in_btx623_peak_7756",38,2.03034,6.44241,3.81846,226,"Distal Intergenic",1,54209286,54212311,3026,1,"SORBI_3001G278100","EER91832",-3315
"1",54212820,54213203,384,"*","shr_peaks_in_btx623_peak_7757",13,1.53166,2.54449,1.3109,75,"Distal Intergenic",1,54209286,54212311,3026,1,"SORBI_3001G278100","EER91832",3534
"1",54219109,54219362,254,"*","shr_peaks_in_btx623_peak_7758",31,1.92348,5.47581,3.16582,80,"Distal Intergenic",1,54209286,54212311,3026,1,"SORBI_3001G278100","EER91832",9823
"1",54219797,54220113,317,"*","shr_peaks_in_btx623_peak_7759",38,2.03034,6.44241,3.81846,150,"Distal Intergenic",1,54209286,54212311,3026,1,"SORBI_3001G278100","EER91832",10511
"1",54228223,54229360,1138,"*","shr_peaks_in_btx623_peak_7760a",34,1.96,5.87916,3.45087,107,"Distal Intergenic",1,54209286,54212311,3026,1,"SORBI_3001G278100","EER91832",18937
"1",54228223,54229360,1138,"*","shr_peaks_in_btx623_peak_7760b",19,1.65977,3.51306,1.91241,424,"Distal Intergenic",1,54209286,54212311,3026,1,"SORBI_3001G278100","EER91832",18937
"1",54228223,54229360,1138,"*","shr_peaks_in_btx623_peak_7760c",27,1.80808,4.79039,2.76125,904,"Distal Intergenic",1,54209286,54212311,3026,1,"SORBI_3001G278100","EER91832",18937
"1",54250635,54250962,328,"*","shr_peaks_in_btx623_peak_7761",13,1.53166,2.54449,1.3109,67,"Promoter (1-2kb)",1,54247051,54249617,2567,2,"SORBI_3001G278300","OQU92031",-1018
"1",54251631,54252161,531,"*","shr_peaks_in_btx623_peak_7762",29,1.85494,5.02909,2.90382,422,"Distal Intergenic",1,54247051,54249617,2567,2,"SORBI_3001G278300","OQU92031",-2014
"1",54257610,54257897,288,"*","shr_peaks_in_btx623_peak_7763",33,1.9591,5.79055,3.3753,118,"Distal Intergenic",1,54247051,54249617,2567,2,"SORBI_3001G278300","OQU92031",-7993
"1",54265696,54265966,271,"*","shr_peaks_in_btx623_peak_7764",13,1.4975,2.54372,1.3109,65,"Distal Intergenic",1,54247051,54249617,2567,2,"SORBI_3001G278300","OQU92031",-16079
"1",54273413,54273940,528,"*","shr_peaks_in_btx623_peak_7765",45,2.1372,7.47445,4.55379,366,"Distal Intergenic",1,54283269,54283901,633,1,"SORBI_3001G278400","OQU92033",-9329
"1",54276723,54276992,270,"*","shr_peaks_in_btx623_peak_7766",38,2.02305,6.39262,3.81846,101,"Distal Intergenic",1,54283269,54283901,633,1,"SORBI_3001G278400","OQU92033",-6277
"1",54280532,54280804,273,"*","shr_peaks_in_btx623_peak_7767",17,1.63852,3.24268,1.7409,236,"Distal Intergenic",1,54283269,54283901,633,1,"SORBI_3001G278400","OQU92033",-2465
"1",54297565,54297930,366,"*","shr_peaks_in_btx623_peak_7768",22,1.74538,4.01885,2.22653,280,"Distal Intergenic",1,54298021,54301842,3822,2,"SORBI_3001G278500","OQU92034",3912
"1",54299654,54300060,407,"*","shr_peaks_in_btx623_peak_7769",22,1.70201,3.9273,2.20549,275,"Promoter (1-2kb)",1,54298021,54301842,3822,2,"SORBI_3001G278500","OQU92034",1782
"1",54308680,54308955,276,"*","shr_peaks_in_btx623_peak_7770",25,1.77521,4.51059,2.58164,190,"Promoter (1-2kb)",1,54310576,54321458,10883,1,"SORBI_3001G278650","OQU92035",-1621
"1",54309572,54309828,257,"*","shr_peaks_in_btx623_peak_7771",25,1.81662,4.57779,2.58164,95,"Promoter (<=1kb)",1,54310576,54321458,10883,1,"SORBI_3001G278650","OQU92035",-748
"1",54333693,54333958,266,"*","shr_peaks_in_btx623_peak_7772",31,1.92348,5.47581,3.16582,123,"Distal Intergenic",1,54337353,54344072,6720,1,"SORBI_3001G278700","EER91837",-3395
"1",54334465,54334776,312,"*","shr_peaks_in_btx623_peak_7773",17,1.63852,3.24268,1.7409,75,"Distal Intergenic",1,54337353,54344072,6720,1,"SORBI_3001G278700","EER91837",-2577
"1",54340893,54341278,386,"*","shr_peaks_in_btx623_peak_7774",27,1.85224,4.86931,2.7692,118,"Intron (EER91837/SORBI_3001G278700, intron 5 of 9)",1,54337353,54344072,6720,1,"SORBI_3001G278700","EER91837",3540
"1",54341752,54342023,272,"*","shr_peaks_in_btx623_peak_7775",20,1.70976,3.75169,2.058,81,"Exon (EER91837/SORBI_3001G278700, exon 6 of 10)",1,54337353,54344072,6720,1,"SORBI_3001G278700","EER91837",4399
"1",54345177,54345489,313,"*","shr_peaks_in_btx623_peak_7776",13,1.53166,2.54449,1.3109,78,"Distal Intergenic",1,54337353,54344072,6720,1,"SORBI_3001G278700","EER91837",7824
"1",54352197,54352468,272,"*","shr_peaks_in_btx623_peak_7777",27,1.83424,4.75596,2.73247,159,"Distal Intergenic",1,54337353,54344072,6720,1,"SORBI_3001G278700","EER91837",14844
"1",54359328,54359695,368,"*","shr_peaks_in_btx623_peak_7778",20,1.70976,3.75169,2.058,267,"Distal Intergenic",1,54337353,54344072,6720,1,"SORBI_3001G278700","EER91837",21975
"1",54363163,54363410,248,"*","shr_peaks_in_btx623_peak_7779",26,1.82727,4.71212,2.69499,123,"Distal Intergenic",1,54337353,54344072,6720,1,"SORBI_3001G278700","EER91837",25810
"1",54373756,54374005,250,"*","shr_peaks_in_btx623_peak_7780",25,1.81296,4.55513,2.58164,120,"Distal Intergenic",1,54391971,54393894,1924,1,"SORBI_3001G278800","EER91838",-17966
"1",54375517,54375900,384,"*","shr_peaks_in_btx623_peak_7781",14,1.52367,2.68893,1.43253,115,"Distal Intergenic",1,54391971,54393894,1924,1,"SORBI_3001G278800","EER91838",-16071
"1",54378232,54378575,344,"*","shr_peaks_in_btx623_peak_7782",64,2.34956,9.83732,6.44159,216,"Distal Intergenic",1,54391971,54393894,1924,1,"SORBI_3001G278800","EER91838",-13396
"1",54379605,54379921,317,"*","shr_peaks_in_btx623_peak_7783",14,1.54509,2.76973,1.44943,118,"Distal Intergenic",1,54391971,54393894,1924,1,"SORBI_3001G278800","EER91838",-12050
"1",54388774,54389773,1000,"*","shr_peaks_in_btx623_peak_7784a",17,1.63852,3.24268,1.7409,179,"Distal Intergenic",1,54391971,54393894,1924,1,"SORBI_3001G278800","EER91838",-2198
"1",54388774,54389773,1000,"*","shr_peaks_in_btx623_peak_7784b",29,1.88786,5.16869,2.96335,337,"Distal Intergenic",1,54391971,54393894,1924,1,"SORBI_3001G278800","EER91838",-2198
"1",54388774,54389773,1000,"*","shr_peaks_in_btx623_peak_7784c",13,1.53166,2.54449,1.3109,733,"Distal Intergenic",1,54391971,54393894,1924,1,"SORBI_3001G278800","EER91838",-2198
"1",54395973,54396833,861,"*","shr_peaks_in_btx623_peak_7785a",15,1.6029,3.0011,1.59164,118,"Promoter (<=1kb)",1,54394488,54395529,1042,2,"SORBI_3001G278900","KXG38779",-444
"1",54395973,54396833,861,"*","shr_peaks_in_btx623_peak_7785b",33,1.94549,5.78146,3.3753,395,"Promoter (<=1kb)",1,54394488,54395529,1042,2,"SORBI_3001G278900","KXG38779",-444
"1",54397264,54397764,501,"*","shr_peaks_in_btx623_peak_7786",17,1.60737,3.25216,1.74921,57,"Promoter (1-2kb)",1,54394488,54395529,1042,2,"SORBI_3001G278900","KXG38779",-1735
"1",54400478,54401443,966,"*","shr_peaks_in_btx623_peak_7787a",15,1.6029,3.0011,1.59164,132,"Distal Intergenic",1,54394488,54395529,1042,2,"SORBI_3001G278900","KXG38779",-4949
"1",54400478,54401443,966,"*","shr_peaks_in_btx623_peak_7787b",33,1.91499,5.65382,3.31691,716,"Distal Intergenic",1,54394488,54395529,1042,2,"SORBI_3001G278900","KXG38779",-4949
"1",54404530,54404818,289,"*","shr_peaks_in_btx623_peak_7788",17,1.63852,3.24268,1.7409,200,"Distal Intergenic",1,54394488,54395529,1042,2,"SORBI_3001G278900","KXG38779",-9001
"1",54408946,54409479,534,"*","shr_peaks_in_btx623_peak_7789a",20,1.70976,3.75169,2.058,120,"Distal Intergenic",1,54394488,54395529,1042,2,"SORBI_3001G278900","KXG38779",-13417
"1",54408946,54409479,534,"*","shr_peaks_in_btx623_peak_7789b",15,1.6029,3.0011,1.59164,479,"Distal Intergenic",1,54394488,54395529,1042,2,"SORBI_3001G278900","KXG38779",-13417
"1",54411229,54411680,452,"*","shr_peaks_in_btx623_peak_7790",18,1.60592,3.33374,1.81724,125,"Distal Intergenic",1,54394488,54395529,1042,2,"SORBI_3001G278900","KXG38779",-15700
"1",54413582,54413905,324,"*","shr_peaks_in_btx623_peak_7791",31,1.92348,5.47581,3.16582,189,"Distal Intergenic",1,54394488,54395529,1042,2,"SORBI_3001G278900","KXG38779",-18053
"1",54420467,54420751,285,"*","shr_peaks_in_btx623_peak_7792",23,1.72579,4.13315,2.32333,127,"Distal Intergenic",1,54394488,54395529,1042,2,"SORBI_3001G278900","KXG38779",-24938
"1",54445136,54445403,268,"*","shr_peaks_in_btx623_peak_7793",15,1.6029,3.0011,1.59164,119,"Distal Intergenic",1,54460256,54464469,4214,2,"SORBI_3001G279000","KXG39093",19066
"1",54452314,54452637,324,"*","shr_peaks_in_btx623_peak_7794",29,1.68635,5.04813,2.92176,236,"Distal Intergenic",1,54460256,54464469,4214,2,"SORBI_3001G279000","KXG39093",11832
"1",54453822,54454712,891,"*","shr_peaks_in_btx623_peak_7795",18,1.67414,3.49292,1.89684,223,"Distal Intergenic",1,54460256,54464469,4214,2,"SORBI_3001G279000","KXG39093",9757
"1",54456615,54456873,259,"*","shr_peaks_in_btx623_peak_7796",14,1.56728,2.76832,1.44902,116,"Distal Intergenic",1,54460256,54464469,4214,2,"SORBI_3001G279000","KXG39093",7596
"1",54460625,54460995,371,"*","shr_peaks_in_btx623_peak_7797",13,1.48508,2.5744,1.33598,201,"Exon (KXG39093/SORBI_3001G279000, exon 3 of 3)",1,54460256,54464469,4214,2,"SORBI_3001G279000","KXG39093",3474
"1",54464951,54465308,358,"*","shr_peaks_in_btx623_peak_7798",14,1.55772,2.75871,1.44902,70,"Promoter (<=1kb)",1,54460256,54464469,4214,2,"SORBI_3001G279000","KXG39093",-482
"1",54476622,54477003,382,"*","shr_peaks_in_btx623_peak_7799",13,1.50529,2.48134,1.3064,117,"Distal Intergenic",1,54460256,54464469,4214,2,"SORBI_3001G279000","KXG39093",-12153
"1",54488453,54488763,311,"*","shr_peaks_in_btx623_peak_7800",29,1.88786,5.16869,2.96335,123,"Intron (OQU92037/SORBI_3001G279100, intron 8 of 11)",1,54486993,54497835,10843,2,"SORBI_3001G279100","OQU92036",9072
"1",54489145,54489580,436,"*","shr_peaks_in_btx623_peak_7801",29,1.88786,5.16869,2.96335,119,"Intron (OQU92037/SORBI_3001G279100, intron 8 of 11)",1,54486993,54497835,10843,2,"SORBI_3001G279100","OQU92036",8255
"1",54491295,54491595,301,"*","shr_peaks_in_btx623_peak_7802",17,1.63852,3.24268,1.7409,134,"Intron (OQU92037/SORBI_3001G279100, intron 8 of 11)",1,54486993,54497835,10843,2,"SORBI_3001G279100","OQU92036",6240
"1",54496409,54497534,1126,"*","shr_peaks_in_btx623_peak_7803a",22,1.74538,4.01885,2.22653,147,"Promoter (<=1kb)",1,54486993,54497835,10843,2,"SORBI_3001G279100","OQU92036",301
"1",54496409,54497534,1126,"*","shr_peaks_in_btx623_peak_7803b",15,1.6029,3.0011,1.59164,622,"Promoter (<=1kb)",1,54486993,54497835,10843,2,"SORBI_3001G279100","OQU92036",301
"1",54503098,54503363,266,"*","shr_peaks_in_btx623_peak_7804",14,1.56728,2.76832,1.44902,154,"Promoter (<=1kb)",1,54503962,54507061,3100,1,"SORBI_3001G279200","EER91839",-599
"1",54504846,54505257,412,"*","shr_peaks_in_btx623_peak_7805",72,2.33042,10.7886,7.27842,187,"Promoter (<=1kb)",1,54503962,54507061,3100,1,"SORBI_3001G279200","EER91839",884
"1",54511857,54512334,478,"*","shr_peaks_in_btx623_peak_7806",13,1.53166,2.54449,1.3109,74,"Distal Intergenic",1,54503962,54507061,3100,1,"SORBI_3001G279200","EER91839",7895
"1",54514637,54514916,280,"*","shr_peaks_in_btx623_peak_7807",18,1.63303,3.35645,1.83766,108,"Distal Intergenic",1,54503962,54507061,3100,1,"SORBI_3001G279200","EER91839",10675
"1",54516560,54516990,431,"*","shr_peaks_in_btx623_peak_7808",62,2.09607,9.60351,6.25523,147,"Distal Intergenic",1,54503962,54507061,3100,1,"SORBI_3001G279200","EER91839",12598
"1",54517828,54519171,1344,"*","shr_peaks_in_btx623_peak_7809a",19,1.56618,3.54004,1.93562,183,"Distal Intergenic",1,54503962,54507061,3100,1,"SORBI_3001G279200","EER91839",13866
"1",54517828,54519171,1344,"*","shr_peaks_in_btx623_peak_7809b",29,1.72018,5.05983,2.93006,529,"Distal Intergenic",1,54503962,54507061,3100,1,"SORBI_3001G279200","EER91839",13866
"1",54517828,54519171,1344,"*","shr_peaks_in_btx623_peak_7809c",31,1.75783,5.36741,3.13309,797,"Distal Intergenic",1,54503962,54507061,3100,1,"SORBI_3001G279200","EER91839",13866
"1",54517828,54519171,1344,"*","shr_peaks_in_btx623_peak_7809d",48,1.9342,7.84887,4.83323,1221,"Distal Intergenic",1,54503962,54507061,3100,1,"SORBI_3001G279200","EER91839",13866
"1",54522916,54523331,416,"*","shr_peaks_in_btx623_peak_7810",23,1.73025,4.1615,2.34648,229,"Distal Intergenic",1,54539553,54540393,841,2,"SORBI_3001G279300","OQU92040",17062
"1",54526377,54526727,351,"*","shr_peaks_in_btx623_peak_7811",48,2.17282,7.8325,4.81826,189,"Distal Intergenic",1,54539553,54540393,841,2,"SORBI_3001G279300","OQU92040",13666
"1",54532527,54532863,337,"*","shr_peaks_in_btx623_peak_7812",31,1.92348,5.47581,3.16582,110,"Distal Intergenic",1,54539553,54540393,841,2,"SORBI_3001G279300","OQU92040",7530
"1",54533388,54533675,288,"*","shr_peaks_in_btx623_peak_7813",27,1.85224,4.86931,2.7692,195,"Distal Intergenic",1,54539553,54540393,841,2,"SORBI_3001G279300","OQU92040",6718
"1",54535806,54536098,293,"*","shr_peaks_in_btx623_peak_7814",13,1.53166,2.54449,1.3109,55,"Distal Intergenic",1,54539553,54540393,841,2,"SORBI_3001G279300","OQU92040",4295
"1",54540412,54540675,264,"*","shr_peaks_in_btx623_peak_7815",13,1.51258,2.5914,1.35009,70,"Promoter (<=1kb)",1,54539553,54540393,841,2,"SORBI_3001G279300","OQU92040",-19
"1",54550552,54550893,342,"*","shr_peaks_in_btx623_peak_7816",13,1.53166,2.54449,1.3109,80,"Distal Intergenic",1,54555378,54556517,1140,1,"SORBI_3001G279350","OQU92041",-4485
"1",54553307,54553582,276,"*","shr_peaks_in_btx623_peak_7817",29,1.88786,5.16869,2.96335,115,"Promoter (1-2kb)",1,54555378,54556517,1140,1,"SORBI_3001G279350","OQU92041",-1796
"1",54559658,54560273,616,"*","shr_peaks_in_btx623_peak_7818",30,1.84068,5.28477,3.06347,104,"Distal Intergenic",1,54555378,54556517,1140,1,"SORBI_3001G279350","OQU92041",4280
"1",54563403,54563651,249,"*","shr_peaks_in_btx623_peak_7819",29,1.88786,5.16869,2.96335,116,"Distal Intergenic",1,54566114,54567984,1871,1,"SORBI_3001G279400","KXG38785",-2463
"1",54567053,54567426,374,"*","shr_peaks_in_btx623_peak_7820",48,2.17282,7.8325,4.81826,137,"Promoter (<=1kb)",1,54566116,54567984,1869,1,"SORBI_3001G279400","OQU92042",937
"1",54590304,54590943,640,"*","shr_peaks_in_btx623_peak_7821",14,1.56728,2.76832,1.44902,342,"Distal Intergenic",1,54568947,54569768,822,1,"SORBI_3001G279500","KXG38786",21357
"1",54597762,54598116,355,"*","shr_peaks_in_btx623_peak_7822a",16,1.57597,3.06717,1.64664,115,"Distal Intergenic",1,54615889,54617721,1833,1,"SORBI_3001G279601","OQU92044",-17773
"1",54597762,54598116,355,"*","shr_peaks_in_btx623_peak_7822b",14,1.54678,2.77903,1.45751,220,"Distal Intergenic",1,54615889,54617721,1833,1,"SORBI_3001G279601","OQU92044",-17773
"1",54600196,54600576,381,"*","shr_peaks_in_btx623_peak_7823",17,1.61218,3.23483,1.7409,207,"Distal Intergenic",1,54615889,54617721,1833,1,"SORBI_3001G279601","OQU92044",-15313
"1",54609676,54610466,791,"*","shr_peaks_in_btx623_peak_7824a",27,1.85224,4.86931,2.7692,151,"Distal Intergenic",1,54615889,54617721,1833,1,"SORBI_3001G279601","OQU92044",-5423
"1",54609676,54610466,791,"*","shr_peaks_in_btx623_peak_7824b",13,1.53166,2.54449,1.3109,460,"Distal Intergenic",1,54615889,54617721,1833,1,"SORBI_3001G279601","OQU92044",-5423
"1",54609676,54610466,791,"*","shr_peaks_in_btx623_peak_7824c",24,1.781,4.29426,2.40109,612,"Distal Intergenic",1,54615889,54617721,1833,1,"SORBI_3001G279601","OQU92044",-5423
"1",54614710,54615157,448,"*","shr_peaks_in_btx623_peak_7825",17,1.63852,3.24268,1.7409,169,"Promoter (<=1kb)",1,54615889,54617721,1833,1,"SORBI_3001G279601","OQU92044",-732
"1",54627856,54628473,618,"*","shr_peaks_in_btx623_peak_7826",18,1.67414,3.49292,1.89684,170,"Distal Intergenic",1,54631175,54631809,635,2,"SORBI_3001G279701","OQU92046",3336
"1",54635389,54635724,336,"*","shr_peaks_in_btx623_peak_7827",20,1.70976,3.75169,2.058,90,"Distal Intergenic",1,54631175,54631809,635,2,"SORBI_3001G279701","OQU92046",-3580
"1",54636079,54637010,932,"*","shr_peaks_in_btx623_peak_7828",31,1.92348,5.47581,3.16582,711,"Distal Intergenic",1,54631175,54631809,635,2,"SORBI_3001G279701","OQU92046",-4270
"1",54648366,54648608,243,"*","shr_peaks_in_btx623_peak_7829",25,1.81662,4.57779,2.58164,107,"Distal Intergenic",1,54631175,54631809,635,2,"SORBI_3001G279701","OQU92046",-16557
"1",54657377,54657768,392,"*","shr_peaks_in_btx623_peak_7830",38,2.03034,6.44241,3.81846,130,"Distal Intergenic",1,54631175,54631809,635,2,"SORBI_3001G279701","OQU92046",-25568
"1",54660042,54660627,586,"*","shr_peaks_in_btx623_peak_7831a",13,1.5325,2.62472,1.3787,84,"Distal Intergenic",1,54631175,54631809,635,2,"SORBI_3001G279701","OQU92046",-28233
"1",54660042,54660627,586,"*","shr_peaks_in_btx623_peak_7831b",42,2.08445,7.0992,4.29705,506,"Distal Intergenic",1,54631175,54631809,635,2,"SORBI_3001G279701","OQU92046",-28233
"1",54682684,54683084,401,"*","shr_peaks_in_btx623_peak_7832",17,1.63852,3.24268,1.7409,118,"Distal Intergenic",1,54720937,54722171,1235,2,"SORBI_3001G279800","KXG38789",39087
"1",54690632,54690970,339,"*","shr_peaks_in_btx623_peak_7833a",24,1.781,4.29426,2.40109,116,"Distal Intergenic",1,54720937,54722171,1235,2,"SORBI_3001G279800","KXG38789",31201
"1",54690632,54690970,339,"*","shr_peaks_in_btx623_peak_7833b",17,1.63852,3.24268,1.7409,292,"Distal Intergenic",1,54720937,54722171,1235,2,"SORBI_3001G279800","KXG38789",31201
"1",54697565,54698059,495,"*","shr_peaks_in_btx623_peak_7834",13,1.53166,2.54449,1.3109,168,"Distal Intergenic",1,54720937,54722171,1235,2,"SORBI_3001G279800","KXG38789",24112
"1",54716075,54716473,399,"*","shr_peaks_in_btx623_peak_7835a",20,1.69155,3.70012,2.058,78,"Distal Intergenic",1,54720937,54722171,1235,2,"SORBI_3001G279800","KXG38789",5698
"1",54716075,54716473,399,"*","shr_peaks_in_btx623_peak_7835b",20,1.70976,3.75169,2.058,210,"Distal Intergenic",1,54720937,54722171,1235,2,"SORBI_3001G279800","KXG38789",5698
"1",54716075,54716473,399,"*","shr_peaks_in_btx623_peak_7835c",16,1.59808,3.01963,1.60658,308,"Distal Intergenic",1,54720937,54722171,1235,2,"SORBI_3001G279800","KXG38789",5698
"1",54718479,54718810,332,"*","shr_peaks_in_btx623_peak_7836",20,1.70976,3.75169,2.058,151,"Distal Intergenic",1,54720937,54722171,1235,2,"SORBI_3001G279800","KXG38789",3361
"1",54722241,54722550,310,"*","shr_peaks_in_btx623_peak_7837",15,1.6029,3.0011,1.59164,76,"Promoter (<=1kb)",1,54720937,54722171,1235,2,"SORBI_3001G279800","KXG38789",-70
"1",54724793,54725058,266,"*","shr_peaks_in_btx623_peak_7838",29,1.86926,5.12242,2.96335,136,"Promoter (<=1kb)",1,54724247,54735144,10898,1,"SORBI_3001G279900","EER91847",546
"1",54727947,54728227,281,"*","shr_peaks_in_btx623_peak_7839",40,2.0597,6.73595,4.05294,125,"Intron (OQU92047/SORBI_3001G279900, intron 2 of 6)",1,54724247,54735144,10898,1,"SORBI_3001G279900","EER91847",3700
"1",54734889,54735778,890,"*","shr_peaks_in_btx623_peak_7840",20,1.70976,3.75169,2.058,463,"3' UTR",1,54724247,54735144,10898,1,"SORBI_3001G279900","EER91847",10642
"1",54758447,54759748,1302,"*","shr_peaks_in_btx623_peak_7841a",38,2.03034,6.44241,3.81846,203,"Distal Intergenic",1,54748138,54753295,5158,1,"SORBI_3001G280000","EER91848",10309
"1",54758447,54759748,1302,"*","shr_peaks_in_btx623_peak_7841b",17,1.63852,3.24268,1.7409,478,"Distal Intergenic",1,54748138,54753295,5158,1,"SORBI_3001G280000","EER91848",10309
"1",54758447,54759748,1302,"*","shr_peaks_in_btx623_peak_7841c",20,1.70976,3.75169,2.058,896,"Distal Intergenic",1,54748138,54753295,5158,1,"SORBI_3001G280000","EER91848",10309
"1",54758447,54759748,1302,"*","shr_peaks_in_btx623_peak_7841d",33,1.9067,5.67395,3.33395,1188,"Distal Intergenic",1,54748138,54753295,5158,1,"SORBI_3001G280000","EER91848",10309
"1",54767847,54768135,289,"*","shr_peaks_in_btx623_peak_7842",24,1.73786,4.26866,2.40109,202,"Distal Intergenic",1,54748138,54753295,5158,1,"SORBI_3001G280000","EER91848",19709
"1",54776029,54776434,406,"*","shr_peaks_in_btx623_peak_7843",20,1.69847,3.79578,2.09409,77,"Distal Intergenic",1,54748138,54753295,5158,1,"SORBI_3001G280000","EER91848",27891
"1",54782207,54782501,295,"*","shr_peaks_in_btx623_peak_7844",20,1.66928,3.67235,2.048,267,"Distal Intergenic",1,54748138,54753295,5158,1,"SORBI_3001G280000","EER91848",34069
"1",54784991,54785342,352,"*","shr_peaks_in_btx623_peak_7845",14,1.52866,2.67938,1.42381,78,"Distal Intergenic",1,54748138,54753295,5158,1,"SORBI_3001G280000","EER91848",36853
"1",54788257,54788817,561,"*","shr_peaks_in_btx623_peak_7846",18,1.63217,3.35142,1.83319,113,"Distal Intergenic",1,54748138,54753295,5158,1,"SORBI_3001G280000","EER91848",40119
"1",54791066,54791535,470,"*","shr_peaks_in_btx623_peak_7847",13,1.49876,2.61945,1.37414,69,"Distal Intergenic",1,54748138,54753295,5158,1,"SORBI_3001G280000","EER91848",42928
"1",54794860,54795620,761,"*","shr_peaks_in_btx623_peak_7848",20,1.68677,3.77907,2.08102,176,"Distal Intergenic",1,54748138,54753295,5158,1,"SORBI_3001G280000","EER91848",46722
"1",54800797,54801818,1022,"*","shr_peaks_in_btx623_peak_7849a",19,1.66157,3.57454,1.96481,80,"Distal Intergenic",1,54748138,54753295,5158,1,"SORBI_3001G280000","EER91848",52659
"1",54800797,54801818,1022,"*","shr_peaks_in_btx623_peak_7849b",14,1.54509,2.76973,1.44943,435,"Distal Intergenic",1,54748138,54753295,5158,1,"SORBI_3001G280000","EER91848",52659
"1",54800797,54801818,1022,"*","shr_peaks_in_btx623_peak_7849c",16,1.59202,3.03027,1.61568,900,"Distal Intergenic",1,54748138,54753295,5158,1,"SORBI_3001G280000","EER91848",52659
"1",54810903,54811270,368,"*","shr_peaks_in_btx623_peak_7850",13,1.5286,2.56649,1.32887,57,"Distal Intergenic",1,54748138,54753295,5158,1,"SORBI_3001G280000","EER91848",62765
"1",54813419,54813661,243,"*","shr_peaks_in_btx623_peak_7851",22,1.71341,3.94205,2.21799,158,"Distal Intergenic",1,54877451,54886205,8755,1,"SORBI_3001G280100","KXG38790",-63790
"1",54814104,54814383,280,"*","shr_peaks_in_btx623_peak_7852",15,1.58437,2.98756,1.59164,141,"Distal Intergenic",1,54877451,54886205,8755,1,"SORBI_3001G280100","KXG38790",-63068
"1",54818373,54818869,497,"*","shr_peaks_in_btx623_peak_7853",16,1.57921,3.0862,1.6635,67,"Distal Intergenic",1,54877451,54886205,8755,1,"SORBI_3001G280100","KXG38790",-58582
"1",54825410,54825864,455,"*","shr_peaks_in_btx623_peak_7854",13,1.48332,2.49852,1.3109,90,"Distal Intergenic",1,54877451,54886205,8755,1,"SORBI_3001G280100","KXG38790",-51587
"1",54828486,54828765,280,"*","shr_peaks_in_btx623_peak_7855",17,1.63852,3.24268,1.7409,90,"Distal Intergenic",1,54877451,54886205,8755,1,"SORBI_3001G280100","KXG38790",-48686
"1",54838591,54838885,295,"*","shr_peaks_in_btx623_peak_7856",22,1.74035,4.04821,2.2505,129,"Distal Intergenic",1,54877451,54886205,8755,1,"SORBI_3001G280100","KXG38790",-38566
"1",54850487,54850847,361,"*","shr_peaks_in_btx623_peak_7857",17,1.63053,3.29407,1.78372,72,"Distal Intergenic",1,54877451,54886205,8755,1,"SORBI_3001G280100","KXG38790",-26604
"1",54854232,54854973,742,"*","shr_peaks_in_btx623_peak_7858a",13,1.53166,2.54449,1.3109,256,"Distal Intergenic",1,54877451,54886205,8755,1,"SORBI_3001G280100","KXG38790",-22478
"1",54854232,54854973,742,"*","shr_peaks_in_btx623_peak_7858b",13,1.53166,2.54449,1.3109,370,"Distal Intergenic",1,54877451,54886205,8755,1,"SORBI_3001G280100","KXG38790",-22478
"1",54855423,54855860,438,"*","shr_peaks_in_btx623_peak_7859",34,1.90755,5.91026,3.47896,382,"Distal Intergenic",1,54877451,54886205,8755,1,"SORBI_3001G280100","KXG38790",-21591
"1",54864267,54864792,526,"*","shr_peaks_in_btx623_peak_7860",25,1.79213,4.4265,2.51173,88,"Distal Intergenic",1,54877451,54886205,8755,1,"SORBI_3001G280100","KXG38790",-12659
"1",54871620,54872130,511,"*","shr_peaks_in_btx623_peak_7861",38,2.02438,6.49134,3.86003,105,"Distal Intergenic",1,54877451,54886205,8755,1,"SORBI_3001G280100","KXG38790",-5321
"1",54873577,54874062,486,"*","shr_peaks_in_btx623_peak_7862",31,1.92348,5.47581,3.16582,123,"Distal Intergenic",1,54877451,54886205,8755,1,"SORBI_3001G280100","KXG38790",-3389
"1",54876487,54876735,249,"*","shr_peaks_in_btx623_peak_7863",13,1.53166,2.54449,1.3109,82,"Promoter (<=1kb)",1,54877451,54886205,8755,1,"SORBI_3001G280100","KXG38790",-716
"1",54878643,54879018,376,"*","shr_peaks_in_btx623_peak_7864",14,1.54543,2.73246,1.44902,113,"Promoter (1-2kb)",1,54877590,54886205,8616,1,"SORBI_3001G280100","EER91849",1053
"1",54879712,54879956,245,"*","shr_peaks_in_btx623_peak_7865",25,1.81662,4.57779,2.58164,189,"Exon (KXG38790/SORBI_3001G280100, exon 3 of 17)",1,54877590,54886205,8616,1,"SORBI_3001G280100","EER91849",2122
"1",54881482,54881928,447,"*","shr_peaks_in_btx623_peak_7866",20,1.70976,3.75169,2.058,79,"Exon (KXG38790/SORBI_3001G280100, exon 7 of 17)",1,54877590,54886205,8616,1,"SORBI_3001G280100","EER91849",3892
"1",54882464,54883033,570,"*","shr_peaks_in_btx623_peak_7867",25,1.81662,4.57779,2.58164,335,"Exon (KXG38790/SORBI_3001G280100, exon 9 of 17)",1,54877590,54886205,8616,1,"SORBI_3001G280100","EER91849",4874
"1",54888208,54888500,293,"*","shr_peaks_in_btx623_peak_7868",13,1.53166,2.54449,1.3109,65,"Distal Intergenic",1,54877590,54886205,8616,1,"SORBI_3001G280100","EER91849",10618
"1",54896338,54896742,405,"*","shr_peaks_in_btx623_peak_7869",17,1.63852,3.24268,1.7409,68,"Distal Intergenic",1,54877590,54886205,8616,1,"SORBI_3001G280100","EER91849",18748
"1",54898519,54899330,812,"*","shr_peaks_in_btx623_peak_7870a",17,1.63852,3.24268,1.7409,120,"Distal Intergenic",1,54918502,54922383,3882,1,"SORBI_3001G280200","KXG38791",-19172
"1",54898519,54899330,812,"*","shr_peaks_in_btx623_peak_7870b",22,1.74538,4.01885,2.22653,538,"Distal Intergenic",1,54918502,54922383,3882,1,"SORBI_3001G280200","KXG38791",-19172
"1",54899697,54900266,570,"*","shr_peaks_in_btx623_peak_7871",14,1.56728,2.76832,1.44902,464,"Distal Intergenic",1,54918502,54922383,3882,1,"SORBI_3001G280200","KXG38791",-18236
"1",54907855,54908180,326,"*","shr_peaks_in_btx623_peak_7872",14,1.56728,2.76832,1.44902,76,"Distal Intergenic",1,54918502,54922383,3882,1,"SORBI_3001G280200","KXG38791",-10322
"1",54909218,54909484,267,"*","shr_peaks_in_btx623_peak_7873",15,1.6029,3.0011,1.59164,103,"Distal Intergenic",1,54918502,54922383,3882,1,"SORBI_3001G280200","KXG38791",-9018
"1",54920818,54921086,269,"*","shr_peaks_in_btx623_peak_7874",20,1.70631,3.73166,2.058,167,"Exon (KXG38791/SORBI_3001G280200, exon 9 of 13)",1,54918537,54921894,3358,1,"SORBI_3001G280200","KXG38792",2281
"1",54922043,54922335,293,"*","shr_peaks_in_btx623_peak_7875",20,1.70976,3.75169,2.058,111,"3' UTR",1,54918537,54921894,3358,1,"SORBI_3001G280200","KXG38792",3506
"1",54941644,54942314,671,"*","shr_peaks_in_btx623_peak_7876a",14,1.56728,2.76832,1.44902,111,"Promoter (<=1kb)",1,54938715,54941784,3070,2,"SORBI_3001G280300","EER94408",0
"1",54941644,54942314,671,"*","shr_peaks_in_btx623_peak_7876b",14,1.56728,2.76832,1.44902,451,"Promoter (<=1kb)",1,54938715,54941784,3070,2,"SORBI_3001G280300","EER94408",0
"1",54945147,54945454,308,"*","shr_peaks_in_btx623_peak_7877",18,1.60156,3.44063,1.89684,139,"Promoter (1-2kb)",1,54943499,54946069,2571,1,"SORBI_3001G280400","EER91850",1648
"1",54950452,54950825,374,"*","shr_peaks_in_btx623_peak_7878",29,1.88786,5.16869,2.96335,182,"Promoter (1-2kb)",1,54949034,54953907,4874,1,"SORBI_3001G280500","EER91851",1418
"1",54951605,54951854,250,"*","shr_peaks_in_btx623_peak_7879",14,1.52872,2.7918,1.46752,13,"Exon (EER91851/SORBI_3001G280500, exon 6 of 10)",1,54949034,54953907,4874,1,"SORBI_3001G280500","EER91851",2571
"1",54957450,54957722,273,"*","shr_peaks_in_btx623_peak_7880",24,1.781,4.29426,2.40109,180,"Distal Intergenic",1,54949034,54953907,4874,1,"SORBI_3001G280500","EER91851",8416
"1",54969748,54969989,242,"*","shr_peaks_in_btx623_peak_7881",17,1.63852,3.24268,1.7409,151,"Distal Intergenic",1,54949034,54953907,4874,1,"SORBI_3001G280500","EER91851",20714
"1",54973663,54974171,509,"*","shr_peaks_in_btx623_peak_7882",14,1.56728,2.76832,1.44902,229,"Distal Intergenic",1,54949034,54953907,4874,1,"SORBI_3001G280500","EER91851",24629
"1",54977087,54977501,415,"*","shr_peaks_in_btx623_peak_7883",14,1.49936,2.65722,1.40547,63,"Distal Intergenic",1,54999112,55000305,1194,2,"SORBI_3001G280700","KXG38796",22804
"1",54979535,54980151,617,"*","shr_peaks_in_btx623_peak_7884",27,1.85224,4.86931,2.7692,168,"Distal Intergenic",1,54999112,55000305,1194,2,"SORBI_3001G280700","KXG38796",20154
"1",54983440,54983890,451,"*","shr_peaks_in_btx623_peak_7885a",13,1.49815,2.58161,1.34177,120,"Distal Intergenic",1,54999112,55000305,1194,2,"SORBI_3001G280700","KXG38796",16415
"1",54983440,54983890,451,"*","shr_peaks_in_btx623_peak_7885b",13,1.53046,2.53838,1.3109,140,"Distal Intergenic",1,54999112,55000305,1194,2,"SORBI_3001G280700","KXG38796",16415
"1",54988847,54989387,541,"*","shr_peaks_in_btx623_peak_7886",24,1.75027,4.40906,2.49854,76,"Distal Intergenic",1,54999112,55000305,1194,2,"SORBI_3001G280700","KXG38796",10918
"1",54989703,54990162,460,"*","shr_peaks_in_btx623_peak_7887",13,1.51032,2.54344,1.3109,69,"Distal Intergenic",1,54999112,55000305,1194,2,"SORBI_3001G280700","KXG38796",10143
"1",55013033,55013330,298,"*","shr_peaks_in_btx623_peak_7888",19,1.64131,3.50242,1.90455,235,"Promoter (1-2kb)",1,55009933,55011324,1392,2,"SORBI_3001G280800","EER94409",-1709
"1",55015188,55015459,272,"*","shr_peaks_in_btx623_peak_7889",70,2.42216,10.525,7.03351,128,"Distal Intergenic",1,55009933,55011324,1392,2,"SORBI_3001G280800","EER94409",-3864
"1",55021932,55022368,437,"*","shr_peaks_in_btx623_peak_7890",19,1.65876,3.60835,1.99379,158,"Distal Intergenic",1,55009933,55011324,1392,2,"SORBI_3001G280800","EER94409",-10608
"1",55026935,55027259,325,"*","shr_peaks_in_btx623_peak_7891",15,1.6029,3.0011,1.59164,66,"Distal Intergenic",1,55009933,55011324,1392,2,"SORBI_3001G280800","EER94409",-15611
"1",55029166,55029468,303,"*","shr_peaks_in_btx623_peak_7892",18,1.67414,3.49292,1.89684,81,"Distal Intergenic",1,55009933,55011324,1392,2,"SORBI_3001G280800","EER94409",-17842
"1",55043396,55043907,512,"*","shr_peaks_in_btx623_peak_7893a",13,1.51221,2.55357,1.31862,106,"Distal Intergenic",1,55049534,55062463,12930,2,"SORBI_3001G280900","EER92111",18556
"1",55043396,55043907,512,"*","shr_peaks_in_btx623_peak_7893b",13,1.49815,2.58161,1.34177,269,"Distal Intergenic",1,55049534,55062463,12930,2,"SORBI_3001G280900","EER92111",18556
"1",55043396,55043907,512,"*","shr_peaks_in_btx623_peak_7893c",16,1.57597,3.06717,1.64664,367,"Distal Intergenic",1,55049534,55062463,12930,2,"SORBI_3001G280900","EER92111",18556
"1",55049614,55049903,290,"*","shr_peaks_in_btx623_peak_7894",14,1.52868,2.7169,1.44902,77,"Exon (EER92111/SORBI_3001G280900, exon 25 of 25)",1,55049534,55062463,12930,2,"SORBI_3001G280900","EER92111",12560
"1",55053721,55054142,422,"*","shr_peaks_in_btx623_peak_7895",31,1.92348,5.47581,3.16582,158,"Exon (EER92111/SORBI_3001G280900, exon 15 of 25)",1,55049534,55062463,12930,2,"SORBI_3001G280900","EER92111",8321
"1",55054918,55055310,393,"*","shr_peaks_in_btx623_peak_7896",31,1.92348,5.47581,3.16582,224,"Exon (EER92111/SORBI_3001G280900, exon 15 of 25)",1,55049534,55062463,12930,2,"SORBI_3001G280900","EER92111",7153
"1",55055575,55055962,388,"*","shr_peaks_in_btx623_peak_7897",13,1.53166,2.54449,1.3109,67,"Exon (EER92111/SORBI_3001G280900, exon 15 of 25)",1,55049534,55062463,12930,2,"SORBI_3001G280900","EER92111",6501
"1",55059242,55059583,342,"*","shr_peaks_in_btx623_peak_7898",33,1.9591,5.79055,3.3753,217,"Exon (EER92111/SORBI_3001G280900, exon 7 of 25)",1,55049534,55062463,12930,2,"SORBI_3001G280900","EER92111",2880
"1",55060310,55060597,288,"*","shr_peaks_in_btx623_peak_7899",24,1.781,4.29426,2.40109,123,"Promoter (1-2kb)",1,55049534,55062463,12930,2,"SORBI_3001G280900","EER92111",1866
"1",55063027,55063290,264,"*","shr_peaks_in_btx623_peak_7900",15,1.6029,3.0011,1.59164,178,"Promoter (<=1kb)",1,55049534,55062463,12930,2,"SORBI_3001G280900","EER92111",-564
"1",55068223,55068478,256,"*","shr_peaks_in_btx623_peak_7901",24,1.781,4.29426,2.40109,186,"Exon (KXG38799/SORBI_3001G281100, exon 11 of 21)",1,55064589,55072196,7608,2,"SORBI_3001G281100","EER94411",3718
"1",55070105,55070365,261,"*","shr_peaks_in_btx623_peak_7902",20,1.67349,3.75012,2.058,191,"Promoter (1-2kb)",1,55064589,55072196,7608,2,"SORBI_3001G281100","EER94411",1831
"1",55075478,55075810,333,"*","shr_peaks_in_btx623_peak_7903",13,1.53166,2.54449,1.3109,116,"Distal Intergenic",1,55064062,55072521,8460,2,"SORBI_3001G281100","KXG38799",-2957
"1",55077120,55077411,292,"*","shr_peaks_in_btx623_peak_7904",14,1.56728,2.76832,1.44902,96,"Distal Intergenic",1,55064062,55072521,8460,2,"SORBI_3001G281100","KXG38799",-4599
"1",55079229,55080065,837,"*","shr_peaks_in_btx623_peak_7905a",38,2.03034,6.44241,3.81846,99,"3' UTR",1,55079606,55082149,2544,2,"SORBI_3001G281201","OQU92049",2084
"1",55079229,55080065,837,"*","shr_peaks_in_btx623_peak_7905b",33,1.81985,5.74262,3.3753,494,"3' UTR",1,55079606,55082149,2544,2,"SORBI_3001G281201","OQU92049",2084
"1",55085408,55085768,361,"*","shr_peaks_in_btx623_peak_7906",38,2.02625,6.41446,3.81846,122,"Distal Intergenic",1,55079606,55082149,2544,2,"SORBI_3001G281201","OQU92049",-3259
"1",55088466,55089584,1119,"*","shr_peaks_in_btx623_peak_7907a",33,1.9591,5.79055,3.3753,479,"Distal Intergenic",1,55079606,55082149,2544,2,"SORBI_3001G281201","OQU92049",-6317
"1",55088466,55089584,1119,"*","shr_peaks_in_btx623_peak_7907b",17,1.63852,3.24268,1.7409,1087,"Distal Intergenic",1,55079606,55082149,2544,2,"SORBI_3001G281201","OQU92049",-6317
"1",55091362,55091861,500,"*","shr_peaks_in_btx623_peak_7908",20,1.70976,3.75169,2.058,167,"Distal Intergenic",1,55079606,55082149,2544,2,"SORBI_3001G281201","OQU92049",-9213
"1",55092323,55092667,345,"*","shr_peaks_in_btx623_peak_7909",26,1.79449,4.63578,2.62942,73,"Distal Intergenic",1,55079606,55082149,2544,2,"SORBI_3001G281201","OQU92049",-10174
"1",55096387,55096656,270,"*","shr_peaks_in_btx623_peak_7910",13,1.53166,2.54449,1.3109,81,"Distal Intergenic",1,55101626,55105153,3528,2,"SORBI_3001G281300","KXG38801",8497
"1",55098432,55099178,747,"*","shr_peaks_in_btx623_peak_7911",13,1.53166,2.54449,1.3109,503,"Distal Intergenic",1,55101626,55105153,3528,2,"SORBI_3001G281300","KXG38801",5975
"1",55100494,55100862,369,"*","shr_peaks_in_btx623_peak_7912",63,2.33078,9.69275,6.33495,223,"Distal Intergenic",1,55101626,55105153,3528,2,"SORBI_3001G281300","KXG38801",4291
"1",55101861,55102435,575,"*","shr_peaks_in_btx623_peak_7913",26,1.81721,4.71614,2.69874,89,"3' UTR",1,55101626,55105153,3528,2,"SORBI_3001G281300","KXG38801",2718
"1",55123470,55123839,370,"*","shr_peaks_in_btx623_peak_7914",22,1.74538,4.01885,2.22653,100,"Distal Intergenic",1,55101626,55105195,3570,2,"SORBI_3001G281300","EER94413",-18275
"1",55131948,55132220,273,"*","shr_peaks_in_btx623_peak_7915",18,1.67414,3.49292,1.89684,118,"Distal Intergenic",1,55101626,55105195,3570,2,"SORBI_3001G281300","EER94413",-26753
"1",55134703,55135106,404,"*","shr_peaks_in_btx623_peak_7916",17,1.63852,3.24268,1.7409,121,"Distal Intergenic",1,55101626,55105195,3570,2,"SORBI_3001G281300","EER94413",-29508
"1",55152658,55153289,632,"*","shr_peaks_in_btx623_peak_7917",14,1.51449,2.81717,1.48972,114,"Distal Intergenic",1,55101626,55105195,3570,2,"SORBI_3001G281300","EER94413",-47463
"1",55156532,55156926,395,"*","shr_peaks_in_btx623_peak_7918",50,2.18943,8.059,5.01859,266,"Distal Intergenic",1,55101626,55105195,3570,2,"SORBI_3001G281300","EER94413",-51337
"1",55161580,55161956,377,"*","shr_peaks_in_btx623_peak_7919",48,2.17282,7.8325,4.81826,147,"Distal Intergenic",1,55217788,55220339,2552,1,"SORBI_3001G281400","EER91853",-55832
"1",55164793,55165039,247,"*","shr_peaks_in_btx623_peak_7920",18,1.67414,3.49292,1.89684,104,"Distal Intergenic",1,55217788,55220339,2552,1,"SORBI_3001G281400","EER91853",-52749
"1",55178475,55178812,338,"*","shr_peaks_in_btx623_peak_7921",14,1.56728,2.76832,1.44902,69,"Distal Intergenic",1,55217788,55220339,2552,1,"SORBI_3001G281400","EER91853",-38976
"1",55182183,55182472,290,"*","shr_peaks_in_btx623_peak_7922",17,1.63852,3.24268,1.7409,80,"Distal Intergenic",1,55217788,55220339,2552,1,"SORBI_3001G281400","EER91853",-35316
"1",55183437,55183846,410,"*","shr_peaks_in_btx623_peak_7923",13,1.52857,2.52876,1.3109,96,"Distal Intergenic",1,55217788,55220339,2552,1,"SORBI_3001G281400","EER91853",-33942
"1",55216236,55216526,291,"*","shr_peaks_in_btx623_peak_7924a",32,1.89348,5.58203,3.25677,165,"Promoter (1-2kb)",1,55217788,55220339,2552,1,"SORBI_3001G281400","EER91853",-1262
"1",55216236,55216526,291,"*","shr_peaks_in_btx623_peak_7924b",14,1.50101,2.77019,1.44968,253,"Promoter (1-2kb)",1,55217788,55220339,2552,1,"SORBI_3001G281400","EER91853",-1262
"1",55222258,55222793,536,"*","shr_peaks_in_btx623_peak_7925",31,1.85981,5.34801,3.11721,92,"Promoter (1-2kb)",1,55220749,55224072,3324,2,"SORBI_3001G281500","EER94414",1279
"1",55238695,55239168,474,"*","shr_peaks_in_btx623_peak_7926",26,1.79554,4.70755,2.69225,308,"Distal Intergenic",1,55224357,55229298,4942,1,"SORBI_3001G281600","OQU92050",14338
"1",55241881,55242162,282,"*","shr_peaks_in_btx623_peak_7927",15,1.6029,3.0011,1.59164,120,"Distal Intergenic",1,55224357,55229298,4942,1,"SORBI_3001G281600","OQU92050",17524
"1",55244445,55244724,280,"*","shr_peaks_in_btx623_peak_7928",16,1.59656,3.05561,1.63685,72,"Distal Intergenic",1,55224357,55229298,4942,1,"SORBI_3001G281600","OQU92050",20088
"1",55245214,55245509,296,"*","shr_peaks_in_btx623_peak_7929",13,1.53166,2.54449,1.3109,61,"Distal Intergenic",1,55224357,55229298,4942,1,"SORBI_3001G281600","OQU92050",20857
"1",55255721,55256288,568,"*","shr_peaks_in_btx623_peak_7930a",13,1.53166,2.54449,1.3109,64,"Distal Intergenic",1,55224357,55229298,4942,1,"SORBI_3001G281600","OQU92050",31364
"1",55255721,55256288,568,"*","shr_peaks_in_btx623_peak_7930b",33,1.9591,5.79055,3.3753,341,"Distal Intergenic",1,55224357,55229298,4942,1,"SORBI_3001G281600","OQU92050",31364
"1",55266138,55266440,303,"*","shr_peaks_in_btx623_peak_7931",15,1.59584,3.00733,1.59723,77,"Distal Intergenic",1,55292396,55294479,2084,1,"SORBI_3001G281700","EER91855",-25956
"1",55290754,55291023,270,"*","shr_peaks_in_btx623_peak_7932",15,1.54359,2.9555,1.59164,134,"Promoter (1-2kb)",1,55292396,55294479,2084,1,"SORBI_3001G281700","EER91855",-1373
"1",55295707,55295995,289,"*","shr_peaks_in_btx623_peak_7933",27,1.80222,4.81728,2.7692,174,"Promoter (<=1kb)",1,55294642,55295397,756,2,"SORBI_3001G281800","EER94415",-310
"1",55300318,55300597,280,"*","shr_peaks_in_btx623_peak_7934",13,1.50729,2.49182,1.3109,132,"Promoter (1-2kb)",1,55295759,55299089,3331,2,"SORBI_3001G281900","EER94416",-1229
"1",55305345,55306000,656,"*","shr_peaks_in_btx623_peak_7935a",28,1.82173,5.01598,2.89449,158,"Promoter (1-2kb)",1,55301073,55304219,3147,2,"SORBI_3001G282000","OQU92051",-1126
"1",55305345,55306000,656,"*","shr_peaks_in_btx623_peak_7935b",39,1.9967,6.6452,3.99342,411,"Promoter (1-2kb)",1,55301073,55304219,3147,2,"SORBI_3001G282000","OQU92051",-1126
"1",55324563,55326053,1491,"*","shr_peaks_in_btx623_peak_7936a",20,1.54652,3.74541,2.058,71,"Distal Intergenic",1,55305939,55309886,3948,2,"SORBI_3001G282100","EER94418",-14677
"1",55324563,55326053,1491,"*","shr_peaks_in_btx623_peak_7936b",33,1.71663,5.81132,3.39268,560,"Distal Intergenic",1,55305939,55309886,3948,2,"SORBI_3001G282100","EER94418",-14677
"1",55324563,55326053,1491,"*","shr_peaks_in_btx623_peak_7936c",19,1.49934,3.57185,1.9634,900,"Distal Intergenic",1,55305939,55309886,3948,2,"SORBI_3001G282100","EER94418",-14677
"1",55324563,55326053,1491,"*","shr_peaks_in_btx623_peak_7936d",17,1.4402,3.1629,1.72727,1120,"Distal Intergenic",1,55305939,55309886,3948,2,"SORBI_3001G282100","EER94418",-14677
"1",55324563,55326053,1491,"*","shr_peaks_in_btx623_peak_7936e",25,1.58579,4.52585,2.58164,1364,"Distal Intergenic",1,55305939,55309886,3948,2,"SORBI_3001G282100","EER94418",-14677
"1",55328807,55329604,798,"*","shr_peaks_in_btx623_peak_7937a",21,1.71026,3.81066,2.10771,137,"Distal Intergenic",1,55305939,55309886,3948,2,"SORBI_3001G282100","EER94418",-18921
"1",55328807,55329604,798,"*","shr_peaks_in_btx623_peak_7937b",20,1.70976,3.75169,2.058,653,"Distal Intergenic",1,55305939,55309886,3948,2,"SORBI_3001G282100","EER94418",-18921
"1",55341487,55341754,268,"*","shr_peaks_in_btx623_peak_7938",50,2.20399,8.16498,5.09554,139,"Distal Intergenic",1,55372842,55374918,2077,1,"SORBI_3001G282200","OQU92053",-31088
"1",55357498,55358054,557,"*","shr_peaks_in_btx623_peak_7939",27,1.85224,4.86931,2.7692,302,"Distal Intergenic",1,55372842,55374918,2077,1,"SORBI_3001G282200","OQU92053",-14788
"1",55358917,55359353,437,"*","shr_peaks_in_btx623_peak_7940",40,2.00639,6.80416,4.07379,261,"Distal Intergenic",1,55372842,55374918,2077,1,"SORBI_3001G282200","OQU92053",-13489
"1",55364865,55365219,355,"*","shr_peaks_in_btx623_peak_7941",24,1.781,4.29426,2.40109,162,"Distal Intergenic",1,55372842,55374918,2077,1,"SORBI_3001G282200","OQU92053",-7623
"1",55371019,55371645,627,"*","shr_peaks_in_btx623_peak_7942",17,1.63852,3.24268,1.7409,167,"Promoter (1-2kb)",1,55372842,55374918,2077,1,"SORBI_3001G282200","OQU92053",-1197
"1",55374300,55374686,387,"*","shr_peaks_in_btx623_peak_7943",13,1.53166,2.54449,1.3109,326,"Promoter (1-2kb)",1,55372842,55374918,2077,1,"SORBI_3001G282200","OQU92053",1458
"1",55387822,55388210,389,"*","shr_peaks_in_btx623_peak_7944",13,1.53166,2.54449,1.3109,248,"Distal Intergenic",1,55377278,55380049,2772,2,"SORBI_3001G282300","KXG38807",-7773
"1",55389069,55389340,272,"*","shr_peaks_in_btx623_peak_7945",14,1.56728,2.76832,1.44902,81,"Distal Intergenic",1,55377278,55380049,2772,2,"SORBI_3001G282300","KXG38807",-9020
"1",55391089,55391461,373,"*","shr_peaks_in_btx623_peak_7946",15,1.6029,3.0011,1.59164,77,"Distal Intergenic",1,55377278,55380049,2772,2,"SORBI_3001G282300","KXG38807",-11040
"1",55412847,55413141,295,"*","shr_peaks_in_btx623_peak_7947",31,1.87383,5.37218,3.1366,133,"Promoter (1-2kb)",1,55413543,55414975,1433,2,"SORBI_3001G282400","EER94422",1834
"1",55421674,55421933,260,"*","shr_peaks_in_btx623_peak_7948",24,1.71042,4.25891,2.40109,136,"Distal Intergenic",1,55413211,55415329,2119,2,"SORBI_3001G282400","OQU92055",-6345
"1",55425095,55425479,385,"*","shr_peaks_in_btx623_peak_7949",32,1.86504,5.60098,3.27341,124,"Distal Intergenic",1,55413211,55415329,2119,2,"SORBI_3001G282400","OQU92055",-9766
"1",55429412,55429921,510,"*","shr_peaks_in_btx623_peak_7950",18,1.60592,3.33374,1.81724,232,"Distal Intergenic",1,55413211,55415329,2119,2,"SORBI_3001G282400","OQU92055",-14083
"1",55435472,55435901,430,"*","shr_peaks_in_btx623_peak_7951",99,2.50426,13.6796,9.94762,229,"Distal Intergenic",1,55413211,55415329,2119,2,"SORBI_3001G282400","OQU92055",-20143
"1",55451052,55451296,245,"*","shr_peaks_in_btx623_peak_7952",48,2.17282,7.8325,4.81826,125,"Distal Intergenic",1,55458822,55462531,3710,1,"SORBI_3001G282500","KXG38808",-7526
"1",55463308,55463801,494,"*","shr_peaks_in_btx623_peak_7953",15,1.57931,2.95936,1.59164,194,"Promoter (<=1kb)",1,55464135,55468654,4520,1,"SORBI_3001G282600","EER91860",-334
"1",55467825,55468154,330,"*","shr_peaks_in_btx623_peak_7954",16,1.5916,3.02788,1.61426,80,"Exon (EER91860/SORBI_3001G282600, exon 13 of 14)",1,55470385,55477249,6865,1,"SORBI_3001G282700","EER91861",-2231
"1",55471916,55472173,258,"*","shr_peaks_in_btx623_peak_7955",13,1.48508,2.5744,1.33598,141,"Promoter (1-2kb)",1,55470385,55477249,6865,1,"SORBI_3001G282700","EER91861",1531
"1",55474396,55474707,312,"*","shr_peaks_in_btx623_peak_7956",24,1.77905,4.40907,2.49854,81,"Exon (EER91861/SORBI_3001G282700, exon 6 of 11)",1,55470385,55477249,6865,1,"SORBI_3001G282700","EER91861",4011
"1",55477388,55477641,254,"*","shr_peaks_in_btx623_peak_7957",29,1.87318,5.07457,2.94404,162,"Downstream (<=300bp)",1,55470385,55477249,6865,1,"SORBI_3001G282700","EER91861",7003
"1",55479336,55479677,342,"*","shr_peaks_in_btx623_peak_7958",38,1.98401,6.46655,3.83841,95,"Distal Intergenic",1,55470385,55477249,6865,1,"SORBI_3001G282700","EER91861",8951
"1",55495370,55495784,415,"*","shr_peaks_in_btx623_peak_7959",38,2.01713,6.44106,3.81846,180,"Distal Intergenic",1,55502950,55510126,7177,1,"SORBI_3001G282800","KXG38810",-7166
"1",55497807,55498088,282,"*","shr_peaks_in_btx623_peak_7960",17,1.63852,3.24268,1.7409,88,"Distal Intergenic",1,55502950,55510126,7177,1,"SORBI_3001G282800","KXG38810",-4862
"1",55498660,55498984,325,"*","shr_peaks_in_btx623_peak_7961",13,1.53166,2.54449,1.3109,69,"Distal Intergenic",1,55502950,55510126,7177,1,"SORBI_3001G282800","KXG38810",-3966
"1",55506809,55507297,489,"*","shr_peaks_in_btx623_peak_7962",13,1.51221,2.55357,1.31862,15,"Intron (KXG38810/SORBI_3001G282800, intron 1 of 5)",1,55502950,55510126,7177,1,"SORBI_3001G282800","KXG38810",3859
"1",55510317,55510695,379,"*","shr_peaks_in_btx623_peak_7963",20,1.70976,3.75169,2.058,310,"Promoter (1-2kb)",1,55512362,55515925,3564,1,"SORBI_3001G282900","EER91863",-1667
"1",55523795,55524785,991,"*","shr_peaks_in_btx623_peak_7964a",30,1.89631,5.29868,3.0757,105,"Distal Intergenic",1,55516291,55520242,3952,1,"SORBI_3001G283000","EER91864",7504
"1",55523795,55524785,991,"*","shr_peaks_in_btx623_peak_7964b",15,1.57796,2.99426,1.59164,435,"Distal Intergenic",1,55516291,55520242,3952,1,"SORBI_3001G283000","EER91864",7504
"1",55532855,55533660,806,"*","shr_peaks_in_btx623_peak_7965a",24,1.781,4.29426,2.40109,113,"Distal Intergenic",1,55516291,55520242,3952,1,"SORBI_3001G283000","EER91864",16564
"1",55532855,55533660,806,"*","shr_peaks_in_btx623_peak_7965b",13,1.53166,2.54449,1.3109,431,"Distal Intergenic",1,55516291,55520242,3952,1,"SORBI_3001G283000","EER91864",16564
"1",55535191,55535437,247,"*","shr_peaks_in_btx623_peak_7966",17,1.63852,3.24268,1.7409,235,"Distal Intergenic",1,55516291,55520242,3952,1,"SORBI_3001G283000","EER91864",18900
"1",55550998,55551318,321,"*","shr_peaks_in_btx623_peak_7967",30,1.87673,5.31843,3.09168,102,"Distal Intergenic",1,55563521,55566618,3098,1,"SORBI_3001G283100","KXG38811",-12203
"1",55554333,55554598,266,"*","shr_peaks_in_btx623_peak_7968",20,1.70976,3.75169,2.058,170,"Distal Intergenic",1,55563521,55566618,3098,1,"SORBI_3001G283100","KXG38811",-8923
"1",55556829,55557157,329,"*","shr_peaks_in_btx623_peak_7969",48,2.17282,7.8325,4.81826,152,"Distal Intergenic",1,55563521,55566618,3098,1,"SORBI_3001G283100","KXG38811",-6364
"1",55564137,55564672,536,"*","shr_peaks_in_btx623_peak_7970",13,1.50475,2.58378,1.34363,350,"Promoter (<=1kb)",1,55563521,55566618,3098,1,"SORBI_3001G283100","KXG38812",616
"1",55565534,55565804,271,"*","shr_peaks_in_btx623_peak_7971",19,1.66768,3.61113,1.99615,87,"Exon (KXG38811/SORBI_3001G283100, exon 6 of 8)",1,55563521,55566618,3098,1,"SORBI_3001G283100","KXG38812",2013
"1",55568692,55569235,544,"*","shr_peaks_in_btx623_peak_7972",22,1.70381,3.99375,2.22653,377,"Distal Intergenic",1,55572823,55576807,3985,1,"SORBI_3001G283200","KXG38813",-3588
"1",55575987,55577007,1021,"*","shr_peaks_in_btx623_peak_7973a",18,1.66345,3.43228,1.89684,221,"Promoter (1-2kb)",1,55578228,55586632,8405,1,"SORBI_3001G283300","KXG38815",-1221
"1",55575987,55577007,1021,"*","shr_peaks_in_btx623_peak_7973b",27,1.80808,4.79039,2.76125,569,"Promoter (1-2kb)",1,55578228,55586632,8405,1,"SORBI_3001G283300","KXG38815",-1221
"1",55575987,55577007,1021,"*","shr_peaks_in_btx623_peak_7973c",18,1.67414,3.49292,1.89684,871,"Promoter (1-2kb)",1,55578228,55586632,8405,1,"SORBI_3001G283300","KXG38815",-1221
"1",55579500,55579804,305,"*","shr_peaks_in_btx623_peak_7974",16,1.60494,3.10256,1.67741,72,"Promoter (1-2kb)",1,55578228,55586632,8405,1,"SORBI_3001G283300","KXG38815",1272
"1",55590814,55591152,339,"*","shr_peaks_in_btx623_peak_7975",13,1.53003,2.53618,1.3109,63,"Promoter (<=1kb)",1,55589785,55591613,1829,2,"SORBI_3001G283500","KXG38817",461
"1",55592232,55593320,1089,"*","shr_peaks_in_btx623_peak_7976a",17,1.5571,3.15687,1.72198,124,"Promoter (<=1kb)",1,55589446,55592401,2956,2,"SORBI_3001G283500","KXG38818",0
"1",55592232,55593320,1089,"*","shr_peaks_in_btx623_peak_7976b",35,1.99472,6.11279,3.59359,575,"Promoter (<=1kb)",1,55589446,55592401,2956,2,"SORBI_3001G283500","KXG38818",0
"1",55595892,55596338,447,"*","shr_peaks_in_btx623_peak_7977",29,1.82276,5.09079,2.9573,237,"Promoter (<=1kb)",1,55596114,55606709,10596,1,"SORBI_3001G283600","OQU92056",0
"1",55597784,55598042,259,"*","shr_peaks_in_btx623_peak_7978",26,1.79554,4.70755,2.69225,64,"Promoter (<=1kb)",1,55597300,55606709,9410,1,"SORBI_3001G283600","EER91867",484
"1",55609328,55609875,548,"*","shr_peaks_in_btx623_peak_7979",15,1.59967,2.98366,1.59164,185,"3' UTR",1,55619624,55622373,2750,1,"SORBI_3001G283800","KXG38819",-9749
"1",55612773,55613459,687,"*","shr_peaks_in_btx623_peak_7980",35,1.99472,6.11279,3.59359,107,"Exon (EER91862/SORBI_3001G283700, exon 9 of 12)",1,55619624,55622373,2750,1,"SORBI_3001G283800","KXG38819",-6165
"1",55624241,55624530,290,"*","shr_peaks_in_btx623_peak_7981",13,1.53166,2.54449,1.3109,63,"Promoter (<=1kb)",1,55609081,55625139,16059,2,"SORBI_3001G283700","EER91862",609
"1",55625530,55625839,310,"*","shr_peaks_in_btx623_peak_7982",20,1.70976,3.75169,2.058,237,"Promoter (<=1kb)",1,55609081,55626018,16938,2,"SORBI_3001G283700","OQU92058",179
"1",55630984,55631266,283,"*","shr_peaks_in_btx623_peak_7983",20,1.70976,3.75169,2.058,77,"Distal Intergenic",1,55635780,55636601,822,1,"SORBI_3001G283900","KXG38820",-4514
"1",55632486,55633232,747,"*","shr_peaks_in_btx623_peak_7984",20,1.70976,3.75169,2.058,401,"Distal Intergenic",1,55635780,55636601,822,1,"SORBI_3001G283900","KXG38820",-2548
"1",55635187,55635468,282,"*","shr_peaks_in_btx623_peak_7985",27,1.85224,4.86931,2.7692,230,"Promoter (<=1kb)",1,55635780,55636601,822,1,"SORBI_3001G283900","KXG38820",-312
"1",55637437,55638329,893,"*","shr_peaks_in_btx623_peak_7986a",29,1.88786,5.16869,2.96335,122,"Promoter (1-2kb)",1,55635780,55636601,822,1,"SORBI_3001G283900","KXG38820",1657
"1",55637437,55638329,893,"*","shr_peaks_in_btx623_peak_7986b",25,1.81662,4.57779,2.58164,335,"Promoter (1-2kb)",1,55635780,55636601,822,1,"SORBI_3001G283900","KXG38820",1657
"1",55643253,55643763,511,"*","shr_peaks_in_btx623_peak_7987",20,1.70976,3.75169,2.058,112,"Distal Intergenic",1,55635780,55636601,822,1,"SORBI_3001G283900","KXG38820",7473
"1",55658876,55659143,268,"*","shr_peaks_in_btx623_peak_7988",15,1.56119,2.89939,1.5578,106,"Distal Intergenic",1,55672648,55677700,5053,1,"SORBI_3001G284100","KXG38822",-13505
"1",55663666,55664040,375,"*","shr_peaks_in_btx623_peak_7989",18,1.60296,3.40498,1.8767,111,"Distal Intergenic",1,55672648,55677700,5053,1,"SORBI_3001G284100","KXG38822",-8608
"1",55665130,55665407,278,"*","shr_peaks_in_btx623_peak_7990",31,1.86289,5.51341,3.19716,237,"Distal Intergenic",1,55672648,55677700,5053,1,"SORBI_3001G284100","KXG38822",-7241
"1",55671278,55671583,306,"*","shr_peaks_in_btx623_peak_7991",20,1.70976,3.75169,2.058,191,"Promoter (1-2kb)",1,55672648,55677700,5053,1,"SORBI_3001G284100","KXG38822",-1065
"1",55674472,55675254,783,"*","shr_peaks_in_btx623_peak_7992a",13,1.53166,2.54449,1.3109,111,"Promoter (1-2kb)",1,55672648,55677700,5053,1,"SORBI_3001G284100","KXG38823",1824
"1",55674472,55675254,783,"*","shr_peaks_in_btx623_peak_7992b",14,1.56728,2.76832,1.44902,218,"Promoter (1-2kb)",1,55672648,55677700,5053,1,"SORBI_3001G284100","KXG38823",1824
"1",55674472,55675254,783,"*","shr_peaks_in_btx623_peak_7992c",29,1.88786,5.16869,2.96335,542,"Promoter (1-2kb)",1,55672648,55677700,5053,1,"SORBI_3001G284100","KXG38823",1824
"1",55678167,55678618,452,"*","shr_peaks_in_btx623_peak_7993",15,1.54066,2.861,1.52711,118,"Promoter (1-2kb)",1,55677399,55680315,2917,2,"SORBI_3001G284200","EER94425",1697
"1",55704801,55705052,252,"*","shr_peaks_in_btx623_peak_7994",14,1.56259,2.82561,1.49592,213,"Promoter (1-2kb)",1,55704509,55706316,1808,2,"SORBI_3001G284450","OQU92061",1264
"1",55706974,55707359,386,"*","shr_peaks_in_btx623_peak_7995",18,1.62391,3.3502,1.83203,72,"Promoter (<=1kb)",1,55704509,55706316,1808,2,"SORBI_3001G284450","OQU92061",-658
"1",55708316,55708724,409,"*","shr_peaks_in_btx623_peak_7996",40,2.06596,6.7793,4.05294,259,"Promoter (1-2kb)",1,55704509,55706316,1808,2,"SORBI_3001G284450","OQU92061",-2000
"1",55709344,55709662,319,"*","shr_peaks_in_btx623_peak_7997",18,1.67414,3.49292,1.89684,68,"Distal Intergenic",1,55704509,55706316,1808,2,"SORBI_3001G284450","OQU92061",-3028
"1",55710491,55710915,425,"*","shr_peaks_in_btx623_peak_7998",18,1.64622,3.43358,1.89684,70,"Distal Intergenic",1,55704509,55706316,1808,2,"SORBI_3001G284450","OQU92061",-4175
"1",55713006,55713523,518,"*","shr_peaks_in_btx623_peak_7999",16,1.59808,3.01963,1.60658,6,"Distal Intergenic",1,55704509,55706316,1808,2,"SORBI_3001G284450","OQU92061",-6690
"1",55745979,55746578,600,"*","shr_peaks_in_btx623_peak_8000",71,2.42465,10.6764,7.17328,336,"Distal Intergenic",1,55769575,55770787,1213,2,"SORBI_3001G284475","OQU92062",24209
"1",55765756,55766011,256,"*","shr_peaks_in_btx623_peak_8001",31,1.92348,5.47581,3.16582,216,"Distal Intergenic",1,55769575,55770787,1213,2,"SORBI_3001G284475","OQU92062",4776
"1",55767125,55767416,292,"*","shr_peaks_in_btx623_peak_8002",24,1.781,4.29426,2.40109,165,"Distal Intergenic",1,55769575,55770787,1213,2,"SORBI_3001G284475","OQU92062",3371
"1",55802589,55802889,301,"*","shr_peaks_in_btx623_peak_8003",40,2.06596,6.7793,4.05294,146,"Promoter (1-2kb)",1,55801243,55806429,5187,1,"SORBI_3001G284600","EER91868",1346
"1",55807631,55807878,248,"*","shr_peaks_in_btx623_peak_8004",30,1.84716,5.26012,3.04124,135,"Promoter (<=1kb)",1,55807330,55808565,1236,1,"SORBI_3001G284700","EER94427",301
"1",55810572,55811747,1176,"*","shr_peaks_in_btx623_peak_8005a",18,1.67414,3.49292,1.89684,234,"Promoter (<=1kb)",1,55811494,55814210,2717,1,"SORBI_3001G284800","EER91869",0
"1",55810572,55811747,1176,"*","shr_peaks_in_btx623_peak_8005b",15,1.58511,2.90531,1.56297,906,"Promoter (<=1kb)",1,55811494,55814210,2717,1,"SORBI_3001G284800","EER91869",0
"1",55813190,55813954,765,"*","shr_peaks_in_btx623_peak_8006a",45,2.10295,7.52481,4.59803,172,"Promoter (<=1kb)",1,55814814,55817176,2363,1,"SORBI_3001G284900","EER91870",-860
"1",55813190,55813954,765,"*","shr_peaks_in_btx623_peak_8006b",23,1.71217,4.21478,2.39095,644,"Promoter (<=1kb)",1,55814814,55817176,2363,1,"SORBI_3001G284900","EER91870",-860
"1",55826666,55827126,461,"*","shr_peaks_in_btx623_peak_8007a",22,1.74538,4.01885,2.22653,114,"Distal Intergenic",1,55824296,55825255,960,1,"SORBI_3001G285000","EER91871",2370
"1",55826666,55827126,461,"*","shr_peaks_in_btx623_peak_8007b",22,1.74538,4.01885,2.22653,316,"Distal Intergenic",1,55824296,55825255,960,1,"SORBI_3001G285000","EER91871",2370
"1",55828233,55828617,385,"*","shr_peaks_in_btx623_peak_8008",40,2.05135,6.77062,4.05294,257,"Distal Intergenic",1,55824296,55825255,960,1,"SORBI_3001G285000","EER91871",3937
"1",55842444,55842842,399,"*","shr_peaks_in_btx623_peak_8009",25,1.81662,4.57779,2.58164,321,"Distal Intergenic",1,55829290,55833480,4191,2,"SORBI_3001G285100","KXG38826",-8964
"1",55850593,55850988,396,"*","shr_peaks_in_btx623_peak_8010",29,1.82813,5.12799,2.96335,250,"Distal Intergenic",1,55853457,55856401,2945,2,"SORBI_3001G285200","OQU92064",5413
"1",55851373,55851721,349,"*","shr_peaks_in_btx623_peak_8011",52,2.17037,8.34072,5.22345,219,"Distal Intergenic",1,55853457,55856401,2945,2,"SORBI_3001G285200","OQU92064",4680
"1",55859277,55859855,579,"*","shr_peaks_in_btx623_peak_8012",39,2.02669,6.59715,3.95226,156,"Promoter (1-2kb)",1,55861766,55866186,4421,1,"SORBI_3001G285300","EER91872",-1911
"1",55860953,55861523,571,"*","shr_peaks_in_btx623_peak_8013",14,1.56728,2.76832,1.44902,100,"Promoter (<=1kb)",1,55861766,55866186,4421,1,"SORBI_3001G285300","EER91872",-243
"1",55865331,55865853,523,"*","shr_peaks_in_btx623_peak_8014",17,1.63852,3.24268,1.7409,156,"3' UTR",1,55861833,55866186,4354,1,"SORBI_3001G285300","KXG38828",3498
"1",55868155,55868474,320,"*","shr_peaks_in_btx623_peak_8015",15,1.6029,3.0011,1.59164,100,"Distal Intergenic",1,55870109,55874035,3927,2,"SORBI_3001G285400","EER94430",5561
"1",55869245,55869764,520,"*","shr_peaks_in_btx623_peak_8016",13,1.53166,2.54449,1.3109,276,"Distal Intergenic",1,55870109,55874035,3927,2,"SORBI_3001G285400","EER94430",4271
"1",55875509,55875969,461,"*","shr_peaks_in_btx623_peak_8017",22,1.74538,4.01885,2.22653,106,"Promoter (1-2kb)",1,55870109,55874035,3927,2,"SORBI_3001G285400","EER94430",-1474
"1",55883585,55884998,1414,"*","shr_peaks_in_btx623_peak_8018a",13,1.48422,2.53649,1.3109,114,"Promoter (<=1kb)",1,55885448,55885951,504,1,"SORBI_3001G285500","KXG38829",-450
"1",55883585,55884998,1414,"*","shr_peaks_in_btx623_peak_8018b",20,1.70976,3.75169,2.058,832,"Promoter (<=1kb)",1,55885448,55885951,504,1,"SORBI_3001G285500","KXG38829",-450
"1",55883585,55884998,1414,"*","shr_peaks_in_btx623_peak_8018c",42,2.08232,6.98823,4.23318,1256,"Promoter (<=1kb)",1,55885448,55885951,504,1,"SORBI_3001G285500","KXG38829",-450
"1",55891961,55892211,251,"*","shr_peaks_in_btx623_peak_8019",22,1.71341,3.94205,2.21799,79,"Promoter (1-2kb)",1,55892444,55893452,1009,2,"SORBI_3001G285650","OQU92065",1241
"1",55894852,55895124,273,"*","shr_peaks_in_btx623_peak_8020",16,1.54258,3.10348,1.67774,96,"Promoter (<=1kb)",1,55894371,55895055,685,2,"SORBI_3001G285700","KXG38831",0
"1",55896463,55896841,379,"*","shr_peaks_in_btx623_peak_8021",25,1.81662,4.57779,2.58164,265,"Promoter (1-2kb)",1,55894371,55895055,685,2,"SORBI_3001G285700","KXG38831",-1408
"1",55898397,55898797,401,"*","shr_peaks_in_btx623_peak_8022",22,1.74538,4.01885,2.22653,115,"Distal Intergenic",1,55894371,55895055,685,2,"SORBI_3001G285700","KXG38831",-3342
"1",55900792,55901041,250,"*","shr_peaks_in_btx623_peak_8023",19,1.66157,3.57454,1.96481,30,"Distal Intergenic",1,55894371,55895055,685,2,"SORBI_3001G285700","KXG38831",-5737
"1",55911359,55911607,249,"*","shr_peaks_in_btx623_peak_8024",40,2.06596,6.7793,4.05294,140,"Distal Intergenic",1,55923193,55931681,8489,1,"SORBI_3001G285800","EER91873",-11586
"1",55915605,55915900,296,"*","shr_peaks_in_btx623_peak_8025",14,1.56728,2.76832,1.44902,107,"Distal Intergenic",1,55923193,55931681,8489,1,"SORBI_3001G285800","EER91873",-7293
"1",55929953,55930339,387,"*","shr_peaks_in_btx623_peak_8026",20,1.68671,3.618,2.00128,77,"Intron (EER91873/SORBI_3001G285800, intron 2 of 3)",1,55923193,55931681,8489,1,"SORBI_3001G285800","EER91873",6760
"1",55932833,55934375,1543,"*","shr_peaks_in_btx623_peak_8027a",35,1.98023,6.10012,3.59359,228,"Distal Intergenic",1,55923193,55931681,8489,1,"SORBI_3001G285800","EER91873",9640
"1",55932833,55934375,1543,"*","shr_peaks_in_btx623_peak_8027b",17,1.61262,3.19153,1.7409,725,"Distal Intergenic",1,55923193,55931681,8489,1,"SORBI_3001G285800","EER91873",9640
"1",55932833,55934375,1543,"*","shr_peaks_in_btx623_peak_8027c",28,1.86016,4.99113,2.87352,1410,"Distal Intergenic",1,55923193,55931681,8489,1,"SORBI_3001G285800","EER91873",9640
"1",55936317,55936698,382,"*","shr_peaks_in_btx623_peak_8028",14,1.56728,2.76832,1.44902,212,"Distal Intergenic",1,55923193,55931681,8489,1,"SORBI_3001G285800","EER91873",13124
"1",55937387,55937810,424,"*","shr_peaks_in_btx623_peak_8029",18,1.67414,3.49292,1.89684,105,"Distal Intergenic",1,55923193,55931681,8489,1,"SORBI_3001G285800","EER91873",14194
"1",55938328,55938871,544,"*","shr_peaks_in_btx623_peak_8030",31,1.92348,5.47581,3.16582,103,"Distal Intergenic",1,55923193,55931681,8489,1,"SORBI_3001G285800","EER91873",15135
"1",55940304,55940719,416,"*","shr_peaks_in_btx623_peak_8031",20,1.70976,3.75169,2.058,97,"Distal Intergenic",1,55923193,55931681,8489,1,"SORBI_3001G285800","EER91873",17111
"1",55943368,55943624,257,"*","shr_peaks_in_btx623_peak_8032",42,2.10158,7.12335,4.29705,127,"Distal Intergenic",1,55923193,55931681,8489,1,"SORBI_3001G285800","EER91873",20175
"1",55944298,55944764,467,"*","shr_peaks_in_btx623_peak_8033a",20,1.70976,3.75169,2.058,112,"Distal Intergenic",1,55923193,55931681,8489,1,"SORBI_3001G285800","EER91873",21105
"1",55944298,55944764,467,"*","shr_peaks_in_btx623_peak_8033b",13,1.53166,2.54449,1.3109,155,"Distal Intergenic",1,55923193,55931681,8489,1,"SORBI_3001G285800","EER91873",21105
"1",55945711,55946051,341,"*","shr_peaks_in_btx623_peak_8034",17,1.63852,3.24268,1.7409,296,"Distal Intergenic",1,55923193,55931681,8489,1,"SORBI_3001G285800","EER91873",22518
"1",55946783,55947154,372,"*","shr_peaks_in_btx623_peak_8035",17,1.63852,3.24268,1.7409,186,"Distal Intergenic",1,55923193,55931681,8489,1,"SORBI_3001G285800","EER91873",23590
"1",55948735,55948996,262,"*","shr_peaks_in_btx623_peak_8036",17,1.63852,3.24268,1.7409,103,"Distal Intergenic",1,55923193,55931681,8489,1,"SORBI_3001G285800","EER91873",25542
"1",55950058,55950475,418,"*","shr_peaks_in_btx623_peak_8037",13,1.53166,2.54449,1.3109,105,"Distal Intergenic",1,55923193,55931681,8489,1,"SORBI_3001G285800","EER91873",26865
"1",55951267,55952136,870,"*","shr_peaks_in_btx623_peak_8038a",15,1.6029,3.0011,1.59164,72,"Distal Intergenic",1,55923193,55931681,8489,1,"SORBI_3001G285800","EER91873",28074
"1",55951267,55952136,870,"*","shr_peaks_in_btx623_peak_8038b",15,1.6029,3.0011,1.59164,687,"Distal Intergenic",1,55923193,55931681,8489,1,"SORBI_3001G285800","EER91873",28074
"1",55953317,55953835,519,"*","shr_peaks_in_btx623_peak_8039",18,1.67414,3.49292,1.89684,88,"Distal Intergenic",1,55923193,55931681,8489,1,"SORBI_3001G285800","EER91873",30124
"1",55956452,55956778,327,"*","shr_peaks_in_btx623_peak_8040",13,1.53166,2.54449,1.3109,149,"Distal Intergenic",1,55923193,55931681,8489,1,"SORBI_3001G285800","EER91873",33259
"1",55958811,55959328,518,"*","shr_peaks_in_btx623_peak_8041",15,1.57506,2.89358,1.55328,66,"Distal Intergenic",1,55923193,55931681,8489,1,"SORBI_3001G285800","EER91873",35618
"1",55960710,55961098,389,"*","shr_peaks_in_btx623_peak_8042",24,1.77178,4.30095,2.40481,154,"Distal Intergenic",1,55923193,55931681,8489,1,"SORBI_3001G285800","EER91873",37517
"1",55961525,55961890,366,"*","shr_peaks_in_btx623_peak_8043a",13,1.53166,2.54449,1.3109,128,"Distal Intergenic",1,55923193,55931681,8489,1,"SORBI_3001G285800","EER91873",38332
"1",55961525,55961890,366,"*","shr_peaks_in_btx623_peak_8043b",13,1.53166,2.54449,1.3109,222,"Distal Intergenic",1,55923193,55931681,8489,1,"SORBI_3001G285800","EER91873",38332
"1",55963030,55963463,434,"*","shr_peaks_in_btx623_peak_8044",25,1.81662,4.57779,2.58164,286,"Distal Intergenic",1,55923193,55931681,8489,1,"SORBI_3001G285800","EER91873",39837
"1",55967064,55967324,261,"*","shr_peaks_in_btx623_peak_8045",20,1.70976,3.75169,2.058,109,"Distal Intergenic",1,55923193,55931681,8489,1,"SORBI_3001G285800","EER91873",43871
"1",55969828,55970699,872,"*","shr_peaks_in_btx623_peak_8046a",17,1.63852,3.24268,1.7409,85,"Distal Intergenic",1,55923193,55931681,8489,1,"SORBI_3001G285800","EER91873",46635
"1",55969828,55970699,872,"*","shr_peaks_in_btx623_peak_8046b",17,1.63852,3.24268,1.7409,649,"Distal Intergenic",1,55923193,55931681,8489,1,"SORBI_3001G285800","EER91873",46635
"1",55974264,55974760,497,"*","shr_peaks_in_btx623_peak_8047",13,1.53166,2.54449,1.3109,67,"Distal Intergenic",1,55923193,55931681,8489,1,"SORBI_3001G285800","EER91873",51071
"1",55977194,55977749,556,"*","shr_peaks_in_btx623_peak_8048",17,1.63852,3.24268,1.7409,111,"Distal Intergenic",1,56029131,56030835,1705,1,"SORBI_3001G286000","EER91874",-51382
"1",55978851,55979282,432,"*","shr_peaks_in_btx623_peak_8049",18,1.67414,3.49292,1.89684,68,"Distal Intergenic",1,56029131,56030835,1705,1,"SORBI_3001G286000","EER91874",-49849
"1",55991462,55991789,328,"*","shr_peaks_in_btx623_peak_8050",25,1.76361,4.4969,2.57186,174,"Distal Intergenic",1,56029131,56030835,1705,1,"SORBI_3001G286000","EER91874",-37342
"1",55997507,55998029,523,"*","shr_peaks_in_btx623_peak_8051",35,1.99472,6.11279,3.59359,155,"Distal Intergenic",1,56029131,56030835,1705,1,"SORBI_3001G286000","EER91874",-31102
"1",55999774,56000077,304,"*","shr_peaks_in_btx623_peak_8052",19,1.66614,3.49902,1.90233,64,"Distal Intergenic",1,56029131,56030835,1705,1,"SORBI_3001G286000","EER91874",-29054
"1",56011048,56011443,396,"*","shr_peaks_in_btx623_peak_8053a",17,1.57414,3.14006,1.70802,99,"Distal Intergenic",1,56029131,56030835,1705,1,"SORBI_3001G286000","EER91874",-17688
"1",56011048,56011443,396,"*","shr_peaks_in_btx623_peak_8053b",18,1.62391,3.3502,1.83203,372,"Distal Intergenic",1,56029131,56030835,1705,1,"SORBI_3001G286000","EER91874",-17688
"1",56017952,56018481,530,"*","shr_peaks_in_btx623_peak_8054a",27,1.82863,4.78924,2.76119,117,"Distal Intergenic",1,56029131,56030835,1705,1,"SORBI_3001G286000","EER91874",-10650
"1",56017952,56018481,530,"*","shr_peaks_in_btx623_peak_8054b",19,1.67687,3.61361,1.99853,489,"Distal Intergenic",1,56029131,56030835,1705,1,"SORBI_3001G286000","EER91874",-10650
"1",56019768,56020017,250,"*","shr_peaks_in_btx623_peak_8055",24,1.76963,4.22533,2.40043,197,"Distal Intergenic",1,56029131,56030835,1705,1,"SORBI_3001G286000","EER91874",-9114
"1",56031191,56031560,370,"*","shr_peaks_in_btx623_peak_8056",16,1.59371,3.12763,1.69714,190,"Distal Intergenic",1,56029131,56030835,1705,1,"SORBI_3001G286000","EER91874",2060
"1",56039341,56039729,389,"*","shr_peaks_in_btx623_peak_8057",13,1.53166,2.54449,1.3109,63,"Promoter (1-2kb)",1,56041097,56043789,2693,1,"SORBI_3001G286050","OQU92066",-1368
"1",56051477,56051810,334,"*","shr_peaks_in_btx623_peak_8058",20,1.70976,3.75169,2.058,186,"Distal Intergenic",1,56060008,56063928,3921,1,"SORBI_3001G286100","EER91875",-8198
"1",56061328,56061646,319,"*","shr_peaks_in_btx623_peak_8059",31,1.86814,5.47852,3.16812,150,"Promoter (1-2kb)",1,56060008,56063928,3921,1,"SORBI_3001G286100","EER91875",1320
"1",56069203,56069479,277,"*","shr_peaks_in_btx623_peak_8060",27,1.76395,4.80617,2.7692,150,"Promoter (<=1kb)",1,56069270,56072188,2919,1,"SORBI_3001G286300","EER91876",0
"1",56074375,56074904,530,"*","shr_peaks_in_btx623_peak_8061",16,1.55668,3.0344,1.6191,107,"Promoter (<=1kb)",1,56075336,56075897,562,2,"SORBI_3001G286400","OQU92067",993
"1",56088172,56088536,365,"*","shr_peaks_in_btx623_peak_8062",13,1.52864,2.6418,1.39291,79,"Distal Intergenic",1,56074200,56075977,1778,2,"SORBI_3001G286400","KXG38834",-12195
"1",56098273,56099015,743,"*","shr_peaks_in_btx623_peak_8063a",25,1.74274,4.47793,2.55595,100,"Distal Intergenic",1,56074200,56075977,1778,2,"SORBI_3001G286400","KXG38834",-22296
"1",56098273,56099015,743,"*","shr_peaks_in_btx623_peak_8063b",43,2.03824,7.13314,4.30535,377,"Distal Intergenic",1,56074200,56075977,1778,2,"SORBI_3001G286400","KXG38834",-22296
"1",56106916,56107371,456,"*","shr_peaks_in_btx623_peak_8064",14,1.52866,2.67938,1.42381,67,"Distal Intergenic",1,56074200,56075977,1778,2,"SORBI_3001G286400","KXG38834",-30939
"1",56129064,56129742,679,"*","shr_peaks_in_btx623_peak_8065a",31,1.92348,5.47581,3.16582,118,"Distal Intergenic",1,56146379,56160037,13659,1,"SORBI_3001G286500","KXG38835",-16637
"1",56129064,56129742,679,"*","shr_peaks_in_btx623_peak_8065b",13,1.53166,2.54449,1.3109,531,"Distal Intergenic",1,56146379,56160037,13659,1,"SORBI_3001G286500","KXG38835",-16637
"1",56131095,56131486,392,"*","shr_peaks_in_btx623_peak_8066",53,2.24406,8.56902,5.38613,206,"Distal Intergenic",1,56146379,56160037,13659,1,"SORBI_3001G286500","KXG38835",-14893
"1",56134801,56135083,283,"*","shr_peaks_in_btx623_peak_8067",22,1.74538,4.01885,2.22653,162,"Distal Intergenic",1,56146379,56160037,13659,1,"SORBI_3001G286500","KXG38835",-11296
"1",56138339,56139944,1606,"*","shr_peaks_in_btx623_peak_8068a",29,1.85401,5.02304,2.90063,302,"Distal Intergenic",1,56146379,56160037,13659,1,"SORBI_3001G286500","KXG38835",-6435
"1",56138339,56139944,1606,"*","shr_peaks_in_btx623_peak_8068b",24,1.781,4.29426,2.40109,1044,"Distal Intergenic",1,56146379,56160037,13659,1,"SORBI_3001G286500","KXG38835",-6435
"1",56138339,56139944,1606,"*","shr_peaks_in_btx623_peak_8068c",31,1.92348,5.47581,3.16582,1479,"Distal Intergenic",1,56146379,56160037,13659,1,"SORBI_3001G286500","KXG38835",-6435
"1",56150042,56150292,251,"*","shr_peaks_in_btx623_peak_8069",20,1.68234,3.64585,2.02514,91,"Exon (KXG38835/SORBI_3001G286500, exon 9 of 17)",1,56146379,56160037,13659,1,"SORBI_3001G286500","KXG38836",3663
"1",56156231,56156579,349,"*","shr_peaks_in_btx623_peak_8070",17,1.63852,3.24268,1.7409,71,"Exon (KXG38835/SORBI_3001G286500, exon 15 of 17)",1,56161262,56163917,2656,2,"SORBI_3001G286600","EER94440",7338
"1",56156907,56157198,292,"*","shr_peaks_in_btx623_peak_8071",22,1.74538,4.01885,2.22653,166,"Exon (KXG38835/SORBI_3001G286500, exon 16 of 17)",1,56161262,56163917,2656,2,"SORBI_3001G286600","EER94440",6719
"1",56159532,56159960,429,"*","shr_peaks_in_btx623_peak_8072",17,1.63852,3.24268,1.7409,81,"3' UTR",1,56161262,56163917,2656,2,"SORBI_3001G286600","EER94440",3957
"1",56169359,56169841,483,"*","shr_peaks_in_btx623_peak_8073",28,1.65641,4.93862,2.82788,152,"Distal Intergenic",1,56161262,56163917,2656,2,"SORBI_3001G286600","EER94440",-5442
"1",56172153,56172663,511,"*","shr_peaks_in_btx623_peak_8074",14,1.55509,2.70447,1.44484,69,"Distal Intergenic",1,56161262,56163917,2656,2,"SORBI_3001G286600","EER94440",-8236
"1",56179150,56180528,1379,"*","shr_peaks_in_btx623_peak_8075a",22,1.74538,4.01885,2.22653,113,"Distal Intergenic",1,56194085,56200997,6913,1,"SORBI_3001G286700","KXG38837",-13557
"1",56179150,56180528,1379,"*","shr_peaks_in_btx623_peak_8075b",13,1.53166,2.54449,1.3109,514,"Distal Intergenic",1,56194085,56200997,6913,1,"SORBI_3001G286700","KXG38837",-13557
"1",56179150,56180528,1379,"*","shr_peaks_in_btx623_peak_8075c",24,1.73357,4.29922,2.40466,989,"Distal Intergenic",1,56194085,56200997,6913,1,"SORBI_3001G286700","KXG38837",-13557
"1",56181020,56181339,320,"*","shr_peaks_in_btx623_peak_8076",18,1.67414,3.49292,1.89684,119,"Distal Intergenic",1,56194085,56200997,6913,1,"SORBI_3001G286700","KXG38837",-12746
"1",56187969,56188761,793,"*","shr_peaks_in_btx623_peak_8077a",29,1.81798,5.12476,2.96335,141,"Distal Intergenic",1,56194085,56200997,6913,1,"SORBI_3001G286700","KXG38837",-5324
"1",56187969,56188761,793,"*","shr_peaks_in_btx623_peak_8077b",25,1.78534,4.44856,2.53097,613,"Distal Intergenic",1,56194085,56200997,6913,1,"SORBI_3001G286700","KXG38837",-5324
"1",56191408,56191833,426,"*","shr_peaks_in_btx623_peak_8078",13,1.53166,2.54449,1.3109,341,"Distal Intergenic",1,56194085,56200997,6913,1,"SORBI_3001G286700","KXG38837",-2252
"1",56192797,56193038,242,"*","shr_peaks_in_btx623_peak_8079",13,1.54342,2.64357,1.39462,79,"Promoter (1-2kb)",1,56194085,56200997,6913,1,"SORBI_3001G286700","KXG38837",-1047
"1",56198323,56198786,464,"*","shr_peaks_in_btx623_peak_8080",17,1.63593,3.2767,1.76906,278,"Exon (KXG38837/SORBI_3001G286700, exon 8 of 10)",1,56194409,56200997,6589,1,"SORBI_3001G286700","OQU92068",3914
"1",56212312,56212595,284,"*","shr_peaks_in_btx623_peak_8081",17,1.59238,3.16366,1.7273,240,"Distal Intergenic",1,56223951,56225821,1871,2,"SORBI_3001G286800","OQU92069",13226
"1",56217382,56217684,303,"*","shr_peaks_in_btx623_peak_8082",15,1.6029,3.0011,1.59164,129,"Distal Intergenic",1,56223951,56225821,1871,2,"SORBI_3001G286800","OQU92069",8137
"1",56228607,56229122,516,"*","shr_peaks_in_btx623_peak_8083a",24,1.781,4.29426,2.40109,86,"Promoter (1-2kb)",1,56223502,56226931,3430,2,"SORBI_3001G286800","KXG38838",-1676
"1",56228607,56229122,516,"*","shr_peaks_in_btx623_peak_8083b",18,1.67414,3.49292,1.89684,464,"Promoter (1-2kb)",1,56223502,56226931,3430,2,"SORBI_3001G286800","KXG38838",-1676
"1",56232854,56233315,462,"*","shr_peaks_in_btx623_peak_8084",15,1.58129,2.88483,1.54555,16,"Distal Intergenic",1,56223502,56226931,3430,2,"SORBI_3001G286800","KXG38838",-5923
"1",56237766,56238192,427,"*","shr_peaks_in_btx623_peak_8085",17,1.63852,3.24268,1.7409,119,"Distal Intergenic",1,56240838,56241508,671,2,"SORBI_3001G286900","KXG38839",3316
"1",56238749,56239517,769,"*","shr_peaks_in_btx623_peak_8086a",22,1.73704,4.02824,2.23307,100,"Promoter (1-2kb)",1,56240838,56241508,671,2,"SORBI_3001G286900","KXG38839",1991
"1",56238749,56239517,769,"*","shr_peaks_in_btx623_peak_8086b",20,1.70976,3.75169,2.058,699,"Promoter (1-2kb)",1,56240838,56241508,671,2,"SORBI_3001G286900","KXG38839",1991
"1",56239816,56241049,1234,"*","shr_peaks_in_btx623_peak_8087a",45,2.1372,7.47445,4.55379,106,"Promoter (<=1kb)",1,56240838,56241508,671,2,"SORBI_3001G286900","KXG38839",459
"1",56239816,56241049,1234,"*","shr_peaks_in_btx623_peak_8087b",13,1.53166,2.54449,1.3109,379,"Promoter (<=1kb)",1,56240838,56241508,671,2,"SORBI_3001G286900","KXG38839",459
"1",56239816,56241049,1234,"*","shr_peaks_in_btx623_peak_8087c",13,1.53166,2.54449,1.3109,776,"Promoter (<=1kb)",1,56240838,56241508,671,2,"SORBI_3001G286900","KXG38839",459
"1",56253010,56253311,302,"*","shr_peaks_in_btx623_peak_8088",31,1.85298,5.44244,3.16582,175,"Distal Intergenic",1,56255104,56262138,7035,2,"SORBI_3001G287000","KXG38840",8827
"1",56274027,56274327,301,"*","shr_peaks_in_btx623_peak_8089",22,1.74538,4.01885,2.22653,212,"Intron (KXG39193/SORBI_3001G287101, intron 3 of 4)",1,56264240,56280923,16684,2,"SORBI_3001G287101","KXG39193",6596
"1",56296728,56297028,301,"*","shr_peaks_in_btx623_peak_8090",20,1.70976,3.75169,2.058,270,"Promoter (1-2kb)",1,56294761,56296031,1271,1,"SORBI_3001G287400","OQU92074",1967
"1",56299397,56299816,420,"*","shr_peaks_in_btx623_peak_8091",41,2.07325,6.92456,4.18058,171,"Promoter (<=1kb)",1,56299449,56316333,16885,1,"SORBI_3001G287500","EER94441",0
"1",56301504,56302008,505,"*","shr_peaks_in_btx623_peak_8092",15,1.6029,3.0011,1.59164,174,"Exon (EER94441/SORBI_3001G287500, exon 4 of 22)",1,56299449,56316333,16885,1,"SORBI_3001G287500","EER94441",2055
"1",56302271,56302826,556,"*","shr_peaks_in_btx623_peak_8093",24,1.781,4.29426,2.40109,468,"Exon (EER94441/SORBI_3001G287500, exon 5 of 22)",1,56299449,56316333,16885,1,"SORBI_3001G287500","EER94441",2822
"1",56305579,56306159,581,"*","shr_peaks_in_btx623_peak_8094",13,1.50954,2.53924,1.3109,66,"Exon (EER94441/SORBI_3001G287500, exon 7 of 22)",1,56299449,56316333,16885,1,"SORBI_3001G287500","EER94441",6130
"1",56307236,56307532,297,"*","shr_peaks_in_btx623_peak_8095",13,1.53166,2.54449,1.3109,68,"Intron (EER94441/SORBI_3001G287500, intron 9 of 21)",1,56299449,56316333,16885,1,"SORBI_3001G287500","EER94441",7787
"1",56308808,56309150,343,"*","shr_peaks_in_btx623_peak_8096",15,1.6029,3.0011,1.59164,133,"Exon (EER94441/SORBI_3001G287500, exon 12 of 22)",1,56316719,56316789,71,2,"ENSRNA049445116","ENSRNA049445116-T1",7639
"1",56310945,56311364,420,"*","shr_peaks_in_btx623_peak_8097",13,1.53166,2.54449,1.3109,75,"Exon (EER94441/SORBI_3001G287500, exon 15 of 22)",1,56316719,56316789,71,2,"ENSRNA049445116","ENSRNA049445116-T1",5425
"1",56327509,56328153,645,"*","shr_peaks_in_btx623_peak_8098",55,2.11457,8.70002,5.50465,360,"Distal Intergenic",1,56318191,56321348,3158,2,"SORBI_3001G287600","KXG39194",-6161
"1",56335306,56335591,286,"*","shr_peaks_in_btx623_peak_8099",18,1.67414,3.49292,1.89684,136,"Distal Intergenic",1,56318191,56321348,3158,2,"SORBI_3001G287600","KXG39194",-13958
"1",56339033,56339462,430,"*","shr_peaks_in_btx623_peak_8100",25,1.76033,4.59747,2.59777,91,"Distal Intergenic",1,56318191,56321348,3158,2,"SORBI_3001G287600","KXG39194",-17685
"1",56339817,56340357,541,"*","shr_peaks_in_btx623_peak_8101",13,1.51258,2.5914,1.35009,162,"Distal Intergenic",1,56318191,56321348,3158,2,"SORBI_3001G287600","KXG39194",-18469
"1",56346906,56347522,617,"*","shr_peaks_in_btx623_peak_8102",14,1.56728,2.76832,1.44902,213,"Distal Intergenic",1,56318191,56321348,3158,2,"SORBI_3001G287600","KXG39194",-25558
"1",56348128,56348385,258,"*","shr_peaks_in_btx623_peak_8103",25,1.81662,4.57779,2.58164,166,"Distal Intergenic",1,56318191,56321348,3158,2,"SORBI_3001G287600","KXG39194",-26780
"1",56353954,56354256,303,"*","shr_peaks_in_btx623_peak_8104",13,1.49731,2.54265,1.3109,71,"Distal Intergenic",1,56381154,56382257,1104,1,"SORBI_3001G287700","EER91882",-26898
"1",56362590,56362854,265,"*","shr_peaks_in_btx623_peak_8105",24,1.781,4.29426,2.40109,132,"Distal Intergenic",1,56381154,56382257,1104,1,"SORBI_3001G287700","EER91882",-18300
"1",56364401,56365029,629,"*","shr_peaks_in_btx623_peak_8106a",24,1.781,4.29426,2.40109,106,"Distal Intergenic",1,56381154,56382257,1104,1,"SORBI_3001G287700","EER91882",-16125
"1",56364401,56365029,629,"*","shr_peaks_in_btx623_peak_8106b",13,1.53166,2.54449,1.3109,492,"Distal Intergenic",1,56381154,56382257,1104,1,"SORBI_3001G287700","EER91882",-16125
"1",56366277,56366566,290,"*","shr_peaks_in_btx623_peak_8107",33,1.9591,5.79055,3.3753,163,"Distal Intergenic",1,56381154,56382257,1104,1,"SORBI_3001G287700","EER91882",-14588
"1",56379218,56379757,540,"*","shr_peaks_in_btx623_peak_8108a",29,1.88786,5.16869,2.96335,141,"Promoter (1-2kb)",1,56381154,56382257,1104,1,"SORBI_3001G287700","EER91882",-1397
"1",56379218,56379757,540,"*","shr_peaks_in_btx623_peak_8108b",14,1.54615,2.65781,1.40547,380,"Promoter (1-2kb)",1,56381154,56382257,1104,1,"SORBI_3001G287700","EER91882",-1397
"1",56384353,56384623,271,"*","shr_peaks_in_btx623_peak_8109",22,1.72803,4.08958,2.28495,128,"Promoter (<=1kb)",1,56384458,56388858,4401,1,"SORBI_3001G287800","EER91883",0
"1",56386874,56387280,407,"*","shr_peaks_in_btx623_peak_8110",13,1.53166,2.54449,1.3109,74,"Intron (EER91883/SORBI_3001G287800, intron 4 of 6)",1,56384458,56388858,4401,1,"SORBI_3001G287800","EER91883",2416
"1",56388376,56388652,277,"*","shr_peaks_in_btx623_peak_8111",25,1.81662,4.57779,2.58164,113,"3' UTR",1,56384458,56388858,4401,1,"SORBI_3001G287800","EER91883",3918
"1",56389395,56389649,255,"*","shr_peaks_in_btx623_peak_8112",33,1.9591,5.79055,3.3753,123,"Distal Intergenic",1,56384458,56388858,4401,1,"SORBI_3001G287800","EER91883",4937
"1",56391086,56391892,807,"*","shr_peaks_in_btx623_peak_8113a",17,1.63852,3.24268,1.7409,71,"Distal Intergenic",1,56384458,56388858,4401,1,"SORBI_3001G287800","EER91883",6628
"1",56391086,56391892,807,"*","shr_peaks_in_btx623_peak_8113b",29,1.88786,5.16869,2.96335,310,"Distal Intergenic",1,56384458,56388858,4401,1,"SORBI_3001G287800","EER91883",6628
"1",56394319,56395183,865,"*","shr_peaks_in_btx623_peak_8114a",22,1.74538,4.01885,2.22653,157,"Exon (OQU92075/SORBI_3001G287900, exon 13 of 15)",1,56393909,56402036,8128,2,"SORBI_3001G287900","OQU92078",6853
"1",56394319,56395183,865,"*","shr_peaks_in_btx623_peak_8114b",13,1.53166,2.54449,1.3109,606,"Exon (OQU92075/SORBI_3001G287900, exon 13 of 15)",1,56393909,56402036,8128,2,"SORBI_3001G287900","OQU92078",6853
"1",56395781,56396627,847,"*","shr_peaks_in_btx623_peak_8115a",20,1.70976,3.75169,2.058,393,"Exon (OQU92075/SORBI_3001G287900, exon 8 of 15)",1,56393909,56402036,8128,2,"SORBI_3001G287900","OQU92078",5409
"1",56395781,56396627,847,"*","shr_peaks_in_btx623_peak_8115b",17,1.63852,3.24268,1.7409,702,"Exon (OQU92075/SORBI_3001G287900, exon 8 of 15)",1,56393909,56402036,8128,2,"SORBI_3001G287900","OQU92078",5409
"1",56415918,56416519,602,"*","shr_peaks_in_btx623_peak_8116a",24,1.781,4.29426,2.40109,120,"Distal Intergenic",1,56408263,56414706,6444,1,"SORBI_3001G288000","KXG38850",7655
"1",56415918,56416519,602,"*","shr_peaks_in_btx623_peak_8116b",15,1.6029,3.0011,1.59164,365,"Distal Intergenic",1,56408263,56414706,6444,1,"SORBI_3001G288000","KXG38850",7655
"1",56422781,56423345,565,"*","shr_peaks_in_btx623_peak_8117a",25,1.79954,4.53772,2.58164,103,"Distal Intergenic",1,56408263,56414706,6444,1,"SORBI_3001G288000","KXG38850",14518
"1",56422781,56423345,565,"*","shr_peaks_in_btx623_peak_8117b",24,1.77908,4.34594,2.44386,352,"Distal Intergenic",1,56408263,56414706,6444,1,"SORBI_3001G288000","KXG38850",14518
"1",56423708,56423955,248,"*","shr_peaks_in_btx623_peak_8118",14,1.54543,2.73246,1.44902,74,"Distal Intergenic",1,56408263,56414706,6444,1,"SORBI_3001G288000","KXG38850",15445
"1",56426999,56427245,247,"*","shr_peaks_in_btx623_peak_8119",17,1.63852,3.24268,1.7409,117,"Distal Intergenic",1,56440881,56444093,3213,1,"SORBI_3001G288100","EER91885",-13636
"1",56433738,56434061,324,"*","shr_peaks_in_btx623_peak_8120",50,2.20399,8.16498,5.09554,122,"Distal Intergenic",1,56440881,56444093,3213,1,"SORBI_3001G288100","EER91885",-6820
"1",56436164,56436498,335,"*","shr_peaks_in_btx623_peak_8121",13,1.49815,2.58161,1.34177,86,"Distal Intergenic",1,56440881,56444093,3213,1,"SORBI_3001G288100","EER91885",-4383
"1",56437684,56438277,594,"*","shr_peaks_in_btx623_peak_8122",27,1.83434,4.89496,2.78986,255,"Distal Intergenic",1,56440881,56444093,3213,1,"SORBI_3001G288100","EER91885",-2604
"1",56438783,56439059,277,"*","shr_peaks_in_btx623_peak_8123",21,1.71855,3.91666,2.19684,88,"Promoter (1-2kb)",1,56440881,56444093,3213,1,"SORBI_3001G288100","EER91885",-1822
"1",56443279,56443631,353,"*","shr_peaks_in_btx623_peak_8124",14,1.56728,2.76832,1.44902,65,"3' UTR",1,56440881,56444093,3213,1,"SORBI_3001G288100","EER91885",2398
"1",56451316,56451558,243,"*","shr_peaks_in_btx623_peak_8125",13,1.53166,2.54449,1.3109,136,"Distal Intergenic",1,56440881,56444093,3213,1,"SORBI_3001G288100","EER91885",10435
"1",56462709,56463251,543,"*","shr_peaks_in_btx623_peak_8126",19,1.62339,3.58113,1.97035,363,"Exon (EER94448/SORBI_3001G288200, exon 2 of 2)",1,56465336,56466870,1535,1,"SORBI_3001G288301","OQU92085",-2085
"1",56468370,56468651,282,"*","shr_peaks_in_btx623_peak_8127",25,1.81662,4.57779,2.58164,170,"Promoter (<=1kb)",1,56462610,56468633,6024,2,"SORBI_3001G288200","EER94448",0
"1",56468938,56469582,645,"*","shr_peaks_in_btx623_peak_8128a",14,1.56728,2.76832,1.44902,109,"Promoter (<=1kb)",1,56462610,56468633,6024,2,"SORBI_3001G288200","EER94448",-305
"1",56468938,56469582,645,"*","shr_peaks_in_btx623_peak_8128b",24,1.781,4.29426,2.40109,428,"Promoter (<=1kb)",1,56462610,56468633,6024,2,"SORBI_3001G288200","EER94448",-305
"1",56468938,56469582,645,"*","shr_peaks_in_btx623_peak_8128c",13,1.53166,2.54449,1.3109,633,"Promoter (<=1kb)",1,56462610,56468633,6024,2,"SORBI_3001G288200","EER94448",-305
"1",56471696,56472067,372,"*","shr_peaks_in_btx623_peak_8129",20,1.70976,3.75169,2.058,72,"Distal Intergenic",1,56462610,56468633,6024,2,"SORBI_3001G288200","EER94448",-3063
"1",56497850,56498240,391,"*","shr_peaks_in_btx623_peak_8130",63,2.35092,9.72343,6.3385,223,"Distal Intergenic",1,56505170,56506433,1264,2,"SORBI_3001G288400","EER94449",8193
"1",56501585,56501849,265,"*","shr_peaks_in_btx623_peak_8131",18,1.67414,3.49292,1.89684,87,"Distal Intergenic",1,56505170,56506433,1264,2,"SORBI_3001G288400","EER94449",4584
"1",56507927,56508178,252,"*","shr_peaks_in_btx623_peak_8132",22,1.74538,4.01885,2.22653,128,"Promoter (1-2kb)",1,56505170,56506433,1264,2,"SORBI_3001G288400","EER94449",-1494
"1",56513373,56514114,742,"*","shr_peaks_in_btx623_peak_8133a",18,1.67414,3.49292,1.89684,198,"Promoter (1-2kb)",1,56511907,56516674,4768,1,"SORBI_3001G288500","OQU92086",1466
"1",56513373,56514114,742,"*","shr_peaks_in_btx623_peak_8133b",22,1.74538,4.01885,2.22653,690,"Promoter (1-2kb)",1,56511907,56516674,4768,1,"SORBI_3001G288500","OQU92086",1466
"1",56520593,56521216,624,"*","shr_peaks_in_btx623_peak_8134a",35,1.92268,6.02044,3.57193,142,"Promoter (<=1kb)",1,56520647,56533448,12802,1,"SORBI_3001G288700","KXG38857",0
"1",56520593,56521216,624,"*","shr_peaks_in_btx623_peak_8134b",19,1.63901,3.53695,1.93379,365,"Promoter (<=1kb)",1,56520647,56533448,12802,1,"SORBI_3001G288700","KXG38857",0
"1",56521891,56522529,639,"*","shr_peaks_in_btx623_peak_8135",32,1.91798,5.59624,3.26974,511,"Promoter (1-2kb)",1,56520647,56533448,12802,1,"SORBI_3001G288700","KXG38857",1244
"1",56534827,56535069,243,"*","shr_peaks_in_btx623_peak_8136",25,1.81662,4.57779,2.58164,118,"Distal Intergenic",1,56540180,56543697,3518,1,"SORBI_3001G288800","EER91888",-5111
"1",56536489,56537062,574,"*","shr_peaks_in_btx623_peak_8137a",15,1.6029,3.0011,1.59164,84,"Distal Intergenic",1,56540180,56543697,3518,1,"SORBI_3001G288800","EER91888",-3118
"1",56536489,56537062,574,"*","shr_peaks_in_btx623_peak_8137b",13,1.52862,2.60418,1.36047,248,"Distal Intergenic",1,56540180,56543697,3518,1,"SORBI_3001G288800","EER91888",-3118
"1",56547362,56547653,292,"*","shr_peaks_in_btx623_peak_8138",33,1.92742,5.81794,3.39748,227,"Promoter (1-2kb)",1,56549460,56552698,3239,1,"SORBI_3001G288900","EER91889",-1807
"1",56550386,56550831,446,"*","shr_peaks_in_btx623_peak_8139",50,2.20844,8.19739,5.09554,120,"Promoter (<=1kb)",1,56549460,56552698,3239,1,"SORBI_3001G288900","EER91889",926
"1",56555486,56555856,371,"*","shr_peaks_in_btx623_peak_8140",24,1.781,4.29426,2.40109,167,"Distal Intergenic",1,56552836,56553749,914,1,"SORBI_3001G289000","KXG38858",2650
"1",56562468,56563041,574,"*","shr_peaks_in_btx623_peak_8141",33,1.9591,5.79055,3.3753,199,"Promoter (<=1kb)",1,56560201,56561506,1306,2,"SORBI_3001G289100","OQU92088",-962
"1",56572799,56573158,360,"*","shr_peaks_in_btx623_peak_8142",13,1.53166,2.54449,1.3109,140,"Promoter (<=1kb)",1,56568937,56572316,3380,2,"SORBI_3001G289400","KXG38862",-483
"1",56574491,56575356,866,"*","shr_peaks_in_btx623_peak_8143a",27,1.85224,4.86931,2.7692,118,"Promoter (1-2kb)",1,56573292,56576762,3471,2,"SORBI_3001G289500","EER94451",1406
"1",56574491,56575356,866,"*","shr_peaks_in_btx623_peak_8143b",14,1.56728,2.76832,1.44902,470,"Promoter (1-2kb)",1,56573292,56576762,3471,2,"SORBI_3001G289500","EER94451",1406
"1",56574491,56575356,866,"*","shr_peaks_in_btx623_peak_8143c",14,1.56728,2.76832,1.44902,803,"Promoter (1-2kb)",1,56573292,56576762,3471,2,"SORBI_3001G289500","EER94451",1406
"1",56579363,56579732,370,"*","shr_peaks_in_btx623_peak_8144",33,1.93075,5.7617,3.3753,278,"Promoter (1-2kb)",1,56578060,56584891,6832,1,"SORBI_3001G289600","KXG38864",1303
"1",56581026,56581495,470,"*","shr_peaks_in_btx623_peak_8145",18,1.66066,3.41646,1.88679,237,"Exon (KXG38864/SORBI_3001G289600, exon 3 of 4)",1,56578060,56584891,6832,1,"SORBI_3001G289600","KXG38864",2966
"1",56582756,56583138,383,"*","shr_peaks_in_btx623_peak_8146a",18,1.58646,3.34387,1.82614,111,"Exon (KXG38864/SORBI_3001G289600, exon 4 of 4)",1,56578060,56584891,6832,1,"SORBI_3001G289600","KXG38864",4696
"1",56582756,56583138,383,"*","shr_peaks_in_btx623_peak_8146b",18,1.64454,3.32533,1.81134,304,"Exon (KXG38864/SORBI_3001G289600, exon 4 of 4)",1,56578060,56584891,6832,1,"SORBI_3001G289600","KXG38864",4696
"1",56584466,56584953,488,"*","shr_peaks_in_btx623_peak_8147",45,2.1372,7.47445,4.55379,178,"3' UTR",1,56578060,56584891,6832,1,"SORBI_3001G289600","KXG38864",6406
"1",56589296,56589611,316,"*","shr_peaks_in_btx623_peak_8148",18,1.67414,3.49292,1.89684,168,"Distal Intergenic",1,56578060,56584891,6832,1,"SORBI_3001G289600","KXG38864",11236
"1",56589864,56590638,775,"*","shr_peaks_in_btx623_peak_8149a",18,1.67414,3.49292,1.89684,103,"Distal Intergenic",1,56578060,56584891,6832,1,"SORBI_3001G289600","KXG38864",11804
"1",56589864,56590638,775,"*","shr_peaks_in_btx623_peak_8149b",38,2.03034,6.44241,3.81846,572,"Distal Intergenic",1,56578060,56584891,6832,1,"SORBI_3001G289600","KXG38864",11804
"1",56594474,56594885,412,"*","shr_peaks_in_btx623_peak_8150",27,1.85224,4.86931,2.7692,219,"Distal Intergenic",1,56597052,56607286,10235,2,"SORBI_3001G289700","KXG38866",12401
"1",56597858,56598861,1004,"*","shr_peaks_in_btx623_peak_8151",29,1.88786,5.16869,2.96335,584,"3' UTR",1,56597052,56607286,10235,2,"SORBI_3001G289700","KXG38866",8425
"1",56599311,56599706,396,"*","shr_peaks_in_btx623_peak_8152",20,1.70976,3.75169,2.058,149,"Exon (KXG38865/SORBI_3001G289700, exon 6 of 10)",1,56597052,56607286,10235,2,"SORBI_3001G289700","KXG38866",7580
"1",56600094,56600460,367,"*","shr_peaks_in_btx623_peak_8153",37,2.01173,6.31539,3.76598,175,"Exon (KXG38865/SORBI_3001G289700, exon 4 of 10)",1,56597052,56607286,10235,2,"SORBI_3001G289700","KXG38866",6826
"1",56603113,56603394,282,"*","shr_peaks_in_btx623_peak_8154",24,1.781,4.29426,2.40109,150,"Intron (KXG38865/SORBI_3001G289700, intron 3 of 9)",1,56597052,56607286,10235,2,"SORBI_3001G289700","KXG38866",3892
"1",56607725,56608014,290,"*","shr_peaks_in_btx623_peak_8155",40,2.06596,6.7793,4.05294,175,"Promoter (<=1kb)",1,56596135,56608070,11936,2,"SORBI_3001G289700","KXG38865",56
"1",56609377,56610060,684,"*","shr_peaks_in_btx623_peak_8156",13,1.53166,2.54449,1.3109,223,"Promoter (1-2kb)",1,56598802,56608070,9269,2,"SORBI_3001G289700","EER94452",-1307
"1",56613492,56613823,332,"*","shr_peaks_in_btx623_peak_8157",24,1.77741,4.27247,2.40109,80,"Distal Intergenic",1,56598802,56608070,9269,2,"SORBI_3001G289700","EER94452",-5422
"1",56626376,56626624,249,"*","shr_peaks_in_btx623_peak_8158",45,2.1372,7.47445,4.55379,177,"Promoter (1-2kb)",1,56625147,56632184,7038,1,"SORBI_3001G289800","EER91890",1229
"1",56627115,56627903,789,"*","shr_peaks_in_btx623_peak_8159a",14,1.54543,2.73246,1.44902,206,"Promoter (1-2kb)",1,56625147,56632184,7038,1,"SORBI_3001G289800","EER91890",1968
"1",56627115,56627903,789,"*","shr_peaks_in_btx623_peak_8159b",24,1.73827,4.38887,2.48026,630,"Promoter (1-2kb)",1,56625147,56632184,7038,1,"SORBI_3001G289800","EER91890",1968
"1",56628993,56629341,349,"*","shr_peaks_in_btx623_peak_8160",15,1.6029,3.0011,1.59164,218,"Exon (OQU92097/SORBI_3001G289800, exon 3 of 4)",1,56625147,56632184,7038,1,"SORBI_3001G289800","EER91890",3846
"1",56631035,56631501,467,"*","shr_peaks_in_btx623_peak_8161",13,1.4975,2.54372,1.3109,240,"Exon (OQU92097/SORBI_3001G289800, exon 4 of 4)",1,56625147,56632184,7038,1,"SORBI_3001G289800","EER91890",5888
"1",56632400,56632652,253,"*","shr_peaks_in_btx623_peak_8162",13,1.53166,2.54449,1.3109,107,"Downstream (<=300bp)",1,56625147,56632184,7038,1,"SORBI_3001G289800","EER91890",7253
"1",56635160,56635444,285,"*","shr_peaks_in_btx623_peak_8163",38,2.03034,6.44241,3.81846,161,"Distal Intergenic",1,56625147,56632184,7038,1,"SORBI_3001G289800","EER91890",10013
"1",56638557,56639306,750,"*","shr_peaks_in_btx623_peak_8164a",18,1.67414,3.49292,1.89684,83,"Distal Intergenic",1,56625147,56632184,7038,1,"SORBI_3001G289800","EER91890",13410
"1",56638557,56639306,750,"*","shr_peaks_in_btx623_peak_8164b",13,1.53166,2.54449,1.3109,494,"Distal Intergenic",1,56625147,56632184,7038,1,"SORBI_3001G289800","EER91890",13410
"1",56642397,56642667,271,"*","shr_peaks_in_btx623_peak_8165",18,1.67076,3.47375,1.89684,231,"Distal Intergenic",1,56625147,56632184,7038,1,"SORBI_3001G289800","EER91890",17250
"1",56679554,56679920,367,"*","shr_peaks_in_btx623_peak_8166",29,1.84779,5.05312,2.92499,141,"Promoter (1-2kb)",1,56681085,56686103,5019,1,"SORBI_3001G290000","EER91893",-1165
"1",56680283,56680736,454,"*","shr_peaks_in_btx623_peak_8167",13,1.46463,2.6418,1.39291,177,"Promoter (<=1kb)",1,56681085,56686103,5019,1,"SORBI_3001G290000","EER91893",-349
"1",56683915,56685153,1239,"*","shr_peaks_in_btx623_peak_8168a",27,1.85224,4.86931,2.7692,121,"Exon (EER91893/SORBI_3001G290000, exon 7 of 14)",1,56681085,56686103,5019,1,"SORBI_3001G290000","EER91893",2830
"1",56683915,56685153,1239,"*","shr_peaks_in_btx623_peak_8168b",13,1.53166,2.54449,1.3109,648,"Exon (EER91893/SORBI_3001G290000, exon 7 of 14)",1,56681085,56686103,5019,1,"SORBI_3001G290000","EER91893",2830
"1",56683915,56685153,1239,"*","shr_peaks_in_btx623_peak_8168c",27,1.85224,4.86931,2.7692,1129,"Exon (EER91893/SORBI_3001G290000, exon 7 of 14)",1,56681085,56686103,5019,1,"SORBI_3001G290000","EER91893",2830
"1",56687724,56688081,358,"*","shr_peaks_in_btx623_peak_8169",24,1.781,4.29426,2.40109,211,"Distal Intergenic",1,56681085,56686103,5019,1,"SORBI_3001G290000","EER91893",6639
"1",56689901,56690378,478,"*","shr_peaks_in_btx623_peak_8170",14,1.56728,2.76832,1.44902,89,"Distal Intergenic",1,56681085,56686103,5019,1,"SORBI_3001G290000","EER91893",8816
"1",56691232,56692165,934,"*","shr_peaks_in_btx623_peak_8171a",26,1.82727,4.71212,2.69499,64,"Distal Intergenic",1,56701230,56710373,9144,1,"SORBI_3001G290100","KXG39219",-9065
"1",56691232,56692165,934,"*","shr_peaks_in_btx623_peak_8171b",15,1.6029,3.0011,1.59164,565,"Distal Intergenic",1,56701230,56710373,9144,1,"SORBI_3001G290100","KXG39219",-9065
"1",56693301,56693636,336,"*","shr_peaks_in_btx623_peak_8172",17,1.63852,3.24268,1.7409,115,"Distal Intergenic",1,56701230,56710373,9144,1,"SORBI_3001G290100","KXG39219",-7594
"1",56701910,56702479,570,"*","shr_peaks_in_btx623_peak_8173a",29,1.83189,5.15409,2.96335,112,"Promoter (<=1kb)",1,56701684,56710125,8442,1,"SORBI_3001G290100","OQU92098",226
"1",56701910,56702479,570,"*","shr_peaks_in_btx623_peak_8173b",27,1.85224,4.86931,2.7692,453,"Promoter (<=1kb)",1,56701684,56710125,8442,1,"SORBI_3001G290100","OQU92098",226
"1",56704638,56704983,346,"*","shr_peaks_in_btx623_peak_8174",15,1.6029,3.0011,1.59164,103,"Intron (KXG39219/SORBI_3001G290100, intron 3 of 10)",1,56701684,56710125,8442,1,"SORBI_3001G290100","OQU92098",2954
"1",56706415,56707375,961,"*","shr_peaks_in_btx623_peak_8175a",17,1.63852,3.24268,1.7409,81,"Exon (KXG39219/SORBI_3001G290100, exon 5 of 11)",1,56701684,56710125,8442,1,"SORBI_3001G290100","OQU92098",4731
"1",56706415,56707375,961,"*","shr_peaks_in_btx623_peak_8175b",20,1.70976,3.75169,2.058,510,"Exon (KXG39219/SORBI_3001G290100, exon 5 of 11)",1,56701684,56710125,8442,1,"SORBI_3001G290100","OQU92098",4731
"1",56715527,56716060,534,"*","shr_peaks_in_btx623_peak_8176",18,1.67414,3.49292,1.89684,193,"Distal Intergenic",1,56720149,56724719,4571,2,"SORBI_3001G290200","KXG38871",8659
"1",56722962,56723442,481,"*","shr_peaks_in_btx623_peak_8177a",14,1.56728,2.76832,1.44902,155,"Promoter (1-2kb)",1,56720149,56724719,4571,2,"SORBI_3001G290200","KXG38871",1277
"1",56722962,56723442,481,"*","shr_peaks_in_btx623_peak_8177b",17,1.63852,3.24268,1.7409,288,"Promoter (1-2kb)",1,56720149,56724719,4571,2,"SORBI_3001G290200","KXG38871",1277
"1",56726758,56727089,332,"*","shr_peaks_in_btx623_peak_8178",29,1.88786,5.16869,2.96335,166,"Promoter (<=1kb)",1,56727525,56727597,73,2,"ENSRNA049445101","ENSRNA049445101-T1",508
"1",56729379,56730033,655,"*","shr_peaks_in_btx623_peak_8179a",15,1.57902,2.95779,1.59164,135,"Promoter (1-2kb)",1,56729768,56731209,1442,2,"SORBI_3001G290300","OQU92102",1176
"1",56729379,56730033,655,"*","shr_peaks_in_btx623_peak_8179b",24,1.781,4.29426,2.40109,165,"Promoter (1-2kb)",1,56729768,56731209,1442,2,"SORBI_3001G290300","OQU92102",1176
"1",56729379,56730033,655,"*","shr_peaks_in_btx623_peak_8179c",13,1.53166,2.54449,1.3109,216,"Promoter (1-2kb)",1,56729768,56731209,1442,2,"SORBI_3001G290300","OQU92102",1176
"1",56731115,56731455,341,"*","shr_peaks_in_btx623_peak_8180",15,1.54066,2.861,1.52711,330,"Promoter (<=1kb)",1,56729768,56731209,1442,2,"SORBI_3001G290300","OQU92102",0
"1",56738562,56738889,328,"*","shr_peaks_in_btx623_peak_8181",17,1.62963,3.24125,1.7409,146,"Promoter (1-2kb)",1,56734176,56737254,3079,2,"SORBI_3001G290400","EER94455",-1308
"1",56748067,56748340,274,"*","shr_peaks_in_btx623_peak_8182",22,1.74538,4.01885,2.22653,234,"Distal Intergenic",1,56751285,56754994,3710,2,"SORBI_3001G290500","OQU92104",6654
"1",56749942,56750234,293,"*","shr_peaks_in_btx623_peak_8183",20,1.70976,3.75169,2.058,109,"Distal Intergenic",1,56751285,56754994,3710,2,"SORBI_3001G290500","OQU92104",4760
"1",56751236,56751943,708,"*","shr_peaks_in_btx623_peak_8184a",21,1.66495,3.85048,2.14138,155,"3' UTR",1,56751285,56754994,3710,2,"SORBI_3001G290500","OQU92104",3051
"1",56751236,56751943,708,"*","shr_peaks_in_btx623_peak_8184b",25,1.81662,4.57779,2.58164,624,"3' UTR",1,56751285,56754994,3710,2,"SORBI_3001G290500","OQU92104",3051
"1",56755337,56755700,364,"*","shr_peaks_in_btx623_peak_8185",21,1.6948,3.82811,2.12184,327,"Promoter (<=1kb)",1,56750860,56755225,4366,2,"SORBI_3001G290500","EER94456",-112
"1",56765944,56766312,369,"*","shr_peaks_in_btx623_peak_8186",22,1.75,4.10654,2.29979,95,"Exon (EER94457/SORBI_3001G290600, exon 10 of 12)",1,56765493,56770487,4995,2,"SORBI_3001G290600","EER94457",4175
"1",56767487,56768247,761,"*","shr_peaks_in_btx623_peak_8187a",24,1.781,4.29426,2.40109,121,"Exon (EER94457/SORBI_3001G290600, exon 4 of 12)",1,56765493,56770487,4995,2,"SORBI_3001G290600","EER94457",2240
"1",56767487,56768247,761,"*","shr_peaks_in_btx623_peak_8187b",27,1.84126,4.87012,2.7692,600,"Exon (EER94457/SORBI_3001G290600, exon 4 of 12)",1,56765493,56770487,4995,2,"SORBI_3001G290600","EER94457",2240
"1",56776051,56776658,608,"*","shr_peaks_in_btx623_peak_8188",13,1.53166,2.54449,1.3109,400,"Promoter (<=1kb)",1,56771925,56776200,4276,2,"SORBI_3001G290700","EER94458",0
"1",56784674,56784993,320,"*","shr_peaks_in_btx623_peak_8189",13,1.48422,2.53649,1.3109,58,"Promoter (<=1kb)",1,56784925,56785011,87,1,"ENSRNA049470481","ENSRNA049470481-T1",0
"1",56785653,56786351,699,"*","shr_peaks_in_btx623_peak_8190a",14,1.56728,2.76832,1.44902,103,"Promoter (<=1kb)",1,56785103,56785191,89,1,"ENSRNA049470492","ENSRNA049470492-T1",550
"1",56785653,56786351,699,"*","shr_peaks_in_btx623_peak_8190b",13,1.53166,2.54449,1.3109,384,"Promoter (<=1kb)",1,56785103,56785191,89,1,"ENSRNA049470492","ENSRNA049470492-T1",550
"1",56788610,56789128,519,"*","shr_peaks_in_btx623_peak_8191",15,1.6029,3.0011,1.59164,107,"Distal Intergenic",1,56785103,56785191,89,1,"ENSRNA049470492","ENSRNA049470492-T1",3507
"1",56799391,56799805,415,"*","shr_peaks_in_btx623_peak_8192",15,1.54359,2.9555,1.59164,80,"Promoter (<=1kb)",1,56796451,56799604,3154,2,"SORBI_3001G291100","KXG38876",0
"1",56803359,56803791,433,"*","shr_peaks_in_btx623_peak_8193",40,2.05277,6.68798,4.03064,192,"Distal Intergenic",1,56796451,56799604,3154,2,"SORBI_3001G291100","KXG38876",-3755
"1",56821667,56822004,338,"*","shr_peaks_in_btx623_peak_8194",13,1.53166,2.54449,1.3109,67,"Distal Intergenic",1,56811046,56817798,6753,2,"SORBI_3001G291400","KXG38879",-3869
"1",56828429,56828868,440,"*","shr_peaks_in_btx623_peak_8195",26,1.79449,4.63578,2.62942,67,"Distal Intergenic",1,56838450,56839259,810,1,"SORBI_3001G291500","KXG38881",-9582
"1",56845928,56846240,313,"*","shr_peaks_in_btx623_peak_8196",27,1.85224,4.86931,2.7692,76,"Distal Intergenic",1,56838450,56839259,810,1,"SORBI_3001G291500","KXG38881",7478
"1",56851415,56851683,269,"*","shr_peaks_in_btx623_peak_8197",22,1.74538,4.01885,2.22653,217,"Distal Intergenic",1,56854550,56857415,2866,1,"SORBI_3001G291600","KXG38883",-2867
"1",56852547,56852830,284,"*","shr_peaks_in_btx623_peak_8198",25,1.81662,4.57779,2.58164,214,"Promoter (1-2kb)",1,56854550,56857415,2866,1,"SORBI_3001G291600","KXG38883",-1720
"1",56853560,56853923,364,"*","shr_peaks_in_btx623_peak_8199",18,1.67414,3.49292,1.89684,261,"Promoter (<=1kb)",1,56854550,56857415,2866,1,"SORBI_3001G291600","KXG38883",-627
"1",56858241,56858556,316,"*","shr_peaks_in_btx623_peak_8200",17,1.63852,3.24268,1.7409,91,"Promoter (<=1kb)",1,56855855,56857819,1965,2,"SORBI_3001G291701","EER94759",-422
"1",56866052,56866866,815,"*","shr_peaks_in_btx623_peak_8201a",17,1.61898,3.13465,1.70344,152,"Exon (EER91898/SORBI_3001G291800, exon 9 of 11)",1,56862598,56867224,4627,1,"SORBI_3001G291800","EER91898",3454
"1",56866052,56866866,815,"*","shr_peaks_in_btx623_peak_8201b",14,1.55815,2.80147,1.47594,432,"Exon (EER91898/SORBI_3001G291800, exon 9 of 11)",1,56862598,56867224,4627,1,"SORBI_3001G291800","EER91898",3454
"1",56867682,56867930,249,"*","shr_peaks_in_btx623_peak_8202",18,1.63779,3.38426,1.85988,102,"Distal Intergenic",1,56867940,56870455,2516,2,"SORBI_3001G291900","EER94461",2525
"1",56870930,56871340,411,"*","shr_peaks_in_btx623_peak_8203",29,1.88786,5.16869,2.96335,122,"Promoter (<=1kb)",1,56871409,56873533,2125,1,"SORBI_3001G292000","OQU92108",-69
"1",56872588,56873056,469,"*","shr_peaks_in_btx623_peak_8204",33,1.9591,5.79055,3.3753,171,"Promoter (1-2kb)",1,56871409,56873533,2125,1,"SORBI_3001G292000","OQU92108",1179
"1",56888154,56888534,381,"*","shr_peaks_in_btx623_peak_8205",24,1.781,4.29426,2.40109,352,"Promoter (<=1kb)",1,56888776,56893740,4965,1,"SORBI_3001G292100","OQU92111",-242
"1",56888920,56889306,387,"*","shr_peaks_in_btx623_peak_8206",14,1.54578,2.69515,1.43629,67,"Promoter (<=1kb)",1,56889090,56893740,4651,1,"SORBI_3001G292100","KXG38885",0
"1",56889601,56889970,370,"*","shr_peaks_in_btx623_peak_8207",17,1.63852,3.24268,1.7409,133,"Promoter (<=1kb)",1,56889090,56893740,4651,1,"SORBI_3001G292100","KXG38885",511
"1",56893514,56894139,626,"*","shr_peaks_in_btx623_peak_8208",44,2.10584,7.25151,4.41155,167,"Promoter (1-2kb)",1,56895689,56901944,6256,1,"SORBI_3001G292200","OQU92117",-1550
"1",56899823,56900891,1069,"*","shr_peaks_in_btx623_peak_8209a",25,1.80652,4.58161,2.58344,155,"Exon (OQU92117/SORBI_3001G292200, exon 8 of 15)",1,56895709,56905451,9743,1,"SORBI_3001G292200","KXG38886",4114
"1",56899823,56900891,1069,"*","shr_peaks_in_btx623_peak_8209b",22,1.74538,4.01885,2.22653,455,"Exon (OQU92117/SORBI_3001G292200, exon 8 of 15)",1,56895709,56905451,9743,1,"SORBI_3001G292200","KXG38886",4114
"1",56899823,56900891,1069,"*","shr_peaks_in_btx623_peak_8209c",13,1.53166,2.54449,1.3109,775,"Exon (OQU92117/SORBI_3001G292200, exon 8 of 15)",1,56895709,56905451,9743,1,"SORBI_3001G292200","KXG38886",4114
"1",56902850,56903551,702,"*","shr_peaks_in_btx623_peak_8210a",42,2.10158,7.12335,4.29705,166,"3' UTR",1,56905779,56908841,3063,1,"SORBI_3001G292400","EER91903",-2228
"1",56902850,56903551,702,"*","shr_peaks_in_btx623_peak_8210b",45,2.1372,7.47445,4.55379,438,"3' UTR",1,56905779,56908841,3063,1,"SORBI_3001G292400","EER91903",-2228
"1",56908993,56909354,362,"*","shr_peaks_in_btx623_peak_8211",24,1.67507,4.33181,2.431,309,"Downstream (<=300bp)",1,56905779,56908841,3063,1,"SORBI_3001G292400","EER91903",3214
"1",56910223,56910595,373,"*","shr_peaks_in_btx623_peak_8212a",16,1.5834,3.0251,1.61156,152,"Distal Intergenic",1,56905779,56908841,3063,1,"SORBI_3001G292400","EER91903",4444
"1",56910223,56910595,373,"*","shr_peaks_in_btx623_peak_8212b",14,1.5416,2.71175,1.44902,240,"Distal Intergenic",1,56905779,56908841,3063,1,"SORBI_3001G292400","EER91903",4444
"1",56913827,56914127,301,"*","shr_peaks_in_btx623_peak_8213",33,1.9591,5.79055,3.3753,177,"Distal Intergenic",1,56905779,56908841,3063,1,"SORBI_3001G292400","EER91903",8048
"1",56915748,56916145,398,"*","shr_peaks_in_btx623_peak_8214",14,1.52872,2.7918,1.46752,65,"Distal Intergenic",1,56905779,56908841,3063,1,"SORBI_3001G292400","EER91903",9969
"1",56921850,56922519,670,"*","shr_peaks_in_btx623_peak_8215a",13,1.4618,2.50174,1.3109,526,"Distal Intergenic",1,56926246,56929186,2941,2,"SORBI_3001G292500","KXG38889",6667
"1",56921850,56922519,670,"*","shr_peaks_in_btx623_peak_8215b",15,1.56119,2.89939,1.5578,657,"Distal Intergenic",1,56926246,56929186,2941,2,"SORBI_3001G292500","KXG38889",6667
"1",56928581,56929199,619,"*","shr_peaks_in_btx623_peak_8216a",20,1.70976,3.75169,2.058,77,"Promoter (<=1kb)",1,56926246,56929186,2941,2,"SORBI_3001G292500","KXG38889",0
"1",56928581,56929199,619,"*","shr_peaks_in_btx623_peak_8216b",15,1.6029,3.0011,1.59164,461,"Promoter (<=1kb)",1,56926246,56929186,2941,2,"SORBI_3001G292500","KXG38889",0
"1",56970543,56970840,298,"*","shr_peaks_in_btx623_peak_8217",29,1.88786,5.16869,2.96335,212,"Distal Intergenic",1,56982494,56986834,4341,1,"SORBI_3001G292700","EER91904",-11654
"1",56981433,56981855,423,"*","shr_peaks_in_btx623_peak_8218a",24,1.781,4.29426,2.40109,141,"Promoter (<=1kb)",1,56982494,56986834,4341,1,"SORBI_3001G292700","EER91904",-639
"1",56981433,56981855,423,"*","shr_peaks_in_btx623_peak_8218b",24,1.781,4.29426,2.40109,322,"Promoter (<=1kb)",1,56982494,56986834,4341,1,"SORBI_3001G292700","EER91904",-639
"1",56982333,56982810,478,"*","shr_peaks_in_btx623_peak_8219a",13,1.53166,2.54449,1.3109,119,"Promoter (<=1kb)",1,56982494,56986834,4341,1,"SORBI_3001G292700","EER91904",0
"1",56982333,56982810,478,"*","shr_peaks_in_btx623_peak_8219b",13,1.53166,2.54449,1.3109,254,"Promoter (<=1kb)",1,56982494,56986834,4341,1,"SORBI_3001G292700","EER91904",0
"1",56984039,56984484,446,"*","shr_peaks_in_btx623_peak_8220a",24,1.75633,4.38824,2.47977,113,"Promoter (1-2kb)",1,56982494,56986834,4341,1,"SORBI_3001G292700","EER91904",1545
"1",56984039,56984484,446,"*","shr_peaks_in_btx623_peak_8220b",29,1.88786,5.16869,2.96335,312,"Promoter (1-2kb)",1,56982494,56986834,4341,1,"SORBI_3001G292700","EER91904",1545
"1",56985912,56986306,395,"*","shr_peaks_in_btx623_peak_8221",40,2.06596,6.7793,4.05294,165,"3' UTR",1,56982494,56986834,4341,1,"SORBI_3001G292700","EER91904",3418
"1",56988722,56989574,853,"*","shr_peaks_in_btx623_peak_8222a",29,1.88786,5.16869,2.96335,147,"Promoter (<=1kb)",1,56988314,56990473,2160,2,"SORBI_3001G292800","EER94463",899
"1",56988722,56989574,853,"*","shr_peaks_in_btx623_peak_8222b",29,1.88638,5.1592,2.96335,395,"Promoter (<=1kb)",1,56988314,56990473,2160,2,"SORBI_3001G292800","EER94463",899
"1",56988722,56989574,853,"*","shr_peaks_in_btx623_peak_8222c",28,1.82138,4.94601,2.83391,746,"Promoter (<=1kb)",1,56988314,56990473,2160,2,"SORBI_3001G292800","EER94463",899
"1",56992732,56993624,893,"*","shr_peaks_in_btx623_peak_8223a",40,2.06596,6.7793,4.05294,117,"Promoter (<=1kb)",1,56991808,56993602,1795,2,"SORBI_3001G292900","EER94464",0
"1",56992732,56993624,893,"*","shr_peaks_in_btx623_peak_8223b",13,1.53166,2.54449,1.3109,431,"Promoter (<=1kb)",1,56991808,56993602,1795,2,"SORBI_3001G292900","EER94464",0
"1",56992732,56993624,893,"*","shr_peaks_in_btx623_peak_8223c",20,1.70976,3.75169,2.058,491,"Promoter (<=1kb)",1,56991808,56993602,1795,2,"SORBI_3001G292900","EER94464",0
"1",57007654,57007913,260,"*","shr_peaks_in_btx623_peak_8224",17,1.63852,3.24268,1.7409,104,"Distal Intergenic",1,57010218,57013142,2925,1,"SORBI_3001G293100","KXG38891",-2305
"1",57018220,57019124,905,"*","shr_peaks_in_btx623_peak_8225a",22,1.71341,3.94205,2.21799,157,"Distal Intergenic",1,57010218,57013142,2925,1,"SORBI_3001G293100","KXG38891",8002
"1",57018220,57019124,905,"*","shr_peaks_in_btx623_peak_8225b",31,1.92348,5.47581,3.16582,629,"Distal Intergenic",1,57010218,57013142,2925,1,"SORBI_3001G293100","KXG38891",8002
"1",57051953,57052288,336,"*","shr_peaks_in_btx623_peak_8226",16,1.57503,3.10362,1.67774,182,"Distal Intergenic",1,57078326,57079889,1564,1,"SORBI_3001G293200","OQU92118",-26038
"1",57053240,57053668,429,"*","shr_peaks_in_btx623_peak_8227",18,1.67414,3.49292,1.89684,40,"Distal Intergenic",1,57078326,57079889,1564,1,"SORBI_3001G293200","OQU92118",-24658
"1",57061866,57062232,367,"*","shr_peaks_in_btx623_peak_8228",24,1.77089,4.35788,2.45445,313,"Distal Intergenic",1,57078326,57079889,1564,1,"SORBI_3001G293200","OQU92118",-16094
"1",57068255,57068504,250,"*","shr_peaks_in_btx623_peak_8229",14,1.54637,2.77681,1.45558,75,"Distal Intergenic",1,57078326,57079889,1564,1,"SORBI_3001G293200","OQU92118",-9822
"1",57085888,57086287,400,"*","shr_peaks_in_btx623_peak_8230",24,1.68308,4.23271,2.40109,104,"Distal Intergenic",1,57087612,57088811,1200,2,"SORBI_3001G293400","EER94467",2524
"1",57089491,57089837,347,"*","shr_peaks_in_btx623_peak_8231",22,1.73508,4.01642,2.22653,144,"Promoter (<=1kb)",1,57087612,57088811,1200,2,"SORBI_3001G293400","EER94467",-680
"1",57091730,57092624,895,"*","shr_peaks_in_btx623_peak_8232",30,1.80024,5.26058,3.04147,435,"Distal Intergenic",1,57087612,57088811,1200,2,"SORBI_3001G293400","EER94467",-2919
"1",57092923,57093426,504,"*","shr_peaks_in_btx623_peak_8233",29,1.88786,5.16869,2.96335,94,"Distal Intergenic",1,57087612,57088811,1200,2,"SORBI_3001G293400","EER94467",-4112
"1",57099283,57100029,747,"*","shr_peaks_in_btx623_peak_8234",18,1.67414,3.49292,1.89684,73,"Distal Intergenic",1,57104090,57106760,2671,1,"SORBI_3001G293450","OQU92120",-4061
"1",57100652,57101060,409,"*","shr_peaks_in_btx623_peak_8235",53,2.24406,8.56902,5.38613,181,"Distal Intergenic",1,57104090,57106760,2671,1,"SORBI_3001G293450","OQU92120",-3030
"1",57107960,57108243,284,"*","shr_peaks_in_btx623_peak_8236",25,1.81662,4.57779,2.58164,204,"Promoter (<=1kb)",1,57107024,57108824,1801,1,"SORBI_3001G293500","OQU92121",936
"1",57108493,57108803,311,"*","shr_peaks_in_btx623_peak_8237",48,2.17282,7.8325,4.81826,117,"Promoter (<=1kb)",1,57109603,57111488,1886,1,"SORBI_3001G293550","OQU92122",-800
"1",57111667,57112374,708,"*","shr_peaks_in_btx623_peak_8238a",25,1.76033,4.59747,2.59777,114,"Downstream (<=300bp)",1,57109603,57111488,1886,1,"SORBI_3001G293550","OQU92122",2064
"1",57111667,57112374,708,"*","shr_peaks_in_btx623_peak_8238b",38,1.9985,6.3985,3.81846,543,"Downstream (<=300bp)",1,57109603,57111488,1886,1,"SORBI_3001G293550","OQU92122",2064
"1",57113262,57113725,464,"*","shr_peaks_in_btx623_peak_8239a",20,1.70976,3.75169,2.058,92,"Distal Intergenic",1,57109603,57111488,1886,1,"SORBI_3001G293550","OQU92122",3659
"1",57113262,57113725,464,"*","shr_peaks_in_btx623_peak_8239b",18,1.67414,3.49292,1.89684,365,"Distal Intergenic",1,57109603,57111488,1886,1,"SORBI_3001G293550","OQU92122",3659
"1",57116151,57116688,538,"*","shr_peaks_in_btx623_peak_8240",15,1.6029,3.0011,1.59164,82,"Distal Intergenic",1,57109603,57111488,1886,1,"SORBI_3001G293550","OQU92122",6548
"1",57127647,57128052,406,"*","shr_peaks_in_btx623_peak_8241",14,1.41764,2.68899,1.43253,100,"Promoter (<=1kb)",1,57127186,57128876,1691,1,"SORBI_3001G293600","KXG38894",461
"1",57130930,57131265,336,"*","shr_peaks_in_btx623_peak_8242",33,1.92742,5.81794,3.39748,254,"Promoter (1-2kb)",1,57129585,57131987,2403,1,"SORBI_3001G293633","OQU92123",1345
"1",57131904,57132509,606,"*","shr_peaks_in_btx623_peak_8243",33,1.93075,5.7617,3.3753,347,"Promoter (1-2kb)",1,57134256,57135028,773,1,"SORBI_3001G293666","OQU92124",-1747
"1",57133193,57133649,457,"*","shr_peaks_in_btx623_peak_8244",20,1.67349,3.75012,2.058,289,"Promoter (<=1kb)",1,57134256,57135028,773,1,"SORBI_3001G293666","OQU92124",-607
"1",57136122,57136617,496,"*","shr_peaks_in_btx623_peak_8245a",29,1.88786,5.16869,2.96335,141,"Promoter (1-2kb)",1,57134256,57135028,773,1,"SORBI_3001G293666","OQU92124",1866
"1",57136122,57136617,496,"*","shr_peaks_in_btx623_peak_8245b",15,1.6029,3.0011,1.59164,307,"Promoter (1-2kb)",1,57134256,57135028,773,1,"SORBI_3001G293666","OQU92124",1866
"1",57141869,57142264,396,"*","shr_peaks_in_btx623_peak_8246",13,1.52857,2.52876,1.3109,92,"Distal Intergenic",1,57134256,57135028,773,1,"SORBI_3001G293666","OQU92124",7613
"1",57144108,57144524,417,"*","shr_peaks_in_btx623_peak_8247",25,1.81662,4.57779,2.58164,335,"Distal Intergenic",1,57134256,57135028,773,1,"SORBI_3001G293666","OQU92124",9852
"1",57145452,57146194,743,"*","shr_peaks_in_btx623_peak_8248",27,1.85224,4.86931,2.7692,477,"Distal Intergenic",1,57156828,57192790,35963,1,"SORBI_3001G293700","KXG38896",-10634
"1",57148782,57149043,262,"*","shr_peaks_in_btx623_peak_8249",14,1.56728,2.76832,1.44902,61,"Distal Intergenic",1,57156828,57192790,35963,1,"SORBI_3001G293700","KXG38896",-7785
"1",57149533,57150305,773,"*","shr_peaks_in_btx623_peak_8250a",21,1.69129,3.86059,2.14997,84,"Distal Intergenic",1,57156828,57192790,35963,1,"SORBI_3001G293700","KXG38896",-6523
"1",57149533,57150305,773,"*","shr_peaks_in_btx623_peak_8250b",20,1.68911,3.73956,2.058,468,"Distal Intergenic",1,57156828,57192790,35963,1,"SORBI_3001G293700","KXG38896",-6523
"1",57153586,57153849,264,"*","shr_peaks_in_btx623_peak_8251",18,1.56941,3.35842,1.83949,94,"Distal Intergenic",1,57156828,57192790,35963,1,"SORBI_3001G293700","KXG38896",-2979
"1",57154613,57154861,249,"*","shr_peaks_in_btx623_peak_8252",13,1.53166,2.54449,1.3109,64,"Promoter (1-2kb)",1,57156828,57192790,35963,1,"SORBI_3001G293700","KXG38896",-1967
"1",57166507,57167176,670,"*","shr_peaks_in_btx623_peak_8253",22,1.69857,4.06978,2.26816,244,"Intron (KXG38896/SORBI_3001G293700, intron 5 of 33)",1,57156828,57192790,35963,1,"SORBI_3001G293700","KXG38896",9679
"1",57177428,57177753,326,"*","shr_peaks_in_btx623_peak_8254",13,1.53166,2.54449,1.3109,67,"Exon (KXG38896/SORBI_3001G293700, exon 17 of 34)",1,57156828,57192790,35963,1,"SORBI_3001G293700","KXG38896",20600
"1",57180337,57180868,532,"*","shr_peaks_in_btx623_peak_8255",18,1.62833,3.329,1.81339,69,"Intron (KXG38896/SORBI_3001G293700, intron 21 of 33)",1,57202185,57205254,3070,1,"SORBI_3001G293800","EER91913",-21317
"1",57184372,57184836,465,"*","shr_peaks_in_btx623_peak_8256",25,1.79213,4.4265,2.51173,328,"Exon (KXG38896/SORBI_3001G293700, exon 23 of 34)",1,57202185,57205254,3070,1,"SORBI_3001G293800","EER91913",-17349
"1",57198608,57198937,330,"*","shr_peaks_in_btx623_peak_8257",15,1.58129,2.88483,1.54555,119,"Distal Intergenic",1,57202185,57205254,3070,1,"SORBI_3001G293800","EER91913",-3248
"1",57200584,57201155,572,"*","shr_peaks_in_btx623_peak_8258",17,1.63852,3.24268,1.7409,541,"Promoter (1-2kb)",1,57202185,57205254,3070,1,"SORBI_3001G293800","EER91913",-1030
"1",57202944,57203330,387,"*","shr_peaks_in_btx623_peak_8259",20,1.70976,3.75169,2.058,90,"Promoter (<=1kb)",1,57202185,57205254,3070,1,"SORBI_3001G293800","EER91913",759
"1",57204794,57205460,667,"*","shr_peaks_in_btx623_peak_8260",16,1.60112,3.03633,1.62071,96,"3' UTR",1,57202185,57205254,3070,1,"SORBI_3001G293800","EER91913",2609
"1",57207043,57207364,322,"*","shr_peaks_in_btx623_peak_8261",25,1.81662,4.57779,2.58164,293,"Promoter (<=1kb)",1,57208236,57209270,1035,1,"SORBI_3001G293900","KXG38897",-872
"1",57214922,57215332,411,"*","shr_peaks_in_btx623_peak_8262",23,1.75699,4.14885,2.33579,63,"Promoter (1-2kb)",1,57209807,57213519,3713,2,"SORBI_3001G294000","EER94468",-1403
"1",57218157,57218923,767,"*","shr_peaks_in_btx623_peak_8263",31,1.92348,5.47581,3.16582,205,"Promoter (<=1kb)",1,57216714,57217839,1126,2,"SORBI_3001G294150","OQU92125",-318
"1",57238780,57239090,311,"*","shr_peaks_in_btx623_peak_8264",17,1.61262,3.19153,1.7409,118,"Distal Intergenic",1,57222152,57227112,4961,2,"SORBI_3001G294200","EER91910",-11668
"1",57250589,57251120,532,"*","shr_peaks_in_btx623_peak_8265",34,1.94376,5.93153,3.4966,149,"Distal Intergenic",1,57270695,57274360,3666,2,"SORBI_3001G294300","EER94470",23240
"1",57259697,57260370,674,"*","shr_peaks_in_btx623_peak_8266a",17,1.63263,3.21009,1.7409,199,"Distal Intergenic",1,57270695,57274360,3666,2,"SORBI_3001G294300","EER94470",13990
"1",57259697,57260370,674,"*","shr_peaks_in_btx623_peak_8266b",18,1.67414,3.49292,1.89684,352,"Distal Intergenic",1,57270695,57274360,3666,2,"SORBI_3001G294300","EER94470",13990
"1",57259697,57260370,674,"*","shr_peaks_in_btx623_peak_8266c",15,1.60165,2.99432,1.59164,604,"Distal Intergenic",1,57270695,57274360,3666,2,"SORBI_3001G294300","EER94470",13990
"1",57278435,57278791,357,"*","shr_peaks_in_btx623_peak_8267",35,1.9742,6.05889,3.59359,183,"Promoter (1-2kb)",1,57280233,57283539,3307,1,"SORBI_3001G294400","KXG38898",-1442
"1",57279461,57279707,247,"*","shr_peaks_in_btx623_peak_8268",14,1.56728,2.76832,1.44902,105,"Promoter (<=1kb)",1,57280233,57283539,3307,1,"SORBI_3001G294400","KXG38898",-526
"1",57281227,57281611,385,"*","shr_peaks_in_btx623_peak_8269",27,1.82913,4.86105,2.7692,73,"Promoter (<=1kb)",1,57281109,57283539,2431,1,"SORBI_3001G294400","OQU92126",118
"1",57283128,57283649,522,"*","shr_peaks_in_btx623_peak_8270",40,1.99667,6.81775,4.08546,201,"3' UTR",1,57281109,57283539,2431,1,"SORBI_3001G294400","OQU92126",2019
"1",57288872,57289191,320,"*","shr_peaks_in_btx623_peak_8271",16,1.5951,3.09162,1.66745,290,"Distal Intergenic",1,57281109,57283539,2431,1,"SORBI_3001G294400","OQU92126",7763
"1",57310602,57311170,569,"*","shr_peaks_in_btx623_peak_8272a",13,1.53166,2.54449,1.3109,67,"Distal Intergenic",1,57313755,57317353,3599,1,"SORBI_3001G294500","EER91915",-2585
"1",57310602,57311170,569,"*","shr_peaks_in_btx623_peak_8272b",27,1.85224,4.86931,2.7692,376,"Distal Intergenic",1,57313755,57317353,3599,1,"SORBI_3001G294500","EER91915",-2585
"1",57311712,57312474,763,"*","shr_peaks_in_btx623_peak_8273",48,2.17282,7.8325,4.81826,547,"Promoter (1-2kb)",1,57313755,57317353,3599,1,"SORBI_3001G294500","EER91915",-1281
"1",57320128,57320421,294,"*","shr_peaks_in_btx623_peak_8274",14,1.56165,2.7388,1.44902,87,"Distal Intergenic",1,57313755,57317382,3628,1,"SORBI_3001G294500","KXG39266",6373
"1",57325710,57326368,659,"*","shr_peaks_in_btx623_peak_8275a",14,1.56728,2.76832,1.44902,79,"Promoter (<=1kb)",1,57327361,57332412,5052,1,"SORBI_3001G294600","KXG38899",-993
"1",57325710,57326368,659,"*","shr_peaks_in_btx623_peak_8275b",20,1.70976,3.75169,2.058,529,"Promoter (<=1kb)",1,57327361,57332412,5052,1,"SORBI_3001G294600","KXG38899",-993
"1",57330153,57330437,285,"*","shr_peaks_in_btx623_peak_8276",18,1.67414,3.49292,1.89684,77,"Exon (KXG38899/SORBI_3001G294600, exon 4 of 5)",1,57327361,57332412,5052,1,"SORBI_3001G294600","KXG38899",2792
"1",57346045,57346364,320,"*","shr_peaks_in_btx623_peak_8277",15,1.6029,3.0011,1.59164,58,"Promoter (1-2kb)",1,57346419,57347960,1542,2,"SORBI_3001G294700","EER94471",1596
"1",57352361,57352700,340,"*","shr_peaks_in_btx623_peak_8278",25,1.81662,4.57779,2.58164,119,"Promoter (1-2kb)",1,57351007,57353565,2559,1,"SORBI_3001G294800","KXG38900",1354
"1",57356529,57356772,244,"*","shr_peaks_in_btx623_peak_8279",15,1.6029,3.0011,1.59164,108,"Promoter (<=1kb)",1,57353766,57357389,3624,2,"SORBI_3001G294900","EER94472",617
"1",57357834,57358206,373,"*","shr_peaks_in_btx623_peak_8280",14,1.54615,2.65781,1.40547,109,"Promoter (<=1kb)",1,57353766,57357389,3624,2,"SORBI_3001G294900","EER94472",-445
"1",57363291,57363643,353,"*","shr_peaks_in_btx623_peak_8281",17,1.58987,3.23573,1.7409,234,"3' UTR",1,57362626,57368138,5513,2,"SORBI_3001G295000","EER94473",4495
"1",57382022,57382365,344,"*","shr_peaks_in_btx623_peak_8282",17,1.63852,3.24268,1.7409,163,"Promoter (1-2kb)",1,57378431,57380752,2322,2,"SORBI_3001G295300","EER94474",-1270
"1",57383399,57383728,330,"*","shr_peaks_in_btx623_peak_8283",20,1.67659,3.7169,2.058,131,"Exon (OQU92127/SORBI_3001G295400, exon 9 of 13)",1,57378431,57380752,2322,2,"SORBI_3001G295300","EER94474",-2647
"1",57384351,57384707,357,"*","shr_peaks_in_btx623_peak_8284",15,1.6029,3.0011,1.59164,169,"Exon (OQU92127/SORBI_3001G295400, exon 8 of 13)",1,57382297,57386816,4520,2,"SORBI_3001G295400","OQU92127",2109
"1",57385480,57386015,536,"*","shr_peaks_in_btx623_peak_8285",18,1.67414,3.49292,1.89684,84,"Promoter (<=1kb)",1,57382297,57386816,4520,2,"SORBI_3001G295400","OQU92127",801
"1",57386490,57386978,489,"*","shr_peaks_in_btx623_peak_8286",14,1.56728,2.76832,1.44902,69,"Promoter (<=1kb)",1,57382297,57386816,4520,2,"SORBI_3001G295400","OQU92127",0
"1",57391531,57391949,419,"*","shr_peaks_in_btx623_peak_8287",24,1.75963,4.22604,2.40104,266,"Promoter (1-2kb)",1,57388606,57393094,4489,2,"SORBI_3001G295500","EER94476",1145
"1",57395973,57396256,284,"*","shr_peaks_in_btx623_peak_8288",32,1.88643,5.53303,3.21356,241,"Promoter (<=1kb)",1,57393095,57396375,3281,2,"SORBI_3001G295600","EER94477",119
"1",57406828,57407090,263,"*","shr_peaks_in_btx623_peak_8289",30,1.89,5.25755,3.03952,118,"Distal Intergenic",1,57393095,57396375,3281,2,"SORBI_3001G295600","EER94477",-10453
"1",57408283,57408905,623,"*","shr_peaks_in_btx623_peak_8290a",25,1.80652,4.58161,2.58344,108,"Distal Intergenic",1,57393095,57396375,3281,2,"SORBI_3001G295600","EER94477",-11908
"1",57408283,57408905,623,"*","shr_peaks_in_btx623_peak_8290b",13,1.53166,2.54449,1.3109,353,"Distal Intergenic",1,57393095,57396375,3281,2,"SORBI_3001G295600","EER94477",-11908
"1",57415028,57415309,282,"*","shr_peaks_in_btx623_peak_8291",33,1.93573,5.63574,3.30179,167,"Distal Intergenic",1,57393095,57396375,3281,2,"SORBI_3001G295600","EER94477",-18653
"1",57435562,57435846,285,"*","shr_peaks_in_btx623_peak_8292",13,1.53166,2.54449,1.3109,99,"Distal Intergenic",1,57443075,57444976,1902,1,"SORBI_3001G295700","EER91920",-7229
"1",57438561,57438896,336,"*","shr_peaks_in_btx623_peak_8293",13,1.53166,2.54449,1.3109,60,"Distal Intergenic",1,57443075,57444976,1902,1,"SORBI_3001G295700","EER91920",-4179
"1",57440941,57441356,416,"*","shr_peaks_in_btx623_peak_8294",14,1.55727,2.71588,1.44902,60,"Promoter (1-2kb)",1,57443075,57444976,1902,1,"SORBI_3001G295700","EER91920",-1719
"1",57454411,57455143,733,"*","shr_peaks_in_btx623_peak_8295a",31,1.92348,5.47581,3.16582,81,"Distal Intergenic",1,57443075,57444976,1902,1,"SORBI_3001G295700","EER91920",11336
"1",57454411,57455143,733,"*","shr_peaks_in_btx623_peak_8295b",20,1.70976,3.75169,2.058,602,"Distal Intergenic",1,57443075,57444976,1902,1,"SORBI_3001G295700","EER91920",11336
"1",57472087,57472535,449,"*","shr_peaks_in_btx623_peak_8296",22,1.74538,4.01885,2.22653,96,"Promoter (1-2kb)",1,57469054,57470776,1723,2,"SORBI_3001G295800","EER94478",-1311
"1",57483765,57484116,352,"*","shr_peaks_in_btx623_peak_8297",17,1.63053,3.29407,1.78372,8,"Promoter (1-2kb)",1,57485515,57489600,4086,1,"SORBI_3001G295900","EER91921",-1399
"1",57491352,57491624,273,"*","shr_peaks_in_btx623_peak_8298",40,2.0362,6.66408,4.00999,197,"Promoter (<=1kb)",1,57489680,57491164,1485,2,"SORBI_3001G296000","EER94479",-188
"1",57493756,57494004,249,"*","shr_peaks_in_btx623_peak_8299",16,1.57503,3.10362,1.67774,74,"Distal Intergenic",1,57489680,57491164,1485,2,"SORBI_3001G296000","EER94479",-2592
"1",57495898,57496465,568,"*","shr_peaks_in_btx623_peak_8300",15,1.49211,2.84965,1.51674,72,"3' UTR",1,57496306,57500534,4229,2,"SORBI_3001G296100","EER94480",4069
"1",57501708,57502162,455,"*","shr_peaks_in_btx623_peak_8301a",15,1.6029,3.0011,1.59164,86,"Promoter (1-2kb)",1,57496306,57500534,4229,2,"SORBI_3001G296100","EER94480",-1174
"1",57501708,57502162,455,"*","shr_peaks_in_btx623_peak_8301b",18,1.67414,3.49292,1.89684,426,"Promoter (1-2kb)",1,57496306,57500534,4229,2,"SORBI_3001G296100","EER94480",-1174
"1",57507566,57507912,347,"*","shr_peaks_in_btx623_peak_8302",33,1.92742,5.81794,3.39748,230,"Distal Intergenic",1,57496306,57500534,4229,2,"SORBI_3001G296100","EER94480",-7032
"1",57508425,57508847,423,"*","shr_peaks_in_btx623_peak_8303a",20,1.70976,3.75169,2.058,75,"Distal Intergenic",1,57496306,57500534,4229,2,"SORBI_3001G296100","EER94480",-7891
"1",57508425,57508847,423,"*","shr_peaks_in_btx623_peak_8303b",29,1.88786,5.16869,2.96335,318,"Distal Intergenic",1,57496306,57500534,4229,2,"SORBI_3001G296100","EER94480",-7891
"1",57510606,57511568,963,"*","shr_peaks_in_btx623_peak_8304",40,2.06596,6.7793,4.05294,837,"Distal Intergenic",1,57496306,57500534,4229,2,"SORBI_3001G296100","EER94480",-10072
"1",57516617,57517093,477,"*","shr_peaks_in_btx623_peak_8305",15,1.6029,3.0011,1.59164,106,"Distal Intergenic",1,57496306,57500534,4229,2,"SORBI_3001G296100","EER94480",-16083
"1",57525701,57526035,335,"*","shr_peaks_in_btx623_peak_8306",13,1.53166,2.54449,1.3109,107,"Distal Intergenic",1,57535767,57536600,834,1,"SORBI_3001G296300","OQU92128",-9732
"1",57535080,57535712,633,"*","shr_peaks_in_btx623_peak_8307a",25,1.81662,4.57779,2.58164,97,"Promoter (<=1kb)",1,57535767,57536600,834,1,"SORBI_3001G296300","OQU92128",-55
"1",57535080,57535712,633,"*","shr_peaks_in_btx623_peak_8307b",25,1.79213,4.4265,2.51173,413,"Promoter (<=1kb)",1,57535767,57536600,834,1,"SORBI_3001G296300","OQU92128",-55
"1",57536755,57537010,256,"*","shr_peaks_in_btx623_peak_8308",24,1.781,4.29426,2.40109,140,"Promoter (<=1kb)",1,57535767,57536600,834,1,"SORBI_3001G296300","OQU92128",988
"1",57537462,57537774,313,"*","shr_peaks_in_btx623_peak_8309",13,1.49683,2.50575,1.3109,66,"Promoter (1-2kb)",1,57535767,57536600,834,1,"SORBI_3001G296300","OQU92128",1695
"1",57561709,57562067,359,"*","shr_peaks_in_btx623_peak_8310",13,1.53166,2.54449,1.3109,61,"Promoter (1-2kb)",1,57563732,57580806,17075,1,"SORBI_3001G296400","OQU92129",-1665
"1",57564772,57565053,282,"*","shr_peaks_in_btx623_peak_8311",15,1.6029,3.0011,1.59164,278,"Promoter (<=1kb)",1,57564448,57580741,16294,1,"SORBI_3001G296400","KXG38905",324
"1",57573596,57574037,442,"*","shr_peaks_in_btx623_peak_8312",13,1.53166,2.54449,1.3109,69,"Promoter (<=1kb)",1,57573121,57580472,7352,1,"SORBI_3001G296400","EER91923",475
"1",57574783,57575027,245,"*","shr_peaks_in_btx623_peak_8313",15,1.6029,3.0011,1.59164,97,"Promoter (1-2kb)",1,57573121,57580472,7352,1,"SORBI_3001G296400","EER91923",1662
"1",57575487,57576137,651,"*","shr_peaks_in_btx623_peak_8314a",20,1.68319,3.65082,2.02836,111,"Exon (OQU92129/SORBI_3001G296400, exon 8 of 11)",1,57573121,57580472,7352,1,"SORBI_3001G296400","EER91923",2366
"1",57575487,57576137,651,"*","shr_peaks_in_btx623_peak_8314b",17,1.59238,3.16366,1.7273,206,"Exon (OQU92129/SORBI_3001G296400, exon 8 of 11)",1,57573121,57580472,7352,1,"SORBI_3001G296400","EER91923",2366
"1",57586705,57587171,467,"*","shr_peaks_in_btx623_peak_8315",13,1.53166,2.54449,1.3109,108,"Distal Intergenic",1,57597978,57598664,687,1,"SORBI_3001G296600","KXG38906",-10807
"1",57593515,57593952,438,"*","shr_peaks_in_btx623_peak_8316",14,1.45084,2.78968,1.46601,261,"Intron (EER94481/SORBI_3001G296500, intron 9 of 11)",1,57597978,57598664,687,1,"SORBI_3001G296600","KXG38906",-4026
"1",57597412,57597728,317,"*","shr_peaks_in_btx623_peak_8317",24,1.76708,4.33397,2.43293,258,"Promoter (<=1kb)",1,57597978,57598664,687,1,"SORBI_3001G296600","KXG38906",-250
"1",57599637,57600248,612,"*","shr_peaks_in_btx623_peak_8318a",24,1.7664,4.32974,2.42933,181,"Promoter (1-2kb)",1,57597978,57598664,687,1,"SORBI_3001G296600","KXG38906",1659
"1",57599637,57600248,612,"*","shr_peaks_in_btx623_peak_8318b",28,1.85809,4.97789,2.86199,409,"Promoter (1-2kb)",1,57597978,57598664,687,1,"SORBI_3001G296600","KXG38906",1659
"1",57599637,57600248,612,"*","shr_peaks_in_btx623_peak_8318c",15,1.58158,2.88635,1.54702,590,"Promoter (1-2kb)",1,57597978,57598664,687,1,"SORBI_3001G296600","KXG38906",1659
"1",57601270,57601978,709,"*","shr_peaks_in_btx623_peak_8319",13,1.5286,2.56649,1.32887,239,"Promoter (1-2kb)",1,57588830,57603668,14839,2,"SORBI_3001G296500","EER94481",1690
"1",57607754,57608148,395,"*","shr_peaks_in_btx623_peak_8320",42,2.10158,7.12335,4.29705,220,"Distal Intergenic",1,57588830,57603668,14839,2,"SORBI_3001G296500","EER94481",-4086
"1",57629987,57630328,342,"*","shr_peaks_in_btx623_peak_8321",29,1.86301,5.15385,2.96335,209,"Distal Intergenic",1,57588830,57603668,14839,2,"SORBI_3001G296500","EER94481",-26319
"1",57630582,57631005,424,"*","shr_peaks_in_btx623_peak_8322",53,2.24406,8.56902,5.38613,226,"Distal Intergenic",1,57588830,57603668,14839,2,"SORBI_3001G296500","EER94481",-26914
"1",57631550,57631898,349,"*","shr_peaks_in_btx623_peak_8323",44,2.07108,7.28736,4.43992,217,"Distal Intergenic",1,57588830,57603668,14839,2,"SORBI_3001G296500","EER94481",-27882
"1",57632288,57632565,278,"*","shr_peaks_in_btx623_peak_8324",17,1.61291,3.19319,1.7409,156,"Distal Intergenic",1,57660173,57661647,1475,1,"SORBI_3001G296700","EER91924",-27608
"1",57633895,57634152,258,"*","shr_peaks_in_btx623_peak_8325",13,1.53166,2.54449,1.3109,106,"Distal Intergenic",1,57660173,57661647,1475,1,"SORBI_3001G296700","EER91924",-26021
"1",57643792,57644412,621,"*","shr_peaks_in_btx623_peak_8326",29,1.88786,5.16869,2.96335,484,"Distal Intergenic",1,57660173,57661647,1475,1,"SORBI_3001G296700","EER91924",-15761
"1",57646731,57647116,386,"*","shr_peaks_in_btx623_peak_8327",20,1.7023,3.76363,2.0673,231,"Distal Intergenic",1,57660173,57661647,1475,1,"SORBI_3001G296700","EER91924",-13057
"1",57647873,57648303,431,"*","shr_peaks_in_btx623_peak_8328",15,1.6029,3.0011,1.59164,164,"Distal Intergenic",1,57660173,57661647,1475,1,"SORBI_3001G296700","EER91924",-11870
"1",57652165,57652436,272,"*","shr_peaks_in_btx623_peak_8329",24,1.75753,4.33505,2.43374,115,"Distal Intergenic",1,57660173,57661647,1475,1,"SORBI_3001G296700","EER91924",-7737
"1",57656369,57656674,306,"*","shr_peaks_in_btx623_peak_8330",21,1.69129,3.86059,2.14997,76,"Distal Intergenic",1,57660173,57661647,1475,1,"SORBI_3001G296700","EER91924",-3499
"1",57658062,57658605,544,"*","shr_peaks_in_btx623_peak_8331a",14,1.54509,2.76973,1.44943,90,"Promoter (1-2kb)",1,57660173,57661647,1475,1,"SORBI_3001G296700","EER91924",-1568
"1",57658062,57658605,544,"*","shr_peaks_in_btx623_peak_8331b",17,1.61808,3.17624,1.73858,372,"Promoter (1-2kb)",1,57660173,57661647,1475,1,"SORBI_3001G296700","EER91924",-1568
"1",57663282,57663654,373,"*","shr_peaks_in_btx623_peak_8332",14,1.56728,2.76832,1.44902,116,"3' UTR",1,57660173,57661647,1475,1,"SORBI_3001G296700","EER91924",3109
"1",57665432,57665868,437,"*","shr_peaks_in_btx623_peak_8333",18,1.67414,3.49292,1.89684,68,"Intron (OQU92133/SORBI_3001G296800, intron 4 of 5)",1,57663189,57668821,5633,2,"SORBI_3001G296800","OQU92133",2953
"1",57675677,57675962,286,"*","shr_peaks_in_btx623_peak_8334",18,1.67414,3.49292,1.89684,78,"Distal Intergenic",1,57675999,57680298,4300,2,"SORBI_3001G296900","EER94483",4336
"1",57676235,57676609,375,"*","shr_peaks_in_btx623_peak_8335a",24,1.781,4.29426,2.40109,118,"Exon (EER94483/SORBI_3001G296900, exon 6 of 6)",1,57675999,57680298,4300,2,"SORBI_3001G296900","EER94483",3689
"1",57676235,57676609,375,"*","shr_peaks_in_btx623_peak_8335b",22,1.74538,4.01885,2.22653,306,"Exon (EER94483/SORBI_3001G296900, exon 6 of 6)",1,57675999,57680298,4300,2,"SORBI_3001G296900","EER94483",3689
"1",57678868,57679119,252,"*","shr_peaks_in_btx623_peak_8336",33,1.9591,5.79055,3.3753,112,"Promoter (1-2kb)",1,57675999,57680298,4300,2,"SORBI_3001G296900","EER94483",1179
"1",57687474,57688032,559,"*","shr_peaks_in_btx623_peak_8337a",25,1.75119,4.47522,2.55378,84,"Distal Intergenic",1,57681991,57683610,1620,2,"SORBI_3001G297000","KXG38908",-3864
"1",57687474,57688032,559,"*","shr_peaks_in_btx623_peak_8337b",18,1.63347,3.35897,1.83977,422,"Distal Intergenic",1,57681991,57683610,1620,2,"SORBI_3001G297000","KXG38908",-3864
"1",57706397,57706747,351,"*","shr_peaks_in_btx623_peak_8338",31,1.92348,5.47581,3.16582,217,"Distal Intergenic",1,57719789,57721751,1963,2,"SORBI_3001G297200","EER94486",15004
"1",57708582,57708956,375,"*","shr_peaks_in_btx623_peak_8339",22,1.74538,4.01885,2.22653,282,"Distal Intergenic",1,57719789,57721751,1963,2,"SORBI_3001G297200","EER94486",12795
"1",57730785,57731349,565,"*","shr_peaks_in_btx623_peak_8340a",15,1.6029,3.0011,1.59164,103,"Distal Intergenic",1,57728456,57730149,1694,1,"SORBI_3001G297300","KXG38910",2329
"1",57730785,57731349,565,"*","shr_peaks_in_btx623_peak_8340b",18,1.67414,3.49292,1.89684,478,"Distal Intergenic",1,57728456,57730149,1694,1,"SORBI_3001G297300","KXG38910",2329
"1",57731906,57732263,358,"*","shr_peaks_in_btx623_peak_8341",14,1.51449,2.81717,1.48972,145,"Distal Intergenic",1,57728456,57730149,1694,1,"SORBI_3001G297300","KXG38910",3450
"1",57733192,57733457,266,"*","shr_peaks_in_btx623_peak_8342",22,1.74538,4.01885,2.22653,197,"Distal Intergenic",1,57728456,57730149,1694,1,"SORBI_3001G297300","KXG38910",4736
"1",57735027,57735365,339,"*","shr_peaks_in_btx623_peak_8343",25,1.81662,4.57779,2.58164,88,"Distal Intergenic",1,57728456,57730149,1694,1,"SORBI_3001G297300","KXG38910",6571
"1",57745240,57745634,395,"*","shr_peaks_in_btx623_peak_8344",15,1.58129,2.88483,1.54555,16,"Distal Intergenic",1,57740119,57742268,2150,2,"SORBI_3001G297400","KXG38911",-2972
"1",57757438,57757898,461,"*","shr_peaks_in_btx623_peak_8345",21,1.6948,3.82811,2.12184,255,"Distal Intergenic",1,57740119,57742268,2150,2,"SORBI_3001G297400","KXG38911",-15170
"1",57764014,57764297,284,"*","shr_peaks_in_btx623_peak_8346",22,1.74538,4.01885,2.22653,245,"Distal Intergenic",1,57774034,57777604,3571,1,"SORBI_3001G297500","EER91928",-9737
"1",57775427,57775822,396,"*","shr_peaks_in_btx623_peak_8347",13,1.53166,2.54449,1.3109,80,"Promoter (1-2kb)",1,57774034,57777604,3571,1,"SORBI_3001G297500","EER91928",1393
"1",57776901,57777208,308,"*","shr_peaks_in_btx623_peak_8348",13,1.51183,2.51568,1.3109,67,"3' UTR",1,57774034,57777604,3571,1,"SORBI_3001G297500","EER91928",2867
"1",57778307,57778666,360,"*","shr_peaks_in_btx623_peak_8349",13,1.52428,2.58124,1.34177,61,"3' UTR",1,57778409,57781297,2889,2,"SORBI_3001G297600","OQU92134",2631
"1",57779870,57780206,337,"*","shr_peaks_in_btx623_peak_8350",22,1.74538,4.01885,2.22653,120,"Promoter (1-2kb)",1,57778409,57781297,2889,2,"SORBI_3001G297600","OQU92134",1091
"1",57795155,57796380,1226,"*","shr_peaks_in_btx623_peak_8351a",20,1.70976,3.75169,2.058,293,"Distal Intergenic",1,57777901,57781542,3642,2,"SORBI_3001G297600","EER94488",-13613
"1",57795155,57796380,1226,"*","shr_peaks_in_btx623_peak_8351b",17,1.63852,3.24268,1.7409,698,"Distal Intergenic",1,57777901,57781542,3642,2,"SORBI_3001G297600","EER94488",-13613
"1",57795155,57796380,1226,"*","shr_peaks_in_btx623_peak_8351c",22,1.74538,4.01885,2.22653,774,"Distal Intergenic",1,57777901,57781542,3642,2,"SORBI_3001G297600","EER94488",-13613
"1",57795155,57796380,1226,"*","shr_peaks_in_btx623_peak_8351d",14,1.56728,2.76832,1.44902,939,"Distal Intergenic",1,57777901,57781542,3642,2,"SORBI_3001G297600","EER94488",-13613
"1",57809723,57810154,432,"*","shr_peaks_in_btx623_peak_8352",20,1.6548,3.63442,2.01574,85,"Distal Intergenic",1,57811083,57812394,1312,2,"SORBI_3001G297700","OQU92135",2240
"1",57815378,57815702,325,"*","shr_peaks_in_btx623_peak_8353",13,1.5286,2.56649,1.32887,64,"Distal Intergenic",1,57811083,57812394,1312,2,"SORBI_3001G297700","OQU92135",-2984
"1",57816207,57816991,785,"*","shr_peaks_in_btx623_peak_8354a",22,1.74538,4.01885,2.22653,251,"Distal Intergenic",1,57811083,57812394,1312,2,"SORBI_3001G297700","OQU92135",-3813
"1",57816207,57816991,785,"*","shr_peaks_in_btx623_peak_8354b",50,2.20844,8.19739,5.09554,658,"Distal Intergenic",1,57811083,57812394,1312,2,"SORBI_3001G297700","OQU92135",-3813
"1",57819201,57819607,407,"*","shr_peaks_in_btx623_peak_8355",22,1.67643,3.97742,2.22653,88,"Distal Intergenic",1,57811083,57812394,1312,2,"SORBI_3001G297700","OQU92135",-6807
"1",57831651,57831918,268,"*","shr_peaks_in_btx623_peak_8356",20,1.70976,3.75169,2.058,133,"Distal Intergenic",1,57849689,57851951,2263,1,"SORBI_3001G297800","EER91929",-17771
"1",57837043,57837314,272,"*","shr_peaks_in_btx623_peak_8357",18,1.64801,3.39452,1.86932,93,"Distal Intergenic",1,57849689,57851951,2263,1,"SORBI_3001G297800","EER91929",-12375
"1",57840607,57841062,456,"*","shr_peaks_in_btx623_peak_8358",15,1.52875,2.86652,1.5308,56,"Distal Intergenic",1,57849689,57851951,2263,1,"SORBI_3001G297800","EER91929",-8627
"1",57861677,57862053,377,"*","shr_peaks_in_btx623_peak_8359",33,1.95097,5.73665,3.3753,122,"3' UTR",1,57865468,57866164,697,1,"SORBI_3001G298032","OQU92138",-3415
"1",57863115,57863425,311,"*","shr_peaks_in_btx623_peak_8360",18,1.67414,3.49292,1.89684,227,"Distal Intergenic",1,57865468,57866164,697,1,"SORBI_3001G298032","OQU92138",-2043
"1",57875142,57875392,251,"*","shr_peaks_in_btx623_peak_8361",13,1.51183,2.51568,1.3109,110,"Distal Intergenic",1,57872662,57873561,900,1,"SORBI_3001G298100","KXG38915",2480
"1",57879963,57880647,685,"*","shr_peaks_in_btx623_peak_8362",13,1.53166,2.54449,1.3109,318,"Promoter (1-2kb)",1,57878161,57879108,948,1,"SORBI_3001G298200","KXG38916",1802
"1",57882769,57883025,257,"*","shr_peaks_in_btx623_peak_8363",37,2.01173,6.31539,3.76598,157,"Distal Intergenic",1,57887120,57891273,4154,1,"SORBI_3001G298300","KXG38917",-4095
"1",57891088,57891428,341,"*","shr_peaks_in_btx623_peak_8364",13,1.53235,2.58598,1.34569,93,"3' UTR",1,57887120,57891589,4470,1,"SORBI_3001G298300","KXG38918",3968
"1",57898730,57899340,611,"*","shr_peaks_in_btx623_peak_8365a",13,1.52857,2.52876,1.3109,64,"Distal Intergenic",1,57887120,57891589,4470,1,"SORBI_3001G298300","KXG38918",11610
"1",57898730,57899340,611,"*","shr_peaks_in_btx623_peak_8365b",29,1.88786,5.16869,2.96335,486,"Distal Intergenic",1,57887120,57891589,4470,1,"SORBI_3001G298300","KXG38918",11610
"1",57908361,57909002,642,"*","shr_peaks_in_btx623_peak_8366",20,1.70976,3.75169,2.058,94,"Distal Intergenic",1,57918399,57922897,4499,1,"SORBI_3001G298400","OQU92139",-9397
"1",57914312,57914591,280,"*","shr_peaks_in_btx623_peak_8367",20,1.70976,3.75169,2.058,119,"Distal Intergenic",1,57918399,57922897,4499,1,"SORBI_3001G298400","OQU92139",-3808
"1",57916188,57916458,271,"*","shr_peaks_in_btx623_peak_8368",27,1.82059,4.73778,2.7162,143,"Promoter (1-2kb)",1,57918399,57922897,4499,1,"SORBI_3001G298400","OQU92139",-1941
"1",57917960,57918227,268,"*","shr_peaks_in_btx623_peak_8369",22,1.74538,4.01885,2.22653,198,"Promoter (<=1kb)",1,57918399,57922897,4499,1,"SORBI_3001G298400","OQU92139",-172
"1",57923538,57923781,244,"*","shr_peaks_in_btx623_peak_8370",22,1.74538,4.01885,2.22653,141,"Distal Intergenic",1,57918399,57922897,4499,1,"SORBI_3001G298400","OQU92139",5139
"1",57928487,57929215,729,"*","shr_peaks_in_btx623_peak_8371a",15,1.6029,3.0011,1.59164,111,"Distal Intergenic",1,57918399,57922897,4499,1,"SORBI_3001G298400","OQU92139",10088
"1",57928487,57929215,729,"*","shr_peaks_in_btx623_peak_8371b",29,1.88786,5.16869,2.96335,623,"Distal Intergenic",1,57918399,57922897,4499,1,"SORBI_3001G298400","OQU92139",10088
"1",57932005,57933330,1326,"*","shr_peaks_in_btx623_peak_8372a",21,1.68792,3.89322,2.17704,244,"Distal Intergenic",1,57941051,57943115,2065,2,"SORBI_3001G298500","EER94492",9785
"1",57932005,57933330,1326,"*","shr_peaks_in_btx623_peak_8372b",14,1.56728,2.76832,1.44902,415,"Distal Intergenic",1,57941051,57943115,2065,2,"SORBI_3001G298500","EER94492",9785
"1",57932005,57933330,1326,"*","shr_peaks_in_btx623_peak_8372c",14,1.51449,2.81717,1.48972,531,"Distal Intergenic",1,57941051,57943115,2065,2,"SORBI_3001G298500","EER94492",9785
"1",57932005,57933330,1326,"*","shr_peaks_in_btx623_peak_8372d",35,1.99472,6.11279,3.59359,997,"Distal Intergenic",1,57941051,57943115,2065,2,"SORBI_3001G298500","EER94492",9785
"1",57942964,57943334,371,"*","shr_peaks_in_btx623_peak_8373",29,1.79851,5.05278,2.92499,266,"Promoter (<=1kb)",1,57941051,57943115,2065,2,"SORBI_3001G298500","EER94492",0
"1",57950149,57950469,321,"*","shr_peaks_in_btx623_peak_8374",23,1.75699,4.14885,2.33579,82,"Promoter (<=1kb)",1,57947505,57951318,3814,2,"SORBI_3001G298600","EER94493",849
"1",57962900,57963208,309,"*","shr_peaks_in_btx623_peak_8375",31,1.92348,5.47581,3.16582,125,"Promoter (<=1kb)",1,57962420,57968817,6398,1,"SORBI_3001G298800","EER91932",480
"1",57974666,57975004,339,"*","shr_peaks_in_btx623_peak_8376",31,1.87383,5.37218,3.1366,192,"Distal Intergenic",1,57983452,57995028,11577,1,"SORBI_3001G298900","KXG38921",-8448
"1",57985571,57986260,690,"*","shr_peaks_in_btx623_peak_8377a",17,1.63852,3.24268,1.7409,172,"Exon (KXG38921/SORBI_3001G298900, exon 1 of 16)",1,57983452,57995028,11577,1,"SORBI_3001G298900","KXG38922",2119
"1",57985571,57986260,690,"*","shr_peaks_in_btx623_peak_8377b",42,2.10158,7.12335,4.29705,569,"Exon (KXG38921/SORBI_3001G298900, exon 1 of 16)",1,57983452,57995028,11577,1,"SORBI_3001G298900","KXG38922",2119
"1",57988840,57989281,442,"*","shr_peaks_in_btx623_peak_8378",13,1.53166,2.54449,1.3109,96,"Exon (KXG38921/SORBI_3001G298900, exon 8 of 16)",1,57983452,57995028,11577,1,"SORBI_3001G298900","KXG38922",5388
"1",58004751,58005136,386,"*","shr_peaks_in_btx623_peak_8379",16,1.59371,3.12763,1.69714,321,"Promoter (1-2kb)",1,58004357,58006294,1938,2,"SORBI_3001G299001","OQU92144",1158
"1",58008213,58008761,549,"*","shr_peaks_in_btx623_peak_8380",22,1.74538,4.01885,2.22653,463,"Promoter (<=1kb)",1,58009649,58012269,2621,1,"SORBI_3001G299100","OQU92145",-888
"1",58009095,58010414,1320,"*","shr_peaks_in_btx623_peak_8381a",42,2.10158,7.12335,4.29705,121,"Promoter (<=1kb)",1,58009649,58012269,2621,1,"SORBI_3001G299100","OQU92145",0
"1",58009095,58010414,1320,"*","shr_peaks_in_btx623_peak_8381b",13,1.5286,2.56649,1.32887,369,"Promoter (<=1kb)",1,58009649,58012269,2621,1,"SORBI_3001G299100","OQU92145",0
"1",58009095,58010414,1320,"*","shr_peaks_in_btx623_peak_8381c",13,1.53166,2.54449,1.3109,613,"Promoter (<=1kb)",1,58009649,58012269,2621,1,"SORBI_3001G299100","OQU92145",0
"1",58009095,58010414,1320,"*","shr_peaks_in_btx623_peak_8381d",16,1.60494,3.10256,1.67741,1012,"Promoter (<=1kb)",1,58009649,58012269,2621,1,"SORBI_3001G299100","OQU92145",0
"1",58009095,58010414,1320,"*","shr_peaks_in_btx623_peak_8381e",17,1.63522,3.22438,1.7409,1285,"Promoter (<=1kb)",1,58009649,58012269,2621,1,"SORBI_3001G299100","OQU92145",0
"1",58016821,58017219,399,"*","shr_peaks_in_btx623_peak_8382",13,1.53166,2.54449,1.3109,260,"Distal Intergenic",1,58009649,58012286,2638,1,"SORBI_3001G299100","EER91934",7172
"1",58023260,58023651,392,"*","shr_peaks_in_btx623_peak_8383",24,1.781,4.29426,2.40109,116,"Distal Intergenic",1,58026220,58028046,1827,2,"SORBI_3001G299150","OQU92146",4395
"1",58038317,58038631,315,"*","shr_peaks_in_btx623_peak_8384",13,1.52616,2.51649,1.3109,73,"Promoter (<=1kb)",1,58036461,58038577,2117,2,"SORBI_3001G299300","KXG38924",0
"1",58044779,58045145,367,"*","shr_peaks_in_btx623_peak_8385",41,2.07325,6.92456,4.18058,144,"Promoter (1-2kb)",1,58041057,58043549,2493,2,"SORBI_3001G299500","EER94494",-1230
"1",58048821,58049087,267,"*","shr_peaks_in_btx623_peak_8386",48,2.17282,7.8325,4.81826,150,"Distal Intergenic",1,58041057,58043549,2493,2,"SORBI_3001G299500","EER94494",-5272
"1",58058055,58058884,830,"*","shr_peaks_in_btx623_peak_8387a",17,1.61262,3.19153,1.7409,175,"Promoter (<=1kb)",1,58059101,58064037,4937,1,"SORBI_3001G299600","EER91937",-217
"1",58058055,58058884,830,"*","shr_peaks_in_btx623_peak_8387b",28,1.82819,4.99176,2.87395,487,"Promoter (<=1kb)",1,58059101,58064037,4937,1,"SORBI_3001G299600","EER91937",-217
"1",58062658,58062901,244,"*","shr_peaks_in_btx623_peak_8388",16,1.57695,3.03072,1.61568,198,"3' UTR",1,58059101,58064037,4937,1,"SORBI_3001G299600","EER91937",3557
"1",58065120,58065504,385,"*","shr_peaks_in_btx623_peak_8389",13,1.51093,2.58238,1.34239,127,"Distal Intergenic",1,58059101,58064037,4937,1,"SORBI_3001G299600","EER91937",6019
"1",58073221,58073690,470,"*","shr_peaks_in_btx623_peak_8390",18,1.63909,3.34324,1.82581,279,"3' UTR",1,58059101,58064037,4937,1,"SORBI_3001G299600","EER91937",14120
"1",58078432,58078899,468,"*","shr_peaks_in_btx623_peak_8391",66,2.38654,10.1211,6.68059,241,"Exon (KXG38927/SORBI_3001G299700, exon 38 of 51)",1,58074005,58096553,22549,2,"SORBI_3001G299700","KXG38926",17654
"1",58085194,58086023,830,"*","shr_peaks_in_btx623_peak_8392a",13,1.51183,2.51568,1.3109,101,"Exon (KXG38927/SORBI_3001G299700, exon 32 of 51)",1,58074005,58096553,22549,2,"SORBI_3001G299700","KXG38926",10530
"1",58085194,58086023,830,"*","shr_peaks_in_btx623_peak_8392b",20,1.70976,3.75169,2.058,536,"Exon (KXG38927/SORBI_3001G299700, exon 32 of 51)",1,58074005,58096553,22549,2,"SORBI_3001G299700","KXG38926",10530
"1",58088609,58088995,387,"*","shr_peaks_in_btx623_peak_8393",33,1.95515,5.76437,3.3753,123,"Exon (KXG38927/SORBI_3001G299700, exon 20 of 51)",1,58074005,58096553,22549,2,"SORBI_3001G299700","KXG38926",7558
"1",58095941,58096697,757,"*","shr_peaks_in_btx623_peak_8394a",15,1.56656,2.84722,1.51438,87,"Promoter (<=1kb)",1,58074005,58096553,22549,2,"SORBI_3001G299700","KXG38926",0
"1",58095941,58096697,757,"*","shr_peaks_in_btx623_peak_8394b",16,1.59631,3.05421,1.63666,334,"Promoter (<=1kb)",1,58074005,58096553,22549,2,"SORBI_3001G299700","KXG38926",0
"1",58095941,58096697,757,"*","shr_peaks_in_btx623_peak_8394c",14,1.51327,2.66688,1.4137,412,"Promoter (<=1kb)",1,58074005,58096553,22549,2,"SORBI_3001G299700","KXG38926",0
"1",58111084,58111955,872,"*","shr_peaks_in_btx623_peak_8395a",298,1.18436,33.9114,29.8112,132,"Promoter (<=1kb)",1,58111503,58111683,181,1,"ENSRNA049470435","ENSRNA049470435-T1",0
"1",58111084,58111955,872,"*","shr_peaks_in_btx623_peak_8395b",33,1.06194,5.73189,3.3753,360,"Promoter (<=1kb)",1,58111503,58111683,181,1,"ENSRNA049470435","ENSRNA049470435-T1",0
"1",58111084,58111955,872,"*","shr_peaks_in_btx623_peak_8395c",637,1.27024,67.9589,63.7233,611,"Promoter (<=1kb)",1,58111503,58111683,181,1,"ENSRNA049470435","ENSRNA049470435-T1",0
"1",58118212,58118796,585,"*","shr_peaks_in_btx623_peak_8396",13,1.51258,2.5914,1.35009,107,"Distal Intergenic",1,58113504,58117347,3844,1,"SORBI_3001G300000","KXG38929",4708
"1",58121408,58121983,576,"*","shr_peaks_in_btx623_peak_8397a",21,1.6948,3.82811,2.12184,115,"Distal Intergenic",1,58113504,58117347,3844,1,"SORBI_3001G300000","KXG38929",7904
"1",58121408,58121983,576,"*","shr_peaks_in_btx623_peak_8397b",30,1.88477,5.22348,3.0096,416,"Distal Intergenic",1,58113504,58117347,3844,1,"SORBI_3001G300000","KXG38929",7904
"1",58123131,58123399,269,"*","shr_peaks_in_btx623_peak_8398",14,1.54615,2.65781,1.40547,80,"Distal Intergenic",1,58113504,58117347,3844,1,"SORBI_3001G300000","KXG38929",9627
"1",58126821,58127068,248,"*","shr_peaks_in_btx623_peak_8399",31,1.92348,5.47581,3.16582,170,"Distal Intergenic",1,58134748,58136755,2008,1,"SORBI_3001G300033","OQU92147",-7680
"1",58133607,58133896,290,"*","shr_peaks_in_btx623_peak_8400",13,1.52857,2.52876,1.3109,80,"Promoter (<=1kb)",1,58134748,58136755,2008,1,"SORBI_3001G300033","OQU92147",-852
"1",58148464,58148748,285,"*","shr_peaks_in_btx623_peak_8401",25,1.78133,4.5503,2.58164,169,"Distal Intergenic",1,58153963,58157938,3976,1,"SORBI_3001G300100","EER94495",-5215
"1",58160420,58160817,398,"*","shr_peaks_in_btx623_peak_8402",14,1.56728,2.76832,1.44902,64,"Promoter (<=1kb)",1,58160860,58167438,6579,1,"SORBI_3001G300201","OQU92151",-43
"1",58177210,58177811,602,"*","shr_peaks_in_btx623_peak_8403",20,1.68693,3.6729,2.04825,158,"Distal Intergenic",1,58170939,58174678,3740,2,"SORBI_3001G300400","EER94500",-2532
"1",58203884,58204285,402,"*","shr_peaks_in_btx623_peak_8404",53,2.24406,8.56902,5.38613,209,"Distal Intergenic",1,58200893,58202638,1746,1,"SORBI_3001G300500","KXG38933",2991
"1",58205944,58206611,668,"*","shr_peaks_in_btx623_peak_8405",29,1.88786,5.16869,2.96335,408,"Distal Intergenic",1,58200893,58202638,1746,1,"SORBI_3001G300500","KXG38933",5051
"1",58209269,58210132,864,"*","shr_peaks_in_btx623_peak_8406a",24,1.781,4.29426,2.40109,112,"Distal Intergenic",1,58213368,58215262,1895,1,"SORBI_3001G300600","KXG38935",-3236
"1",58209269,58210132,864,"*","shr_peaks_in_btx623_peak_8406b",15,1.59967,2.98366,1.59164,673,"Distal Intergenic",1,58213368,58215262,1895,1,"SORBI_3001G300600","KXG38935",-3236
"1",58219112,58219728,617,"*","shr_peaks_in_btx623_peak_8407",56,2.23351,8.93908,5.68968,139,"Promoter (1-2kb)",1,58217949,58219755,1807,1,"SORBI_3001G300700","EER91942",1163
"1",58226193,58226701,509,"*","shr_peaks_in_btx623_peak_8408",21,1.6598,3.91786,2.19776,279,"Distal Intergenic",1,58229905,58230931,1027,1,"SORBI_3001G300750","OQU92155",-3204
"1",58228205,58228484,280,"*","shr_peaks_in_btx623_peak_8409",31,1.92348,5.47581,3.16582,181,"Promoter (1-2kb)",1,58229905,58230931,1027,1,"SORBI_3001G300750","OQU92155",-1421
"1",58229165,58229441,277,"*","shr_peaks_in_btx623_peak_8410",22,1.74538,4.01885,2.22653,76,"Promoter (<=1kb)",1,58229905,58230931,1027,1,"SORBI_3001G300750","OQU92155",-464
"1",58231686,58231964,279,"*","shr_peaks_in_btx623_peak_8411",22,1.68159,3.95889,2.22653,147,"Promoter (1-2kb)",1,58233407,58238074,4668,1,"SORBI_3001G300800","OQU92156",-1443
"1",58237737,58238059,323,"*","shr_peaks_in_btx623_peak_8412",25,1.70104,4.41415,2.50307,168,"Promoter (1-2kb)",1,58236575,58238354,1780,1,"SORBI_3001G300800","EER91943",1162
"1",58238703,58238986,284,"*","shr_peaks_in_btx623_peak_8413",22,1.75,4.10654,2.29979,238,"Distal Intergenic",1,58236575,58238354,1780,1,"SORBI_3001G300800","EER91943",2128
"1",58240475,58240719,245,"*","shr_peaks_in_btx623_peak_8414",24,1.7255,4.36097,2.45594,216,"Distal Intergenic",1,58244005,58250989,6985,1,"SORBI_3001G300900","OQU92157",-3286
"1",58243844,58244148,305,"*","shr_peaks_in_btx623_peak_8415",25,1.80652,4.58161,2.58344,74,"Promoter (<=1kb)",1,58244005,58250989,6985,1,"SORBI_3001G300900","OQU92157",0
"1",58254536,58255095,560,"*","shr_peaks_in_btx623_peak_8416a",17,1.52954,3.24218,1.7409,65,"Distal Intergenic",1,58262947,58264636,1690,1,"SORBI_3001G301000","EER91945",-7852
"1",58254536,58255095,560,"*","shr_peaks_in_btx623_peak_8416b",20,1.50127,3.6892,2.058,352,"Distal Intergenic",1,58262947,58264636,1690,1,"SORBI_3001G301000","EER91945",-7852
"1",58255656,58256139,484,"*","shr_peaks_in_btx623_peak_8417",13,1.52616,2.51649,1.3109,234,"Distal Intergenic",1,58262947,58264636,1690,1,"SORBI_3001G301000","EER91945",-6808
"1",58257759,58258081,323,"*","shr_peaks_in_btx623_peak_8418",17,1.60749,3.29815,1.78696,65,"Distal Intergenic",1,58262947,58264636,1690,1,"SORBI_3001G301000","EER91945",-4866
"1",58262367,58262816,450,"*","shr_peaks_in_btx623_peak_8419",22,1.68159,3.95889,2.22653,173,"Promoter (<=1kb)",1,58262947,58264636,1690,1,"SORBI_3001G301000","EER91945",-131
"1",58267810,58268070,261,"*","shr_peaks_in_btx623_peak_8420",27,1.85224,4.86931,2.7692,140,"Promoter (1-2kb)",1,58268051,58269472,1422,2,"SORBI_3001G301100","EER94504",1402
"1",58269252,58269668,417,"*","shr_peaks_in_btx623_peak_8421",13,1.51221,2.55357,1.31862,4,"Promoter (<=1kb)",1,58268051,58269472,1422,2,"SORBI_3001G301100","EER94504",0
"1",58281451,58281952,502,"*","shr_peaks_in_btx623_peak_8422a",13,1.5286,2.56649,1.32887,67,"Exon (EER91946/SORBI_3001G301200, exon 2 of 2)",1,58278650,58284112,5463,1,"SORBI_3001G301200","EER91946",2801
"1",58281451,58281952,502,"*","shr_peaks_in_btx623_peak_8422b",13,1.5286,2.56649,1.32887,220,"Exon (EER91946/SORBI_3001G301200, exon 2 of 2)",1,58278650,58284112,5463,1,"SORBI_3001G301200","EER91946",2801
"1",58282223,58282955,733,"*","shr_peaks_in_btx623_peak_8423",33,1.9591,5.79055,3.3753,203,"Exon (EER91946/SORBI_3001G301200, exon 2 of 2)",1,58278650,58284112,5463,1,"SORBI_3001G301200","EER91946",3573
"1",58283977,58284237,261,"*","shr_peaks_in_btx623_peak_8424",25,1.77521,4.51059,2.58164,221,"3' UTR",1,58289455,58290954,1500,1,"SORBI_3001G301300","EER91947",-5218
"1",58307305,58307619,315,"*","shr_peaks_in_btx623_peak_8425",14,1.56728,2.76832,1.44902,78,"Distal Intergenic",1,58302321,58303918,1598,1,"SORBI_3001G301400","EER91948",4984
"1",58310103,58310419,317,"*","shr_peaks_in_btx623_peak_8426",14,1.56728,2.76832,1.44902,78,"Distal Intergenic",1,58302321,58303918,1598,1,"SORBI_3001G301400","EER91948",7782
"1",58319896,58320185,290,"*","shr_peaks_in_btx623_peak_8427",35,1.99472,6.11279,3.59359,120,"Distal Intergenic",1,58302321,58303918,1598,1,"SORBI_3001G301400","EER91948",17575
"1",58342666,58343319,654,"*","shr_peaks_in_btx623_peak_8428",18,1.58247,3.48805,1.89684,515,"Distal Intergenic",1,58340492,58342011,1520,1,"SORBI_3001G301500","EER91949",2174
"1",58345633,58346200,568,"*","shr_peaks_in_btx623_peak_8429",13,1.50709,2.56147,1.3255,213,"Distal Intergenic",1,58340492,58342011,1520,1,"SORBI_3001G301500","EER91949",5141
"1",58349970,58350289,320,"*","shr_peaks_in_btx623_peak_8430",27,1.85224,4.86931,2.7692,152,"Promoter (1-2kb)",1,58350449,58351958,1510,2,"SORBI_3001G301600","EER94506",1669
"1",58352716,58352961,246,"*","shr_peaks_in_btx623_peak_8431",24,1.781,4.29426,2.40109,117,"Promoter (<=1kb)",1,58350449,58351958,1510,2,"SORBI_3001G301600","EER94506",-758
"1",58368438,58368921,484,"*","shr_peaks_in_btx623_peak_8432",15,1.6029,3.0011,1.59164,36,"Distal Intergenic",1,58370015,58371979,1965,2,"SORBI_3001G301700","EER94505",3058
"1",58379642,58380104,463,"*","shr_peaks_in_btx623_peak_8433",40,2.03676,6.668,4.01283,377,"Promoter (1-2kb)",1,58374842,58378099,3258,2,"SORBI_3001G301800","EER94508",-1543
"1",58381902,58382218,317,"*","shr_peaks_in_btx623_peak_8434",60,2.3153,9.33214,6.0071,202,"Distal Intergenic",1,58374842,58378099,3258,2,"SORBI_3001G301800","EER94508",-3803
"1",58397350,58397822,473,"*","shr_peaks_in_btx623_peak_8435",20,1.67778,3.61897,2.00194,79,"Promoter (<=1kb)",1,58397408,58399033,1626,1,"SORBI_3001G301900","EER91950",0
"1",58403482,58404762,1281,"*","shr_peaks_in_btx623_peak_8436a",34,1.90939,5.84669,3.42261,389,"Distal Intergenic",1,58397408,58399033,1626,1,"SORBI_3001G301900","EER91950",6074
"1",58403482,58404762,1281,"*","shr_peaks_in_btx623_peak_8436b",16,1.57522,3.02077,1.60754,801,"Distal Intergenic",1,58397408,58399033,1626,1,"SORBI_3001G301900","EER91950",6074
"1",58403482,58404762,1281,"*","shr_peaks_in_btx623_peak_8436c",33,1.91779,5.75101,3.3753,1264,"Distal Intergenic",1,58397408,58399033,1626,1,"SORBI_3001G301900","EER91950",6074
"1",58405252,58405610,359,"*","shr_peaks_in_btx623_peak_8437",20,1.66841,3.66708,2.04317,182,"Distal Intergenic",1,58397408,58399033,1626,1,"SORBI_3001G301900","EER91950",7844
"1",58414809,58415933,1125,"*","shr_peaks_in_btx623_peak_8438a",23,1.74268,4.18117,2.36268,223,"Promoter (<=1kb)",1,58413838,58415209,1372,1,"SORBI_3001G302000","OQU92159",971
"1",58414809,58415933,1125,"*","shr_peaks_in_btx623_peak_8438b",25,1.78624,4.45418,2.5348,793,"Promoter (<=1kb)",1,58413838,58415209,1372,1,"SORBI_3001G302000","OQU92159",971
"1",58414809,58415933,1125,"*","shr_peaks_in_btx623_peak_8438c",17,1.63852,3.24268,1.7409,1031,"Promoter (<=1kb)",1,58413838,58415209,1372,1,"SORBI_3001G302000","OQU92159",971
"1",58417801,58418072,272,"*","shr_peaks_in_btx623_peak_8439",28,1.82865,4.92642,2.81695,179,"Distal Intergenic",1,58413838,58415209,1372,1,"SORBI_3001G302000","OQU92159",3963
"1",58418479,58418729,251,"*","shr_peaks_in_btx623_peak_8440",25,1.79478,4.57275,2.58164,76,"Distal Intergenic",1,58413838,58415209,1372,1,"SORBI_3001G302000","OQU92159",4641
"1",58420101,58420493,393,"*","shr_peaks_in_btx623_peak_8441",16,1.51624,3.07831,1.65669,188,"Distal Intergenic",1,58413838,58415209,1372,1,"SORBI_3001G302000","OQU92159",6263
"1",58427168,58427647,480,"*","shr_peaks_in_btx623_peak_8442",32,1.88643,5.53303,3.21356,348,"Distal Intergenic",1,58413838,58415209,1372,1,"SORBI_3001G302000","OQU92159",13330
"1",58430257,58430505,249,"*","shr_peaks_in_btx623_peak_8443",31,1.92348,5.47581,3.16582,171,"Distal Intergenic",1,58413838,58415209,1372,1,"SORBI_3001G302000","OQU92159",16419
"1",58461755,58462012,258,"*","shr_peaks_in_btx623_peak_8444",17,1.63852,3.24268,1.7409,104,"Distal Intergenic",1,58464660,58467382,2723,1,"SORBI_3001G302100","EER91951",-2648
"1",58467693,58468178,486,"*","shr_peaks_in_btx623_peak_8445",46,2.09187,7.63564,4.69406,336,"Exon (EER94513/SORBI_3001G302200, exon 3 of 5)",1,58464660,58467382,2723,1,"SORBI_3001G302100","KXG38940",3033
"1",58478488,58479311,824,"*","shr_peaks_in_btx623_peak_8446a",29,1.88786,5.16869,2.96335,191,"Distal Intergenic",1,58466713,58471753,5041,2,"SORBI_3001G302200","OQU92160",-6735
"1",58478488,58479311,824,"*","shr_peaks_in_btx623_peak_8446b",29,1.88786,5.16869,2.96335,687,"Distal Intergenic",1,58466713,58471753,5041,2,"SORBI_3001G302200","OQU92160",-6735
"1",58482372,58482637,266,"*","shr_peaks_in_btx623_peak_8447",53,2.24406,8.56902,5.38613,158,"Distal Intergenic",1,58489842,58492280,2439,1,"SORBI_3001G302300","EER91952",-7205
"1",58484620,58484948,329,"*","shr_peaks_in_btx623_peak_8448",15,1.57902,2.95779,1.59164,90,"Distal Intergenic",1,58489842,58492280,2439,1,"SORBI_3001G302300","EER91952",-4894
"1",58485664,58486231,568,"*","shr_peaks_in_btx623_peak_8449",33,1.9591,5.79055,3.3753,135,"Distal Intergenic",1,58489842,58492280,2439,1,"SORBI_3001G302300","EER91952",-3611
"1",58488507,58488833,327,"*","shr_peaks_in_btx623_peak_8450",38,2.03034,6.44241,3.81846,116,"Promoter (1-2kb)",1,58489842,58492280,2439,1,"SORBI_3001G302300","EER91952",-1009
"1",58497606,58497940,335,"*","shr_peaks_in_btx623_peak_8451",14,1.56728,2.76832,1.44902,117,"Distal Intergenic",1,58490297,58491477,1181,1,"SORBI_3001G302300","EER94837",7309
"1",58508705,58509235,531,"*","shr_peaks_in_btx623_peak_8452a",13,1.48974,2.56794,1.33024,64,"Promoter (1-2kb)",1,58508785,58510645,1861,2,"SORBI_3001G302400","KXG38942",1410
"1",58508705,58509235,531,"*","shr_peaks_in_btx623_peak_8452b",26,1.74554,4.61575,2.61271,329,"Promoter (1-2kb)",1,58508785,58510645,1861,2,"SORBI_3001G302400","KXG38942",1410
"1",58512132,58512654,523,"*","shr_peaks_in_btx623_peak_8453",26,1.80495,4.63774,2.63096,101,"Promoter (1-2kb)",1,58508459,58510767,2309,2,"SORBI_3001G302400","OQU92161",-1365
"1",58518289,58518567,279,"*","shr_peaks_in_btx623_peak_8454",85,2.56465,12.202,8.5571,133,"Promoter (1-2kb)",1,58513580,58516294,2715,2,"SORBI_3001G302500","EER94515",-1995
"1",58525718,58526083,366,"*","shr_peaks_in_btx623_peak_8455",48,2.17282,7.8325,4.81826,132,"Distal Intergenic",1,58513580,58516294,2715,2,"SORBI_3001G302500","EER94515",-9424
"1",58529941,58530263,323,"*","shr_peaks_in_btx623_peak_8456",20,1.65102,3.71034,2.058,149,"Distal Intergenic",1,58536679,58537338,660,2,"SORBI_3001G302600","OQU92162",7075
"1",58530585,58530877,293,"*","shr_peaks_in_btx623_peak_8457",29,1.88786,5.16869,2.96335,155,"Distal Intergenic",1,58536679,58537338,660,2,"SORBI_3001G302600","OQU92162",6461
"1",58532043,58532553,511,"*","shr_peaks_in_btx623_peak_8458",50,2.16113,8.16523,5.09554,218,"Distal Intergenic",1,58536679,58537338,660,2,"SORBI_3001G302600","OQU92162",4785
"1",58538303,58538686,384,"*","shr_peaks_in_btx623_peak_8459",40,2.00639,6.80416,4.07379,117,"Promoter (<=1kb)",1,58536679,58537338,660,2,"SORBI_3001G302600","OQU92162",-965
"1",58543875,58544200,326,"*","shr_peaks_in_btx623_peak_8460",22,1.74538,4.01885,2.22653,82,"Distal Intergenic",1,58547303,58551171,3869,1,"SORBI_3001G302666","OQU92163",-3103
"1",58550073,58550556,484,"*","shr_peaks_in_btx623_peak_8461",22,1.74538,4.01885,2.22653,108,"Exon (OQU92163/SORBI_3001G302666, exon 5 of 7)",1,58547303,58551171,3869,1,"SORBI_3001G302666","OQU92163",2770
"1",58555457,58555855,399,"*","shr_peaks_in_btx623_peak_8462",40,2.04234,6.7073,4.04789,183,"Promoter (1-2kb)",1,58557114,58559490,2377,1,"SORBI_3001G302732","KXG38945",-1259
"1",58560741,58561379,639,"*","shr_peaks_in_btx623_peak_8463",20,1.70976,3.75169,2.058,324,"Distal Intergenic",1,58557114,58559490,2377,1,"SORBI_3001G302732","KXG38945",3627
"1",58570627,58570936,310,"*","shr_peaks_in_btx623_peak_8464",18,1.67414,3.49292,1.89684,202,"Distal Intergenic",1,58557114,58559490,2377,1,"SORBI_3001G302732","KXG38945",13513
"1",58574992,58575890,899,"*","shr_peaks_in_btx623_peak_8465a",15,1.6029,3.0011,1.59164,96,"Distal Intergenic",1,58557114,58559490,2377,1,"SORBI_3001G302732","KXG38945",17878
"1",58574992,58575890,899,"*","shr_peaks_in_btx623_peak_8465b",22,1.74538,4.01885,2.22653,525,"Distal Intergenic",1,58557114,58559490,2377,1,"SORBI_3001G302732","KXG38945",17878
"1",58574992,58575890,899,"*","shr_peaks_in_btx623_peak_8465c",13,1.53166,2.54449,1.3109,677,"Distal Intergenic",1,58557114,58559490,2377,1,"SORBI_3001G302732","KXG38945",17878
"1",58583710,58584349,640,"*","shr_peaks_in_btx623_peak_8466",24,1.781,4.29426,2.40109,240,"Distal Intergenic",1,58608119,58612680,4562,1,"SORBI_3001G302800","EER91957",-23770
"1",58586383,58586761,379,"*","shr_peaks_in_btx623_peak_8467",29,1.88786,5.16869,2.96335,203,"Distal Intergenic",1,58608119,58612680,4562,1,"SORBI_3001G302800","EER91957",-21358
"1",58587006,58587312,307,"*","shr_peaks_in_btx623_peak_8468",24,1.77178,4.30095,2.40481,108,"Distal Intergenic",1,58608119,58612680,4562,1,"SORBI_3001G302800","EER91957",-20807
"1",58594023,58594569,547,"*","shr_peaks_in_btx623_peak_8469a",14,1.56728,2.76832,1.44902,73,"Distal Intergenic",1,58608119,58612680,4562,1,"SORBI_3001G302800","EER91957",-13550
"1",58594023,58594569,547,"*","shr_peaks_in_btx623_peak_8469b",20,1.70976,3.75169,2.058,507,"Distal Intergenic",1,58608119,58612680,4562,1,"SORBI_3001G302800","EER91957",-13550
"1",58626850,58627184,335,"*","shr_peaks_in_btx623_peak_8470",26,1.82727,4.71212,2.69499,223,"Distal Intergenic",1,58614691,58621627,6937,2,"SORBI_3001G302900","EER91955",-5223
"1",58628298,58628641,344,"*","shr_peaks_in_btx623_peak_8471",22,1.73704,4.02824,2.23307,86,"Distal Intergenic",1,58634784,58637175,2392,1,"SORBI_3001G303000","KXG38947",-6143
"1",58630974,58631259,286,"*","shr_peaks_in_btx623_peak_8472",16,1.60555,3.06067,1.6413,139,"Distal Intergenic",1,58634784,58637175,2392,1,"SORBI_3001G303000","KXG38947",-3525
"1",58632280,58632609,330,"*","shr_peaks_in_btx623_peak_8473",24,1.72945,4.32999,2.42933,117,"Distal Intergenic",1,58634784,58637175,2392,1,"SORBI_3001G303000","KXG38947",-2175
"1",58632903,58633413,511,"*","shr_peaks_in_btx623_peak_8474",27,1.85224,4.86931,2.7692,292,"Promoter (1-2kb)",1,58634784,58637175,2392,1,"SORBI_3001G303000","KXG38947",-1371
"1",58636653,58637102,450,"*","shr_peaks_in_btx623_peak_8475",17,1.6156,3.30089,1.78944,64,"Promoter (1-2kb)",1,58634784,58637175,2392,1,"SORBI_3001G303000","KXG38947",1869
"1",58642308,58642810,503,"*","shr_peaks_in_btx623_peak_8476",16,1.57522,3.02077,1.60754,67,"Promoter (1-2kb)",1,58641919,58644426,2508,2,"SORBI_3001G303100","KXG38948",1616
"1",58656693,58656935,243,"*","shr_peaks_in_btx623_peak_8477",22,1.74538,4.01885,2.22653,118,"Distal Intergenic",1,58660083,58662430,2348,1,"SORBI_3001G303200","EER91959",-3148
"1",58665555,58665864,310,"*","shr_peaks_in_btx623_peak_8478",16,1.60148,3.08314,1.66119,64,"Promoter (<=1kb)",1,58663322,58665521,2200,2,"SORBI_3001G303300","EER94520",-34
"1",58668640,58669038,399,"*","shr_peaks_in_btx623_peak_8479",45,2.02128,7.36025,4.50419,282,"3' UTR",1,58666517,58686058,19542,1,"SORBI_3001G303600","OQU92169",2123
"1",58671939,58672338,400,"*","shr_peaks_in_btx623_peak_8480",17,1.63593,3.2767,1.76906,185,"Promoter (<=1kb)",1,58671141,58672749,1609,2,"SORBI_3001G303675","OQU92165",411
"1",58678528,58678830,303,"*","shr_peaks_in_btx623_peak_8481",16,1.59808,3.01963,1.60658,77,"Promoter (<=1kb)",1,58678309,58686058,7750,1,"SORBI_3001G303600","EER94517",219
"1",58682402,58682661,260,"*","shr_peaks_in_btx623_peak_8482",13,1.49785,2.47686,1.30304,69,"Exon (OQU92169/SORBI_3001G303600, exon 6 of 14)",1,58678309,58686058,7750,1,"SORBI_3001G303600","EER94517",4093
"1",58689196,58689775,580,"*","shr_peaks_in_btx623_peak_8483",13,1.53166,2.54449,1.3109,72,"Intron (OQU92171/SORBI_3001G303750, intron 4 of 6)",1,58678309,58686058,7750,1,"SORBI_3001G303600","EER94517",10887
"1",58695042,58696005,964,"*","shr_peaks_in_btx623_peak_8484a",42,2.10158,7.12335,4.29705,180,"Intron (OQU92171/SORBI_3001G303750, intron 4 of 6)",1,58687406,58702920,15515,2,"SORBI_3001G303750","OQU92170",6915
"1",58695042,58696005,964,"*","shr_peaks_in_btx623_peak_8484b",22,1.74538,4.01885,2.22653,665,"Intron (OQU92171/SORBI_3001G303750, intron 4 of 6)",1,58687406,58702920,15515,2,"SORBI_3001G303750","OQU92170",6915
"1",58706063,58706527,465,"*","shr_peaks_in_btx623_peak_8485",25,1.81662,4.57779,2.58164,282,"Distal Intergenic",1,58687089,58703034,15946,2,"SORBI_3001G303750","OQU92171",-3029
"1",58710184,58710483,300,"*","shr_peaks_in_btx623_peak_8486",16,1.52882,3.01543,1.60394,252,"Distal Intergenic",1,58712631,58713806,1176,2,"SORBI_3001G303825","OQU92172",3323
"1",58744942,58746208,1267,"*","shr_peaks_in_btx623_peak_8487a",44,2.10839,7.26968,4.4267,157,"Distal Intergenic",1,58760776,58765082,4307,1,"SORBI_3001G303900","EER91963",-14568
"1",58744942,58746208,1267,"*","shr_peaks_in_btx623_peak_8487b",66,2.38654,10.1211,6.68059,538,"Distal Intergenic",1,58760776,58765082,4307,1,"SORBI_3001G303900","EER91963",-14568
"1",58744942,58746208,1267,"*","shr_peaks_in_btx623_peak_8487c",24,1.781,4.29426,2.40109,1178,"Distal Intergenic",1,58760776,58765082,4307,1,"SORBI_3001G303900","EER91963",-14568
"1",58761780,58762165,386,"*","shr_peaks_in_btx623_peak_8488a",22,1.69948,3.96635,2.22653,133,"Promoter (1-2kb)",1,58760776,58765082,4307,1,"SORBI_3001G303900","EER91963",1004
"1",58761780,58762165,386,"*","shr_peaks_in_btx623_peak_8488b",16,1.57924,3.04397,1.62777,284,"Promoter (1-2kb)",1,58760776,58765082,4307,1,"SORBI_3001G303900","EER91963",1004
"1",58764927,58765377,451,"*","shr_peaks_in_btx623_peak_8489",20,1.70366,3.77167,2.07455,175,"Promoter (<=1kb)",1,58765591,58771906,6316,1,"SORBI_3001G304000","EER91964",-214
"1",58767133,58767625,493,"*","shr_peaks_in_btx623_peak_8490",17,1.63852,3.24268,1.7409,68,"Promoter (1-2kb)",1,58765591,58771906,6316,1,"SORBI_3001G304000","EER91964",1542
"1",58768523,58768940,418,"*","shr_peaks_in_btx623_peak_8491",31,1.92348,5.47581,3.16582,252,"Intron (EER91964/SORBI_3001G304000, intron 9 of 13)",1,58765591,58771906,6316,1,"SORBI_3001G304000","EER91964",2932
"1",58774822,58775255,434,"*","shr_peaks_in_btx623_peak_8492a",17,1.63852,3.24268,1.7409,66,"Distal Intergenic",1,58765591,58771906,6316,1,"SORBI_3001G304000","EER91964",9231
"1",58774822,58775255,434,"*","shr_peaks_in_btx623_peak_8492b",17,1.63852,3.24268,1.7409,298,"Distal Intergenic",1,58765591,58771906,6316,1,"SORBI_3001G304000","EER91964",9231
"1",58775915,58776718,804,"*","shr_peaks_in_btx623_peak_8493a",22,1.74538,4.01885,2.22653,80,"Distal Intergenic",1,58765591,58771906,6316,1,"SORBI_3001G304000","EER91964",10324
"1",58775915,58776718,804,"*","shr_peaks_in_btx623_peak_8493b",25,1.7806,4.48222,2.55856,435,"Distal Intergenic",1,58765591,58771906,6316,1,"SORBI_3001G304000","EER91964",10324
"1",58775915,58776718,804,"*","shr_peaks_in_btx623_peak_8493c",17,1.60798,3.21046,1.7409,715,"Distal Intergenic",1,58765591,58771906,6316,1,"SORBI_3001G304000","EER91964",10324
"1",58778142,58778614,473,"*","shr_peaks_in_btx623_peak_8494",25,1.79213,4.4265,2.51173,70,"Distal Intergenic",1,58765591,58771906,6316,1,"SORBI_3001G304000","EER91964",12551
"1",58788838,58789163,326,"*","shr_peaks_in_btx623_peak_8495",13,1.52857,2.52876,1.3109,185,"Distal Intergenic",1,58797811,58798558,748,1,"SORBI_3001G304100","EER91965",-8648
"1",58791127,58791474,348,"*","shr_peaks_in_btx623_peak_8496",45,2.1372,7.47445,4.55379,189,"Distal Intergenic",1,58797811,58798558,748,1,"SORBI_3001G304100","EER91965",-6337
"1",58794562,58794924,363,"*","shr_peaks_in_btx623_peak_8497",17,1.63852,3.24268,1.7409,69,"Distal Intergenic",1,58797811,58798558,748,1,"SORBI_3001G304100","EER91965",-2887
"1",58803698,58803941,244,"*","shr_peaks_in_btx623_peak_8498",14,1.56728,2.76832,1.44902,162,"Distal Intergenic",1,58797811,58798558,748,1,"SORBI_3001G304100","EER91965",5887
"1",58804321,58804599,279,"*","shr_peaks_in_btx623_peak_8499",24,1.67259,4.36503,2.45949,113,"Distal Intergenic",1,58797811,58798558,748,1,"SORBI_3001G304100","EER91965",6510
"1",58814565,58815253,689,"*","shr_peaks_in_btx623_peak_8500a",17,1.63852,3.24268,1.7409,93,"Promoter (<=1kb)",1,58813600,58814288,689,1,"SORBI_3001G304201","OQU92173",965
"1",58814565,58815253,689,"*","shr_peaks_in_btx623_peak_8500b",25,1.81662,4.57779,2.58164,357,"Promoter (<=1kb)",1,58813600,58814288,689,1,"SORBI_3001G304201","OQU92173",965
"1",58816577,58816859,283,"*","shr_peaks_in_btx623_peak_8501",15,1.6029,3.0011,1.59164,81,"Distal Intergenic",1,58819754,58820572,819,1,"SORBI_3001G304300","EER91967",-2895
"1",58817728,58818079,352,"*","shr_peaks_in_btx623_peak_8502",17,1.63852,3.24268,1.7409,67,"Promoter (1-2kb)",1,58819754,58820572,819,1,"SORBI_3001G304300","EER91967",-1675
"1",58822973,58823307,335,"*","shr_peaks_in_btx623_peak_8503",16,1.55762,3.12015,1.69171,69,"Intron (EER94525/SORBI_3001G304400, intron 3 of 3)",1,58820905,58826174,5270,2,"SORBI_3001G304400","EER94525",2867
"1",58832036,58832338,303,"*","shr_peaks_in_btx623_peak_8504",26,1.78886,4.66341,2.65352,118,"Promoter (1-2kb)",1,58833880,58837256,3377,1,"SORBI_3001G304500","EER91968",-1542
"1",58833167,58833798,632,"*","shr_peaks_in_btx623_peak_8505",17,1.63852,3.24268,1.7409,307,"Promoter (<=1kb)",1,58833880,58837256,3377,1,"SORBI_3001G304500","EER91968",-82
"1",58837817,58838101,285,"*","shr_peaks_in_btx623_peak_8506",20,1.68766,3.78447,2.08505,274,"Distal Intergenic",1,58833880,58837256,3377,1,"SORBI_3001G304500","EER91968",3937
"1",58840207,58841185,979,"*","shr_peaks_in_btx623_peak_8507a",31,1.85298,5.44244,3.16582,359,"3' UTR",1,58839703,58847494,7792,2,"SORBI_3001G304600","OQU92174",6309
"1",58840207,58841185,979,"*","shr_peaks_in_btx623_peak_8507b",42,2.08325,7.09062,4.29705,788,"3' UTR",1,58839703,58847494,7792,2,"SORBI_3001G304600","OQU92174",6309
"1",58846585,58846873,289,"*","shr_peaks_in_btx623_peak_8508",14,1.55049,2.7202,1.44902,64,"Promoter (<=1kb)",1,58839703,58847494,7792,2,"SORBI_3001G304600","OQU92174",621
"1",58849012,58849704,693,"*","shr_peaks_in_btx623_peak_8509a",19,1.61866,3.50442,1.90601,150,"Promoter (1-2kb)",1,58839703,58847494,7792,2,"SORBI_3001G304600","OQU92174",-1518
"1",58849012,58849704,693,"*","shr_peaks_in_btx623_peak_8509b",14,1.52866,2.67938,1.42381,545,"Promoter (1-2kb)",1,58839703,58847494,7792,2,"SORBI_3001G304600","OQU92174",-1518
"1",58854265,58854761,497,"*","shr_peaks_in_btx623_peak_8510a",20,1.64385,3.66459,2.04076,78,"Promoter (<=1kb)",1,58850919,58854469,3551,2,"SORBI_3001G304700","EER94526",0
"1",58854265,58854761,497,"*","shr_peaks_in_btx623_peak_8510b",13,1.50985,2.64754,1.39766,316,"Promoter (<=1kb)",1,58850919,58854469,3551,2,"SORBI_3001G304700","EER94526",0
"1",58862175,58862422,248,"*","shr_peaks_in_btx623_peak_8511",20,1.70976,3.75169,2.058,197,"Promoter (<=1kb)",1,58857075,58862269,5195,2,"SORBI_3001G304800","KXG38956",0
"1",58872760,58873126,367,"*","shr_peaks_in_btx623_peak_8512",20,1.70976,3.75169,2.058,75,"Distal Intergenic",1,58879696,58883053,3358,2,"SORBI_3001G304900","KXG38957",9927
"1",58874812,58875070,259,"*","shr_peaks_in_btx623_peak_8513",22,1.74538,4.01885,2.22653,201,"Distal Intergenic",1,58879696,58883053,3358,2,"SORBI_3001G304900","KXG38957",7983
"1",58879823,58880335,513,"*","shr_peaks_in_btx623_peak_8514a",17,1.63852,3.24268,1.7409,68,"3' UTR",1,58879696,58883053,3358,2,"SORBI_3001G304900","KXG38957",2718
"1",58879823,58880335,513,"*","shr_peaks_in_btx623_peak_8514b",38,2.03034,6.44241,3.81846,356,"3' UTR",1,58879696,58883053,3358,2,"SORBI_3001G304900","KXG38957",2718
"1",58885070,58885519,450,"*","shr_peaks_in_btx623_peak_8515",13,1.53166,2.54449,1.3109,185,"3' UTR",1,58879696,58883053,3358,2,"SORBI_3001G304900","KXG38957",-2017
"1",58888043,58888399,357,"*","shr_peaks_in_btx623_peak_8516",14,1.56728,2.76832,1.44902,78,"Promoter (<=1kb)",1,58884952,58889198,4247,2,"SORBI_3001G305000","OQU92175",799
"1",58890762,58891030,269,"*","shr_peaks_in_btx623_peak_8517",13,1.53166,2.54449,1.3109,70,"Promoter (1-2kb)",1,58884863,58889215,4353,2,"SORBI_3001G305000","KXG38958",-1547
"1",58911149,58911395,247,"*","shr_peaks_in_btx623_peak_8518",29,1.88786,5.16869,2.96335,155,"Distal Intergenic",1,58904974,58906605,1632,2,"SORBI_3001G305200","EER94531",-4544
"1",58914837,58915085,249,"*","shr_peaks_in_btx623_peak_8519",20,1.69728,3.78869,2.08902,162,"Distal Intergenic",1,58918023,58921635,3613,1,"SORBI_3001G305300","EER91970",-2938
"1",58920772,58921417,646,"*","shr_peaks_in_btx623_peak_8520",13,1.47429,2.51211,1.3109,75,"3' UTR",1,58923727,58924717,991,1,"SORBI_3001G305350","OQU92176",-2310
"1",58922443,58922796,354,"*","shr_peaks_in_btx623_peak_8521",17,1.59595,3.14061,1.70846,120,"Promoter (<=1kb)",1,58923727,58924717,991,1,"SORBI_3001G305350","OQU92176",-931
"1",58924158,58924438,281,"*","shr_peaks_in_btx623_peak_8522a",19,1.6668,3.60586,1.99258,119,"Promoter (<=1kb)",1,58923727,58924717,991,1,"SORBI_3001G305350","OQU92179",431
"1",58924158,58924438,281,"*","shr_peaks_in_btx623_peak_8522b",19,1.6668,3.60586,1.99258,137,"Promoter (<=1kb)",1,58923727,58924717,991,1,"SORBI_3001G305350","OQU92179",431
"1",58932863,58933242,380,"*","shr_peaks_in_btx623_peak_8523",35,1.99472,6.11279,3.59359,178,"Promoter (<=1kb)",1,58929257,58932482,3226,2,"SORBI_3001G305400","KXG38960",-381
"1",58936686,58937091,406,"*","shr_peaks_in_btx623_peak_8524",13,1.53166,2.54449,1.3109,71,"Promoter (<=1kb)",1,58933229,58937073,3845,2,"SORBI_3001G305500","KXG38961",0
"1",58938963,58939256,294,"*","shr_peaks_in_btx623_peak_8525",31,1.92348,5.47581,3.16582,246,"Promoter (<=1kb)",1,58939742,58941721,1980,1,"SORBI_3001G305550","OQU92180",-486
"1",58950582,58951056,475,"*","shr_peaks_in_btx623_peak_8526",13,1.53166,2.54449,1.3109,269,"Distal Intergenic",1,58939742,58941721,1980,1,"SORBI_3001G305550","OQU92180",10840
"1",58951756,58952113,358,"*","shr_peaks_in_btx623_peak_8527",24,1.781,4.29426,2.40109,182,"Distal Intergenic",1,58939742,58941721,1980,1,"SORBI_3001G305550","OQU92180",12014
"1",58959951,58960310,360,"*","shr_peaks_in_btx623_peak_8528",33,1.9591,5.79055,3.3753,118,"Distal Intergenic",1,58962347,58967718,5372,2,"SORBI_3001G305600","KXG38963",7408
"1",58976336,58976840,505,"*","shr_peaks_in_btx623_peak_8529",16,1.61,3.08517,1.66261,243,"Distal Intergenic",1,58962413,58967718,5306,2,"SORBI_3001G305600","KXG38965",-8618
"1",58980030,58980301,272,"*","shr_peaks_in_btx623_peak_8530",25,1.76033,4.59747,2.59777,196,"Distal Intergenic",1,58987377,58991226,3850,1,"SORBI_3001G305700","EER91972",-7076
"1",58990931,58991600,670,"*","shr_peaks_in_btx623_peak_8531a",22,1.74538,4.01885,2.22653,518,"Promoter (<=1kb)",1,58991748,58995101,3354,1,"SORBI_3001G305800","EER91973",-148
"1",58990931,58991600,670,"*","shr_peaks_in_btx623_peak_8531b",14,1.56728,2.76832,1.44902,558,"Promoter (<=1kb)",1,58991748,58995101,3354,1,"SORBI_3001G305800","EER91973",-148
"1",58992546,58992789,244,"*","shr_peaks_in_btx623_peak_8532",17,1.63852,3.24268,1.7409,81,"Promoter (<=1kb)",1,58991748,58995121,3374,1,"SORBI_3001G305800","OQU92182",798
"1",58994650,58995455,806,"*","shr_peaks_in_btx623_peak_8533a",35,1.97644,5.98981,3.54525,238,"3' UTR",1,58991748,58995121,3374,1,"SORBI_3001G305800","OQU92182",2902
"1",58994650,58995455,806,"*","shr_peaks_in_btx623_peak_8533b",24,1.781,4.29426,2.40109,701,"3' UTR",1,58991748,58995121,3374,1,"SORBI_3001G305800","OQU92182",2902
"1",58997107,58997470,364,"*","shr_peaks_in_btx623_peak_8534",25,1.81662,4.57779,2.58164,260,"Promoter (1-2kb)",1,58998698,59003294,4597,1,"SORBI_3001G305900","EER91974",-1228
"1",59019918,59020262,345,"*","shr_peaks_in_btx623_peak_8535",40,2.06596,6.7793,4.05294,132,"Promoter (<=1kb)",1,59017764,59019186,1423,2,"SORBI_3001G306200","KXG38970",-732
"1",59026860,59027211,352,"*","shr_peaks_in_btx623_peak_8536",25,1.81662,4.57779,2.58164,340,"Downstream (<=300bp)",1,59023818,59026741,2924,1,"SORBI_3001G306300","OQU92186",3042
"1",59029910,59030159,250,"*","shr_peaks_in_btx623_peak_8537",23,1.75189,4.1784,2.36028,66,"Distal Intergenic",1,59023818,59026741,2924,1,"SORBI_3001G306300","OQU92186",6092
"1",59045798,59046127,330,"*","shr_peaks_in_btx623_peak_8538",24,1.781,4.29426,2.40109,279,"Distal Intergenic",1,59040123,59041559,1437,2,"SORBI_3001G306400","EER94537",-4239
"1",59051179,59051508,330,"*","shr_peaks_in_btx623_peak_8539",15,1.57902,2.95779,1.59164,157,"Distal Intergenic",1,59040123,59041559,1437,2,"SORBI_3001G306400","EER94537",-9620
"1",59054302,59054581,280,"*","shr_peaks_in_btx623_peak_8540",33,1.9591,5.79055,3.3753,128,"Distal Intergenic",1,59040123,59041559,1437,2,"SORBI_3001G306400","EER94537",-12743
"1",59056156,59056552,397,"*","shr_peaks_in_btx623_peak_8541",15,1.56053,2.93624,1.58866,77,"Distal Intergenic",1,59040123,59041559,1437,2,"SORBI_3001G306400","EER94537",-14597
"1",59061107,59062307,1201,"*","shr_peaks_in_btx623_peak_8542a",37,2.00297,6.25556,3.71611,148,"Distal Intergenic",1,59040123,59041559,1437,2,"SORBI_3001G306400","EER94537",-19548
"1",59061107,59062307,1201,"*","shr_peaks_in_btx623_peak_8542b",48,2.11411,7.80597,4.81826,1074,"Distal Intergenic",1,59040123,59041559,1437,2,"SORBI_3001G306400","EER94537",-19548
"1",59065677,59065938,262,"*","shr_peaks_in_btx623_peak_8543",17,1.59967,3.16215,1.72653,251,"Distal Intergenic",1,59040123,59041559,1437,2,"SORBI_3001G306400","EER94537",-24118
"1",59073468,59073808,341,"*","shr_peaks_in_btx623_peak_8544",35,1.99472,6.11279,3.59359,84,"Distal Intergenic",1,59040123,59041559,1437,2,"SORBI_3001G306400","EER94537",-31909
"1",59076962,59077405,444,"*","shr_peaks_in_btx623_peak_8545",13,1.53166,2.54449,1.3109,79,"Distal Intergenic",1,59040123,59041559,1437,2,"SORBI_3001G306400","EER94537",-35403
"1",59085404,59086257,854,"*","shr_peaks_in_btx623_peak_8546a",24,1.7766,4.26758,2.40109,72,"Distal Intergenic",1,59118001,59119187,1187,2,"SORBI_3001G306500","KXG38972",32930
"1",59085404,59086257,854,"*","shr_peaks_in_btx623_peak_8546b",22,1.74303,4.00489,2.22653,437,"Distal Intergenic",1,59118001,59119187,1187,2,"SORBI_3001G306500","KXG38972",32930
"1",59085404,59086257,854,"*","shr_peaks_in_btx623_peak_8546c",20,1.70976,3.75169,2.058,755,"Distal Intergenic",1,59118001,59119187,1187,2,"SORBI_3001G306500","KXG38972",32930
"1",59091307,59091964,658,"*","shr_peaks_in_btx623_peak_8547a",17,1.63852,3.24268,1.7409,122,"Distal Intergenic",1,59118001,59119187,1187,2,"SORBI_3001G306500","KXG38972",27223
"1",59091307,59091964,658,"*","shr_peaks_in_btx623_peak_8547b",27,1.85224,4.86931,2.7692,520,"Distal Intergenic",1,59118001,59119187,1187,2,"SORBI_3001G306500","KXG38972",27223
"1",59092738,59093072,335,"*","shr_peaks_in_btx623_peak_8548",14,1.56728,2.76832,1.44902,66,"Distal Intergenic",1,59118001,59119187,1187,2,"SORBI_3001G306500","KXG38972",26115
"1",59096249,59096569,321,"*","shr_peaks_in_btx623_peak_8549",15,1.59266,2.94594,1.59164,111,"Distal Intergenic",1,59118001,59119187,1187,2,"SORBI_3001G306500","KXG38972",22618
"1",59096919,59097213,295,"*","shr_peaks_in_btx623_peak_8550",27,1.8142,4.76388,2.73817,75,"Distal Intergenic",1,59118001,59119187,1187,2,"SORBI_3001G306500","KXG38972",21974
"1",59107992,59108290,299,"*","shr_peaks_in_btx623_peak_8551",18,1.67414,3.49292,1.89684,220,"Distal Intergenic",1,59118001,59119187,1187,2,"SORBI_3001G306500","KXG38972",10897
"1",59109559,59109837,279,"*","shr_peaks_in_btx623_peak_8552",13,1.53166,2.54449,1.3109,66,"Distal Intergenic",1,59118001,59119187,1187,2,"SORBI_3001G306500","KXG38972",9350
"1",59110848,59111542,695,"*","shr_peaks_in_btx623_peak_8553a",18,1.67414,3.49292,1.89684,88,"Distal Intergenic",1,59118001,59119187,1187,2,"SORBI_3001G306500","KXG38972",7645
"1",59110848,59111542,695,"*","shr_peaks_in_btx623_peak_8553b",25,1.81662,4.57779,2.58164,531,"Distal Intergenic",1,59118001,59119187,1187,2,"SORBI_3001G306500","KXG38972",7645
"1",59115177,59115462,286,"*","shr_peaks_in_btx623_peak_8554",18,1.67076,3.47375,1.89684,259,"Distal Intergenic",1,59118001,59119187,1187,2,"SORBI_3001G306500","KXG38972",3725
"1",59116073,59116378,306,"*","shr_peaks_in_btx623_peak_8555",17,1.63852,3.24268,1.7409,232,"Distal Intergenic",1,59118001,59119187,1187,2,"SORBI_3001G306500","KXG38972",2809
"1",59116629,59117424,796,"*","shr_peaks_in_btx623_peak_8556a",50,2.17404,8.15801,5.09554,306,"Promoter (1-2kb)",1,59118001,59119187,1187,2,"SORBI_3001G306500","KXG38972",1763
"1",59116629,59117424,796,"*","shr_peaks_in_btx623_peak_8556b",13,1.51293,2.62917,1.38184,577,"Promoter (1-2kb)",1,59118001,59119187,1187,2,"SORBI_3001G306500","KXG38972",1763
"1",59117965,59118352,388,"*","shr_peaks_in_btx623_peak_8557",17,1.63852,3.24268,1.7409,118,"Promoter (<=1kb)",1,59118001,59119187,1187,2,"SORBI_3001G306500","KXG38972",835
"1",59119676,59119943,268,"*","shr_peaks_in_btx623_peak_8558",13,1.53166,2.54449,1.3109,121,"Promoter (<=1kb)",1,59117709,59119251,1543,2,"SORBI_3001G306500","KXG38974",-425
"1",59121190,59121957,768,"*","shr_peaks_in_btx623_peak_8559",20,1.70976,3.75169,2.058,118,"Promoter (1-2kb)",1,59117709,59119251,1543,2,"SORBI_3001G306500","KXG38974",-1939
"1",59122682,59123228,547,"*","shr_peaks_in_btx623_peak_8560",14,1.56728,2.76832,1.44902,85,"Distal Intergenic",1,59117709,59119251,1543,2,"SORBI_3001G306500","KXG38974",-3431
"1",59123671,59124493,823,"*","shr_peaks_in_btx623_peak_8561a",18,1.67414,3.49292,1.89684,82,"Distal Intergenic",1,59117709,59119251,1543,2,"SORBI_3001G306500","KXG38974",-4420
"1",59123671,59124493,823,"*","shr_peaks_in_btx623_peak_8561b",15,1.6029,3.0011,1.59164,369,"Distal Intergenic",1,59117709,59119251,1543,2,"SORBI_3001G306500","KXG38974",-4420
"1",59125474,59125909,436,"*","shr_peaks_in_btx623_peak_8562",14,1.56728,2.76832,1.44902,69,"Distal Intergenic",1,59131387,59137186,5800,1,"SORBI_3001G306600","EER91980",-5478
"1",59127588,59127997,410,"*","shr_peaks_in_btx623_peak_8563",15,1.6029,3.0011,1.59164,114,"Distal Intergenic",1,59131387,59137186,5800,1,"SORBI_3001G306600","EER91980",-3390
"1",59128256,59128591,336,"*","shr_peaks_in_btx623_peak_8564",14,1.56728,2.76832,1.44902,81,"Distal Intergenic",1,59131387,59137186,5800,1,"SORBI_3001G306600","EER91980",-2796
"1",59132721,59133062,342,"*","shr_peaks_in_btx623_peak_8565",22,1.74538,4.01885,2.22653,68,"Promoter (1-2kb)",1,59131390,59137186,5797,1,"SORBI_3001G306600","OQU92188",1331
"1",59140191,59140480,290,"*","shr_peaks_in_btx623_peak_8566",38,1.9985,6.3985,3.81846,152,"Promoter (<=1kb)",1,59139709,59141965,2257,1,"SORBI_3001G306700","KXG38975",482
"1",59146010,59146939,930,"*","shr_peaks_in_btx623_peak_8567a",20,1.70976,3.75169,2.058,85,"Intron (EER91982/SORBI_3001G306800, intron 1 of 3)",1,59141966,59153062,11097,1,"SORBI_3001G306800","EER91982",4044
"1",59146010,59146939,930,"*","shr_peaks_in_btx623_peak_8567b",38,2.03034,6.44241,3.81846,793,"Intron (EER91982/SORBI_3001G306800, intron 1 of 3)",1,59141966,59153062,11097,1,"SORBI_3001G306800","EER91982",4044
"1",59147572,59147816,245,"*","shr_peaks_in_btx623_peak_8568",24,1.77741,4.27247,2.40109,66,"Intron (EER91982/SORBI_3001G306800, intron 1 of 3)",1,59141966,59153062,11097,1,"SORBI_3001G306800","EER91982",5606
"1",59151071,59151375,305,"*","shr_peaks_in_btx623_peak_8569",29,1.88786,5.16869,2.96335,175,"Intron (EER91982/SORBI_3001G306800, intron 1 of 3)",1,59158431,59166623,8193,1,"SORBI_3001G306900","KXG38976",-7056
"1",59157279,59157600,322,"*","shr_peaks_in_btx623_peak_8570",13,1.53166,2.54449,1.3109,89,"Promoter (<=1kb)",1,59158431,59166623,8193,1,"SORBI_3001G306900","KXG38976",-831
"1",59159858,59161164,1307,"*","shr_peaks_in_btx623_peak_8571a",20,1.70631,3.73166,2.058,201,"Promoter (<=1kb)",1,59159313,59166623,7311,1,"SORBI_3001G306900","KXG39401",545
"1",59159858,59161164,1307,"*","shr_peaks_in_btx623_peak_8571b",24,1.781,4.29426,2.40109,775,"Promoter (<=1kb)",1,59159313,59166623,7311,1,"SORBI_3001G306900","KXG39401",545
"1",59159858,59161164,1307,"*","shr_peaks_in_btx623_peak_8571c",33,1.9591,5.79055,3.3753,1238,"Promoter (<=1kb)",1,59159313,59166623,7311,1,"SORBI_3001G306900","KXG39401",545
"1",59161941,59162437,497,"*","shr_peaks_in_btx623_peak_8572a",13,1.53166,2.54449,1.3109,116,"Exon (KXG38976/SORBI_3001G306900, exon 11 of 22)",1,59159313,59166623,7311,1,"SORBI_3001G306900","KXG39401",2628
"1",59161941,59162437,497,"*","shr_peaks_in_btx623_peak_8572b",18,1.67414,3.49292,1.89684,388,"Exon (KXG38976/SORBI_3001G306900, exon 11 of 22)",1,59159313,59166623,7311,1,"SORBI_3001G306900","KXG39401",2628
"1",59162772,59163062,291,"*","shr_peaks_in_btx623_peak_8573",15,1.6029,3.0011,1.59164,113,"Exon (KXG38976/SORBI_3001G306900, exon 15 of 22)",1,59159313,59166623,7311,1,"SORBI_3001G306900","KXG39401",3459
"1",59167136,59167409,274,"*","shr_peaks_in_btx623_peak_8574",27,1.85224,4.86931,2.7692,87,"Promoter (<=1kb)",1,59167927,59168757,831,1,"SORBI_3001G307000","EER91984",-518
"1",59171850,59172337,488,"*","shr_peaks_in_btx623_peak_8575",39,2.00533,6.62149,3.97233,139,"Promoter (<=1kb)",1,59171676,59173164,1489,2,"SORBI_3001G307100","KXG38977",827
"1",59173649,59174013,365,"*","shr_peaks_in_btx623_peak_8576",13,1.53166,2.54449,1.3109,81,"Promoter (<=1kb)",1,59171676,59173164,1489,2,"SORBI_3001G307100","KXG38977",-485
"1",59197783,59198033,251,"*","shr_peaks_in_btx623_peak_8577",17,1.63852,3.24268,1.7409,239,"Distal Intergenic",1,59202749,59207703,4955,1,"SORBI_3001G307300","OQU92191",-4716
"1",59199673,59200097,425,"*","shr_peaks_in_btx623_peak_8578",18,1.63121,3.44124,1.89684,78,"Distal Intergenic",1,59202749,59207703,4955,1,"SORBI_3001G307300","OQU92191",-2652
"1",59200696,59201011,316,"*","shr_peaks_in_btx623_peak_8579",15,1.59714,2.97005,1.59164,61,"Promoter (1-2kb)",1,59202749,59207703,4955,1,"SORBI_3001G307300","OQU92191",-1738
"1",59207163,59207467,305,"*","shr_peaks_in_btx623_peak_8580",31,1.92348,5.47581,3.16582,207,"3' UTR",1,59202975,59207703,4729,1,"SORBI_3001G307300","OQU92193",4188
"1",59208580,59208874,295,"*","shr_peaks_in_btx623_peak_8581",24,1.781,4.29426,2.40109,175,"Distal Intergenic",1,59202975,59207703,4729,1,"SORBI_3001G307300","OQU92193",5605
"1",59211376,59212026,651,"*","shr_peaks_in_btx623_peak_8582a",16,1.61643,3.12063,1.69171,108,"Distal Intergenic",1,59202975,59207703,4729,1,"SORBI_3001G307300","OQU92193",8401
"1",59211376,59212026,651,"*","shr_peaks_in_btx623_peak_8582b",14,1.56728,2.76832,1.44902,325,"Distal Intergenic",1,59202975,59207703,4729,1,"SORBI_3001G307300","OQU92193",8401
"1",59223765,59224124,360,"*","shr_peaks_in_btx623_peak_8583",25,1.81662,4.57779,2.58164,135,"Distal Intergenic",1,59202975,59207703,4729,1,"SORBI_3001G307300","OQU92193",20790
"1",59224630,59224926,297,"*","shr_peaks_in_btx623_peak_8584",29,1.88786,5.16869,2.96335,136,"Distal Intergenic",1,59202975,59207703,4729,1,"SORBI_3001G307300","OQU92193",21655
"1",59226067,59226347,281,"*","shr_peaks_in_btx623_peak_8585",24,1.781,4.29426,2.40109,107,"Distal Intergenic",1,59202975,59207703,4729,1,"SORBI_3001G307300","OQU92193",23092
"1",59226761,59227709,949,"*","shr_peaks_in_btx623_peak_8586a",14,1.56728,2.76832,1.44902,111,"Distal Intergenic",1,59202975,59207703,4729,1,"SORBI_3001G307300","OQU92193",23786
"1",59226761,59227709,949,"*","shr_peaks_in_btx623_peak_8586b",15,1.6029,3.0011,1.59164,410,"Distal Intergenic",1,59202975,59207703,4729,1,"SORBI_3001G307300","OQU92193",23786
"1",59226761,59227709,949,"*","shr_peaks_in_btx623_peak_8586c",14,1.56728,2.76832,1.44902,639,"Distal Intergenic",1,59202975,59207703,4729,1,"SORBI_3001G307300","OQU92193",23786
"1",59231962,59232445,484,"*","shr_peaks_in_btx623_peak_8587a",35,1.98198,6.02709,3.57775,118,"Distal Intergenic",1,59202975,59207703,4729,1,"SORBI_3001G307300","OQU92193",28987
"1",59231962,59232445,484,"*","shr_peaks_in_btx623_peak_8587b",42,2.05521,6.98347,4.22969,395,"Distal Intergenic",1,59202975,59207703,4729,1,"SORBI_3001G307300","OQU92193",28987
"1",59234864,59235149,286,"*","shr_peaks_in_btx623_peak_8588",26,1.80037,4.60851,2.60602,168,"Distal Intergenic",1,59202975,59207703,4729,1,"SORBI_3001G307300","OQU92193",31889
"1",59238434,59238694,261,"*","shr_peaks_in_btx623_peak_8589",27,1.85224,4.86931,2.7692,132,"Distal Intergenic",1,59202975,59207703,4729,1,"SORBI_3001G307300","OQU92193",35459
"1",59260035,59260503,469,"*","shr_peaks_in_btx623_peak_8590",25,1.81662,4.57779,2.58164,352,"Distal Intergenic",1,59275828,59278688,2861,1,"SORBI_3001G307400","EER91987",-15325
"1",59269410,59269733,324,"*","shr_peaks_in_btx623_peak_8591",13,1.53166,2.54449,1.3109,174,"Distal Intergenic",1,59275828,59278688,2861,1,"SORBI_3001G307400","EER91987",-6095
"1",59274479,59274760,282,"*","shr_peaks_in_btx623_peak_8592",39,2.02152,6.64991,3.99665,106,"Promoter (1-2kb)",1,59275828,59278688,2861,1,"SORBI_3001G307400","EER91987",-1068
"1",59277428,59277692,265,"*","shr_peaks_in_btx623_peak_8593",14,1.56728,2.76832,1.44902,99,"Promoter (1-2kb)",1,59275828,59278688,2861,1,"SORBI_3001G307400","EER91987",1600
"1",59280068,59280533,466,"*","shr_peaks_in_btx623_peak_8594",17,1.63852,3.24268,1.7409,74,"Promoter (1-2kb)",1,59280316,59282298,1983,2,"SORBI_3001G307450","OQU92194",1765
"1",59280997,59281448,452,"*","shr_peaks_in_btx623_peak_8595",20,1.70976,3.75169,2.058,77,"Promoter (<=1kb)",1,59280316,59282298,1983,2,"SORBI_3001G307450","OQU92194",850
"1",59283241,59283606,366,"*","shr_peaks_in_btx623_peak_8596",25,1.81662,4.57779,2.58164,258,"Promoter (<=1kb)",1,59280316,59282298,1983,2,"SORBI_3001G307450","OQU92194",-943
"1",59292675,59293152,478,"*","shr_peaks_in_btx623_peak_8597",17,1.63852,3.24268,1.7409,107,"Promoter (1-2kb)",1,59289027,59290885,1859,2,"SORBI_3001G307500","KXG38980",-1790
"1",59302893,59303307,415,"*","shr_peaks_in_btx623_peak_8598",20,1.70976,3.75169,2.058,68,"Distal Intergenic",1,59297210,59299415,2206,1,"SORBI_3001G307600","EER91989",5683
"1",59312952,59313428,477,"*","shr_peaks_in_btx623_peak_8599",19,1.61866,3.50442,1.90601,105,"Promoter (<=1kb)",1,59310638,59313445,2808,2,"SORBI_3001G307700","EER94541",17
"1",59322371,59322922,552,"*","shr_peaks_in_btx623_peak_8600",15,1.58129,2.88483,1.54555,385,"Distal Intergenic",1,59327748,59329511,1764,1,"SORBI_3001G307800","EER91990",-4826
"1",59329643,59330226,584,"*","shr_peaks_in_btx623_peak_8601",48,2.17282,7.8325,4.81826,181,"Promoter (1-2kb)",1,59327748,59329511,1764,1,"SORBI_3001G307800","EER91990",1895
"1",59342255,59342790,536,"*","shr_peaks_in_btx623_peak_8602",13,1.48422,2.53649,1.3109,86,"Promoter (<=1kb)",1,59342131,59350146,8016,1,"SORBI_3001G308000","EER94540",124
"1",59348586,59349895,1310,"*","shr_peaks_in_btx623_peak_8603a",20,1.70976,3.75169,2.058,78,"3' UTR",1,59342131,59350146,8016,1,"SORBI_3001G308000","EER94540",6455
"1",59348586,59349895,1310,"*","shr_peaks_in_btx623_peak_8603b",22,1.74538,4.01885,2.22653,353,"3' UTR",1,59342131,59350146,8016,1,"SORBI_3001G308000","EER94540",6455
"1",59348586,59349895,1310,"*","shr_peaks_in_btx623_peak_8603c",17,1.63852,3.24268,1.7409,589,"3' UTR",1,59342131,59350146,8016,1,"SORBI_3001G308000","EER94540",6455
"1",59348586,59349895,1310,"*","shr_peaks_in_btx623_peak_8603d",14,1.56728,2.76832,1.44902,1122,"3' UTR",1,59342131,59350146,8016,1,"SORBI_3001G308000","EER94540",6455
"1",59358483,59358791,309,"*","shr_peaks_in_btx623_peak_8604",27,1.83527,4.76242,2.73817,179,"Promoter (1-2kb)",1,59358579,59360074,1496,2,"SORBI_3001G308100","EER94546",1283
"1",59362771,59363399,629,"*","shr_peaks_in_btx623_peak_8605a",17,1.63852,3.24268,1.7409,353,"3' UTR",1,59358579,59360074,1496,2,"SORBI_3001G308100","EER94546",-2697
"1",59362771,59363399,629,"*","shr_peaks_in_btx623_peak_8605b",27,1.85224,4.86931,2.7692,539,"3' UTR",1,59358579,59360074,1496,2,"SORBI_3001G308100","EER94546",-2697
"1",59365796,59366324,529,"*","shr_peaks_in_btx623_peak_8606",35,1.94858,5.96507,3.52411,384,"Exon (KXG38982/SORBI_3001G308200, exon 4 of 10)",1,59362636,59368987,6352,2,"SORBI_3001G308200","KXG38982",2663
"1",59367117,59367390,274,"*","shr_peaks_in_btx623_peak_8607",40,2.06596,6.7793,4.05294,140,"Promoter (1-2kb)",1,59362636,59368987,6352,2,"SORBI_3001G308200","KXG38982",1597
"1",59369884,59370664,781,"*","shr_peaks_in_btx623_peak_8608",38,2.03034,6.44241,3.81846,185,"Promoter (<=1kb)",1,59362636,59368987,6352,2,"SORBI_3001G308200","KXG38982",-897
"1",59383259,59383581,323,"*","shr_peaks_in_btx623_peak_8609",13,1.53166,2.54449,1.3109,96,"Promoter (1-2kb)",1,59384703,59385791,1089,1,"SORBI_3001G308300","EER91992",-1122
"1",59390315,59390885,571,"*","shr_peaks_in_btx623_peak_8610a",25,1.81662,4.57779,2.58164,135,"Exon (EER94548/SORBI_3001G308400, exon 18 of 25)",1,59386498,59414041,27544,1,"SORBI_3001G308350","OQU92198",3817
"1",59390315,59390885,571,"*","shr_peaks_in_btx623_peak_8610b",20,1.70976,3.75169,2.058,455,"Exon (EER94548/SORBI_3001G308400, exon 18 of 25)",1,59386498,59414041,27544,1,"SORBI_3001G308350","OQU92198",3817
"1",59395204,59395470,267,"*","shr_peaks_in_btx623_peak_8611",15,1.6029,3.0011,1.59164,69,"Exon (EER94548/SORBI_3001G308400, exon 12 of 25)",1,59387835,59398793,10959,2,"SORBI_3001G308400","KXG39410",3323
"1",59396052,59396439,388,"*","shr_peaks_in_btx623_peak_8612",20,1.70976,3.75169,2.058,106,"Exon (EER94548/SORBI_3001G308400, exon 9 of 25)",1,59387835,59398793,10959,2,"SORBI_3001G308400","KXG39410",2354
"1",59413394,59413655,262,"*","shr_peaks_in_btx623_peak_8613",15,1.6029,3.0011,1.59164,183,"Intron (OQU92198/SORBI_3001G308350, intron 2 of 2)",1,59418597,59419148,552,1,"SORBI_3001G308450","KXG39414",-4942
"1",59418182,59419424,1243,"*","shr_peaks_in_btx623_peak_8614a",14,1.56728,2.76832,1.44902,66,"Promoter (<=1kb)",1,59418597,59419148,552,1,"SORBI_3001G308450","KXG39414",0
"1",59418182,59419424,1243,"*","shr_peaks_in_btx623_peak_8614b",31,1.92348,5.47581,3.16582,316,"Promoter (<=1kb)",1,59418597,59419148,552,1,"SORBI_3001G308450","KXG39414",0
"1",59418182,59419424,1243,"*","shr_peaks_in_btx623_peak_8614c",31,1.92348,5.47581,3.16582,1123,"Promoter (<=1kb)",1,59418597,59419148,552,1,"SORBI_3001G308450","KXG39414",0
"1",59427918,59430273,2356,"*","shr_peaks_in_btx623_peak_8615a",25,1.64477,4.49731,2.57224,253,"Promoter (<=1kb)",1,59419149,59427397,8249,2,"SORBI_3001G308500","EER94547",-521
"1",59427918,59430273,2356,"*","shr_peaks_in_btx623_peak_8615b",30,1.73554,5.30096,3.07796,697,"Promoter (<=1kb)",1,59419149,59427397,8249,2,"SORBI_3001G308500","EER94547",-521
"1",59427918,59430273,2356,"*","shr_peaks_in_btx623_peak_8615c",66,2.12823,10.1193,6.68059,1107,"Promoter (<=1kb)",1,59419149,59427397,8249,2,"SORBI_3001G308500","EER94547",-521
"1",59427918,59430273,2356,"*","shr_peaks_in_btx623_peak_8615d",34,1.88024,5.93281,3.49746,1551,"Promoter (<=1kb)",1,59419149,59427397,8249,2,"SORBI_3001G308500","EER94547",-521
"1",59427918,59430273,2356,"*","shr_peaks_in_btx623_peak_8615e",14,1.47876,2.79538,1.47091,1857,"Promoter (<=1kb)",1,59419149,59427397,8249,2,"SORBI_3001G308500","EER94547",-521
"1",59431248,59433803,2556,"*","shr_peaks_in_btx623_peak_8616a",20,1.70742,3.79391,2.0938,629,"3' UTR",1,59432568,59437386,4819,2,"SORBI_3001G308600","EER94552",3583
"1",59431248,59433803,2556,"*","shr_peaks_in_btx623_peak_8616b",36,1.98057,6.1873,3.65642,1288,"3' UTR",1,59432568,59437386,4819,2,"SORBI_3001G308600","EER94552",3583
"1",59431248,59433803,2556,"*","shr_peaks_in_btx623_peak_8616c",19,1.67258,3.53622,1.93379,1743,"3' UTR",1,59432568,59437386,4819,2,"SORBI_3001G308600","EER94552",3583
"1",59431248,59433803,2556,"*","shr_peaks_in_btx623_peak_8616d",13,1.51183,2.51568,1.3109,2073,"3' UTR",1,59432568,59437386,4819,2,"SORBI_3001G308600","EER94552",3583
"1",59434245,59434841,597,"*","shr_peaks_in_btx623_peak_8617a",24,1.781,4.29426,2.40109,115,"3' UTR",1,59432568,59437386,4819,2,"SORBI_3001G308600","EER94552",2545
"1",59434245,59434841,597,"*","shr_peaks_in_btx623_peak_8617b",18,1.67414,3.49292,1.89684,233,"3' UTR",1,59432568,59437386,4819,2,"SORBI_3001G308600","EER94552",2545
"1",59446358,59446730,373,"*","shr_peaks_in_btx623_peak_8618",22,1.74538,4.01885,2.22653,123,"Promoter (1-2kb)",1,59441438,59444995,3558,2,"SORBI_3001G308700","KXG38983",-1363
"1",59447822,59448426,605,"*","shr_peaks_in_btx623_peak_8619",22,1.74538,4.01885,2.22653,110,"Intron (EER94555/SORBI_3001G308800, intron 2 of 2)",1,59445704,59451146,5443,2,"SORBI_3001G308800","EER94555",2720
"1",59453926,59454185,260,"*","shr_peaks_in_btx623_peak_8620",50,2.1968,8.1127,5.06789,118,"Exon (OQU92199/SORBI_3001G308900, exon 8 of 13)",1,59451673,59456307,4635,1,"SORBI_3001G308900","OQU92200",2253
"1",59455375,59455919,545,"*","shr_peaks_in_btx623_peak_8621",36,1.92619,6.20343,3.67056,175,"Promoter (1-2kb)",1,59455474,59457845,2372,2,"SORBI_3001G309000","EER94556",1926
"1",59463515,59465339,1825,"*","shr_peaks_in_btx623_peak_8622a",31,1.84658,5.46679,3.16582,229,"3' UTR",1,59461209,59464238,3030,1,"SORBI_3001G309100","EER91995",2306
"1",59463515,59465339,1825,"*","shr_peaks_in_btx623_peak_8622b",17,1.5911,3.19969,1.7409,482,"3' UTR",1,59461209,59464238,3030,1,"SORBI_3001G309100","EER91995",2306
"1",59463515,59465339,1825,"*","shr_peaks_in_btx623_peak_8622c",27,1.85224,4.86931,2.7692,762,"3' UTR",1,59461209,59464238,3030,1,"SORBI_3001G309100","EER91995",2306
"1",59463515,59465339,1825,"*","shr_peaks_in_btx623_peak_8622d",14,1.5139,2.74213,1.44902,969,"3' UTR",1,59461209,59464238,3030,1,"SORBI_3001G309100","EER91995",2306
"1",59463515,59465339,1825,"*","shr_peaks_in_btx623_peak_8622e",20,1.70976,3.75169,2.058,1514,"3' UTR",1,59461209,59464238,3030,1,"SORBI_3001G309100","EER91995",2306
"1",59463515,59465339,1825,"*","shr_peaks_in_btx623_peak_8622f",22,1.74538,4.01885,2.22653,1741,"3' UTR",1,59461209,59464238,3030,1,"SORBI_3001G309100","EER91995",2306
"1",59470579,59470823,245,"*","shr_peaks_in_btx623_peak_8623",31,1.92348,5.47581,3.16582,196,"Promoter (1-2kb)",1,59465171,59469040,3870,2,"SORBI_3001G309200","EER94557",-1539
"1",59472121,59472420,300,"*","shr_peaks_in_btx623_peak_8624",15,1.6029,3.0011,1.59164,6,"Distal Intergenic",1,59465171,59469040,3870,2,"SORBI_3001G309200","EER94557",-3081
"1",59474271,59474606,336,"*","shr_peaks_in_btx623_peak_8625",20,1.70976,3.75169,2.058,150,"3' UTR",1,59474277,59477485,3209,2,"SORBI_3001G309300","EER94558",2879
"1",59475550,59475929,380,"*","shr_peaks_in_btx623_peak_8626",17,1.63852,3.24268,1.7409,74,"Promoter (1-2kb)",1,59474277,59477485,3209,2,"SORBI_3001G309300","EER94558",1556
"1",59483533,59483840,308,"*","shr_peaks_in_btx623_peak_8627",13,1.53166,2.54449,1.3109,115,"Exon (EER94559/SORBI_3001G309500, exon 3 of 4)",1,59481893,59485934,4042,2,"SORBI_3001G309500","EER94559",2094
"1",59495473,59496171,699,"*","shr_peaks_in_btx623_peak_8628",17,1.63852,3.24268,1.7409,230,"Distal Intergenic",1,59481893,59485934,4042,2,"SORBI_3001G309500","EER94559",-9539
"1",59501014,59501262,249,"*","shr_peaks_in_btx623_peak_8629",25,1.81662,4.57779,2.58164,132,"Distal Intergenic",1,59481893,59485934,4042,2,"SORBI_3001G309500","EER94559",-15080
"1",59503248,59503574,327,"*","shr_peaks_in_btx623_peak_8630",63,2.35092,9.72343,6.3385,158,"Distal Intergenic",1,59481893,59485934,4042,2,"SORBI_3001G309500","EER94559",-17314
"1",59529004,59529444,441,"*","shr_peaks_in_btx623_peak_8631",29,1.88405,5.14427,2.96335,75,"Distal Intergenic",1,59519919,59523270,3352,2,"SORBI_3001G309600","EER94560",-5734
"1",59537625,59537890,266,"*","shr_peaks_in_btx623_peak_8632",27,1.85224,4.86931,2.7692,93,"Distal Intergenic",1,59538970,59540148,1179,2,"SORBI_3001G309666","OQU92202",2258
"1",59547804,59548093,290,"*","shr_peaks_in_btx623_peak_8633",56,2.27968,8.94731,5.68968,134,"Distal Intergenic",1,59544087,59544767,681,2,"SORBI_3001G309732","OQU92203",-3037
"1",59557675,59558080,406,"*","shr_peaks_in_btx623_peak_8634",13,1.48332,2.49852,1.3109,63,"Exon (EER91998/SORBI_3001G309900, exon 2 of 14)",1,59555508,59561429,5922,1,"SORBI_3001G309900","KXG38986",2167
"1",59569105,59569994,890,"*","shr_peaks_in_btx623_peak_8635a",22,1.74538,4.01885,2.22653,151,"Promoter (1-2kb)",1,59564758,59567351,2594,2,"SORBI_3001G310100","KXG38988",-1754
"1",59569105,59569994,890,"*","shr_peaks_in_btx623_peak_8635b",50,2.18867,8.16069,5.09554,642,"Promoter (1-2kb)",1,59564758,59567351,2594,2,"SORBI_3001G310100","KXG38988",-1754
"1",59571246,59572118,873,"*","shr_peaks_in_btx623_peak_8636",20,1.70976,3.75169,2.058,741,"Distal Intergenic",1,59564758,59567351,2594,2,"SORBI_3001G310100","KXG38988",-3895
"1",59581858,59582233,376,"*","shr_peaks_in_btx623_peak_8637",24,1.781,4.29426,2.40109,155,"Distal Intergenic",1,59564758,59567351,2594,2,"SORBI_3001G310100","KXG38988",-14507
"1",59646877,59647167,291,"*","shr_peaks_in_btx623_peak_8638",13,1.52857,2.52876,1.3109,70,"Distal Intergenic",1,59659087,59659431,345,1,"SORBI_3001G310133","OQU92206",-11920
"1",59652015,59652525,511,"*","shr_peaks_in_btx623_peak_8639",13,1.53166,2.54449,1.3109,102,"Distal Intergenic",1,59659087,59659431,345,1,"SORBI_3001G310133","OQU92206",-6562
"1",59654185,59654495,311,"*","shr_peaks_in_btx623_peak_8640",27,1.82059,4.73778,2.7162,230,"Distal Intergenic",1,59659087,59659431,345,1,"SORBI_3001G310133","OQU92206",-4592
"1",59660092,59660681,590,"*","shr_peaks_in_btx623_peak_8641a",13,1.52616,2.51649,1.3109,71,"Promoter (1-2kb)",1,59659087,59659431,345,1,"SORBI_3001G310133","OQU92206",1005
"1",59660092,59660681,590,"*","shr_peaks_in_btx623_peak_8641b",17,1.63852,3.24268,1.7409,373,"Promoter (1-2kb)",1,59659087,59659431,345,1,"SORBI_3001G310133","OQU92206",1005
"1",59663527,59663965,439,"*","shr_peaks_in_btx623_peak_8642",13,1.53166,2.54449,1.3109,85,"Distal Intergenic",1,59666193,59667709,1517,2,"SORBI_3001G310166","OQU92207",3744
"1",59668485,59669190,706,"*","shr_peaks_in_btx623_peak_8643a",22,1.74538,4.01885,2.22653,119,"Promoter (<=1kb)",1,59666193,59667709,1517,2,"SORBI_3001G310166","OQU92207",-776
"1",59668485,59669190,706,"*","shr_peaks_in_btx623_peak_8643b",38,2.03034,6.44241,3.81846,281,"Promoter (<=1kb)",1,59666193,59667709,1517,2,"SORBI_3001G310166","OQU92207",-776
"1",59680004,59680641,638,"*","shr_peaks_in_btx623_peak_8644a",33,1.92333,5.78954,3.3753,121,"Promoter (<=1kb)",1,59681623,59683111,1489,1,"SORBI_3001G310200","OQU92208",-982
"1",59680004,59680641,638,"*","shr_peaks_in_btx623_peak_8644b",27,1.77828,4.71965,2.70119,502,"Promoter (<=1kb)",1,59681623,59683111,1489,1,"SORBI_3001G310200","OQU92208",-982
"1",59687788,59688311,524,"*","shr_peaks_in_btx623_peak_8645a",14,1.5139,2.74213,1.44902,72,"Promoter (<=1kb)",1,59687998,59689088,1091,2,"SORBI_3001G310400","OQU92209",777
"1",59687788,59688311,524,"*","shr_peaks_in_btx623_peak_8645b",27,1.78281,4.81393,2.7692,327,"Promoter (<=1kb)",1,59687998,59689088,1091,2,"SORBI_3001G310400","OQU92209",777
"1",59689353,59689903,551,"*","shr_peaks_in_btx623_peak_8646",17,1.59089,3.19846,1.7409,89,"Promoter (<=1kb)",1,59687998,59689088,1091,2,"SORBI_3001G310400","OQU92209",-265
"1",59691505,59691878,374,"*","shr_peaks_in_btx623_peak_8647",13,1.51935,2.51863,1.3109,105,"Promoter (1-2kb)",1,59691558,59693360,1803,2,"SORBI_3001G310500","OQU92210",1482
"1",59695629,59696266,638,"*","shr_peaks_in_btx623_peak_8648",19,1.6204,3.51543,1.91467,363,"Promoter (<=1kb)",1,59696314,59698662,2349,1,"SORBI_3001G310600","EER92001",-48
"1",59701489,59701746,258,"*","shr_peaks_in_btx623_peak_8649",20,1.7023,3.76363,2.0673,210,"Exon (EER94565/SORBI_3001G310700, exon 6 of 9)",1,59700215,59704336,4122,2,"SORBI_3001G310700","OQU92211",2590
"1",59702084,59702547,464,"*","shr_peaks_in_btx623_peak_8650",41,2.07132,6.91096,4.16949,159,"Promoter (1-2kb)",1,59700215,59704336,4122,2,"SORBI_3001G310700","OQU92211",1789
"1",59708434,59708872,439,"*","shr_peaks_in_btx623_peak_8651",40,2.06596,6.7793,4.05294,319,"Distal Intergenic",1,59699678,59704361,4684,2,"SORBI_3001G310700","EER94565",-4073
"1",59712234,59712495,262,"*","shr_peaks_in_btx623_peak_8652",24,1.77178,4.30095,2.40481,79,"Distal Intergenic",1,59699678,59704361,4684,2,"SORBI_3001G310700","EER94565",-7873
"1",59720770,59721315,546,"*","shr_peaks_in_btx623_peak_8653a",15,1.6029,3.0011,1.59164,116,"3' UTR",1,59719766,59724489,4724,2,"SORBI_3001G310800","EER94566",3174
"1",59720770,59721315,546,"*","shr_peaks_in_btx623_peak_8653b",15,1.6029,3.0011,1.59164,443,"3' UTR",1,59719766,59724489,4724,2,"SORBI_3001G310800","EER94566",3174
"1",59730952,59731310,359,"*","shr_peaks_in_btx623_peak_8654",31,1.92348,5.47581,3.16582,171,"Distal Intergenic",1,59719766,59724489,4724,2,"SORBI_3001G310800","EER94566",-6463
"1",59742183,59742428,246,"*","shr_peaks_in_btx623_peak_8655",20,1.69433,3.71653,2.058,208,"Distal Intergenic",1,59753532,59754473,942,2,"SORBI_3001G310900","EER94567",12045
"1",59744002,59744269,268,"*","shr_peaks_in_btx623_peak_8656",24,1.7845,4.37941,2.47294,165,"Distal Intergenic",1,59753532,59754473,942,2,"SORBI_3001G310900","EER94567",10204
"1",59748868,59749334,467,"*","shr_peaks_in_btx623_peak_8657a",17,1.63852,3.24268,1.7409,198,"Distal Intergenic",1,59753532,59754473,942,2,"SORBI_3001G310900","EER94567",5139
"1",59748868,59749334,467,"*","shr_peaks_in_btx623_peak_8657b",13,1.53166,2.54449,1.3109,229,"Distal Intergenic",1,59753532,59754473,942,2,"SORBI_3001G310900","EER94567",5139
"1",59755320,59755860,541,"*","shr_peaks_in_btx623_peak_8658",27,1.85224,4.86931,2.7692,87,"Promoter (<=1kb)",1,59753532,59754473,942,2,"SORBI_3001G310900","EER94567",-847
"1",59759107,59760264,1158,"*","shr_peaks_in_btx623_peak_8659",35,1.89275,6.10297,3.59359,607,"Distal Intergenic",1,59753532,59754473,942,2,"SORBI_3001G310900","EER94567",-4634
"1",59765850,59766143,294,"*","shr_peaks_in_btx623_peak_8660",21,1.72185,3.87931,2.16544,122,"Distal Intergenic",1,59753532,59754473,942,2,"SORBI_3001G310900","EER94567",-11377
"1",59778542,59779128,587,"*","shr_peaks_in_btx623_peak_8661",25,1.81662,4.57779,2.58164,356,"Distal Intergenic",1,59790462,59791627,1166,2,"SORBI_3001G311000","OQU92213",12499
"1",59782613,59782905,293,"*","shr_peaks_in_btx623_peak_8662",13,1.53166,2.54449,1.3109,76,"Distal Intergenic",1,59790462,59791627,1166,2,"SORBI_3001G311000","OQU92213",8722
"1",59787951,59788707,757,"*","shr_peaks_in_btx623_peak_8663a",27,1.77828,4.71965,2.70119,133,"Distal Intergenic",1,59790462,59791627,1166,2,"SORBI_3001G311000","OQU92213",2920
"1",59787951,59788707,757,"*","shr_peaks_in_btx623_peak_8663b",18,1.65884,3.45691,1.89684,485,"Distal Intergenic",1,59790462,59791627,1166,2,"SORBI_3001G311000","OQU92213",2920
"1",59791546,59791915,370,"*","shr_peaks_in_btx623_peak_8664",25,1.68962,4.43893,2.52322,171,"Promoter (<=1kb)",1,59790462,59791627,1166,2,"SORBI_3001G311000","OQU92213",0
"1",59793611,59794190,580,"*","shr_peaks_in_btx623_peak_8665a",15,1.6029,3.0011,1.59164,118,"Promoter (1-2kb)",1,59789307,59792062,2756,2,"SORBI_3001G311000","KXG38992",-1549
"1",59793611,59794190,580,"*","shr_peaks_in_btx623_peak_8665b",13,1.53166,2.54449,1.3109,144,"Promoter (1-2kb)",1,59789307,59792062,2756,2,"SORBI_3001G311000","KXG38992",-1549
"1",59796032,59796392,361,"*","shr_peaks_in_btx623_peak_8666",63,2.35092,9.72343,6.3385,200,"Distal Intergenic",1,59789307,59792062,2756,2,"SORBI_3001G311000","KXG38992",-3970
"1",59798568,59798951,384,"*","shr_peaks_in_btx623_peak_8667",25,1.81662,4.57779,2.58164,251,"Distal Intergenic",1,59804646,59808195,3550,1,"SORBI_3001G311050","OQU92214",-5695
"1",59801019,59801443,425,"*","shr_peaks_in_btx623_peak_8668",33,1.9591,5.79055,3.3753,149,"Distal Intergenic",1,59804646,59808195,3550,1,"SORBI_3001G311050","OQU92214",-3203
"1",59807088,59807442,355,"*","shr_peaks_in_btx623_peak_8669",20,1.70976,3.75169,2.058,157,"Exon (OQU92214/SORBI_3001G311050, exon 5 of 5)",1,59804646,59808195,3550,1,"SORBI_3001G311050","OQU92214",2442
"1",59807713,59807975,263,"*","shr_peaks_in_btx623_peak_8670",19,1.66157,3.57454,1.96481,131,"Exon (OQU92214/SORBI_3001G311050, exon 5 of 5)",1,59804646,59808195,3550,1,"SORBI_3001G311050","OQU92214",3067
"1",59819754,59820072,319,"*","shr_peaks_in_btx623_peak_8671",22,1.74352,4.00781,2.22653,151,"Intron (EER92003/SORBI_3001G311100, intron 6 of 7)",1,59815900,59820935,5036,1,"SORBI_3001G311100","EER92003",3854
"1",59820495,59820775,281,"*","shr_peaks_in_btx623_peak_8672",35,1.93095,6.0013,3.55515,201,"3' UTR",1,59823673,59824484,812,2,"SORBI_3001G311200","EER94573",3709
"1",59821059,59821703,645,"*","shr_peaks_in_btx623_peak_8673",22,1.74538,4.01885,2.22653,232,"Downstream (<=300bp)",1,59823673,59824484,812,2,"SORBI_3001G311200","EER94573",2781
"1",59831921,59832240,320,"*","shr_peaks_in_btx623_peak_8674",29,1.88405,5.14427,2.96335,116,"Distal Intergenic",1,59829140,59830422,1283,1,"SORBI_3001G311400","KXG38994",2781
"1",59840057,59840403,347,"*","shr_peaks_in_btx623_peak_8675",35,1.97854,6.08858,3.59359,272,"Promoter (<=1kb)",1,59832945,59841133,8189,2,"SORBI_3001G311500","KXG38995",730
"1",59841549,59842046,498,"*","shr_peaks_in_btx623_peak_8676a",27,1.85224,4.86931,2.7692,92,"Promoter (<=1kb)",1,59832945,59841133,8189,2,"SORBI_3001G311500","KXG38995",-416
"1",59841549,59842046,498,"*","shr_peaks_in_btx623_peak_8676b",33,1.9591,5.79055,3.3753,399,"Promoter (<=1kb)",1,59832945,59841133,8189,2,"SORBI_3001G311500","KXG38995",-416
"1",59848870,59849143,274,"*","shr_peaks_in_btx623_peak_8677",14,1.56728,2.76832,1.44902,99,"Distal Intergenic",1,59854924,59856538,1615,1,"SORBI_3001G311700","KXG38999",-5781
"1",59853980,59854564,585,"*","shr_peaks_in_btx623_peak_8678a",35,1.96772,6.01458,3.56698,91,"Promoter (<=1kb)",1,59854924,59856538,1615,1,"SORBI_3001G311700","KXG38999",-360
"1",59853980,59854564,585,"*","shr_peaks_in_btx623_peak_8678b",22,1.74538,4.01885,2.22653,542,"Promoter (<=1kb)",1,59854924,59856538,1615,1,"SORBI_3001G311700","KXG38999",-360
"1",59860298,59860649,352,"*","shr_peaks_in_btx623_peak_8679",20,1.70976,3.75169,2.058,272,"Distal Intergenic",1,59857179,59858182,1004,2,"SORBI_3001G311800","EER94575",-2116
"1",59861690,59861950,261,"*","shr_peaks_in_btx623_peak_8680",17,1.61448,3.15606,1.72152,70,"Promoter (1-2kb)",1,59861736,59863679,1944,2,"SORBI_3001G311833","OQU92216",1729
"1",59864110,59864436,327,"*","shr_peaks_in_btx623_peak_8681",20,1.67778,3.61897,2.00194,97,"Promoter (<=1kb)",1,59861736,59863679,1944,2,"SORBI_3001G311833","OQU92216",-431
"1",59864894,59865139,246,"*","shr_peaks_in_btx623_peak_8682",20,1.70976,3.75169,2.058,137,"Promoter (1-2kb)",1,59866325,59869067,2743,1,"SORBI_3001G311866","OQU92217",-1186
"1",59868795,59869080,286,"*","shr_peaks_in_btx623_peak_8683",28,1.84987,4.92523,2.81608,103,"Exon (OQU92217/SORBI_3001G311866, exon 5 of 6)",1,59866325,59869067,2743,1,"SORBI_3001G311866","OQU92217",2470
"1",59874236,59874685,450,"*","shr_peaks_in_btx623_peak_8684",45,2.1372,7.47445,4.55379,138,"Promoter (1-2kb)",1,59876279,59879288,3010,1,"SORBI_3001G311900","OQU92218",-1594
"1",59876432,59876722,291,"*","shr_peaks_in_btx623_peak_8685",14,1.54509,2.76973,1.44943,65,"Promoter (<=1kb)",1,59876279,59879288,3010,1,"SORBI_3001G311900","OQU92218",153
"1",59882412,59882705,294,"*","shr_peaks_in_btx623_peak_8686",18,1.67414,3.49292,1.89684,68,"Promoter (<=1kb)",1,59881970,59882463,494,2,"SORBI_3001G312000","OQU92219",0
"1",59889807,59890226,420,"*","shr_peaks_in_btx623_peak_8687",13,1.53166,2.54449,1.3109,185,"Promoter (<=1kb)",1,59888793,59889404,612,2,"SORBI_3001G312200","KXG39004",-403
"1",59892039,59892554,516,"*","shr_peaks_in_btx623_peak_8688",20,1.70976,3.75169,2.058,385,"Promoter (<=1kb)",1,59892663,59893187,525,2,"SORBI_3001G312300","EER94574",633
"1",59893718,59894037,320,"*","shr_peaks_in_btx623_peak_8689",45,2.1372,7.47445,4.55379,157,"Promoter (<=1kb)",1,59892663,59893187,525,2,"SORBI_3001G312300","EER94574",-531
"1",59897203,59897822,620,"*","shr_peaks_in_btx623_peak_8690a",16,1.54307,3.02956,1.61567,75,"Promoter (<=1kb)",1,59897629,59898090,462,2,"SORBI_3001G312350","OQU92221",268
"1",59897203,59897822,620,"*","shr_peaks_in_btx623_peak_8690b",56,2.27968,8.94731,5.68968,445,"Promoter (<=1kb)",1,59897629,59898090,462,2,"SORBI_3001G312350","OQU92221",268
"1",59917091,59917776,686,"*","shr_peaks_in_btx623_peak_8691",14,1.56728,2.76832,1.44902,558,"Distal Intergenic",1,59903218,59910559,7342,2,"SORBI_3001G312400","OQU92222",-6532
"1",59918962,59919203,242,"*","shr_peaks_in_btx623_peak_8692",29,1.86831,5.189,2.98003,197,"Distal Intergenic",1,59903218,59910559,7342,2,"SORBI_3001G312400","OQU92222",-8403
"1",59924970,59925257,288,"*","shr_peaks_in_btx623_peak_8693",13,1.49484,2.63095,1.38354,60,"Distal Intergenic",1,59934525,59936956,2432,2,"SORBI_3001G312500","OQU92223",11699
"1",59931255,59932086,832,"*","shr_peaks_in_btx623_peak_8694",24,1.781,4.29426,2.40109,318,"Distal Intergenic",1,59934525,59936956,2432,2,"SORBI_3001G312500","OQU92223",4870
"1",59944208,59944475,268,"*","shr_peaks_in_btx623_peak_8695",35,1.95799,5.94808,3.5099,199,"Distal Intergenic",1,59934525,59937882,3358,2,"SORBI_3001G312500","OQU92224",-6326
"1",59946224,59946500,277,"*","shr_peaks_in_btx623_peak_8696",13,1.5254,2.62436,1.3787,77,"Distal Intergenic",1,59934525,59937882,3358,2,"SORBI_3001G312500","OQU92224",-8342
"1",59968988,59969317,330,"*","shr_peaks_in_btx623_peak_8697",13,1.52702,2.52085,1.3109,69,"Exon (EER92006/SORBI_3001G312600, exon 12 of 15)",1,59965707,59970759,5053,1,"SORBI_3001G312600","EER92006",3281
"1",59972154,59972913,760,"*","shr_peaks_in_btx623_peak_8698a",13,1.52864,2.6418,1.39291,103,"Distal Intergenic",1,59976130,59980045,3916,1,"SORBI_3001G312700","KXG39008",-3217
"1",59972154,59972913,760,"*","shr_peaks_in_btx623_peak_8698b",18,1.63954,3.34579,1.82801,296,"Distal Intergenic",1,59976130,59980045,3916,1,"SORBI_3001G312700","KXG39008",-3217
"1",59972154,59972913,760,"*","shr_peaks_in_btx623_peak_8698c",37,1.97622,6.24142,3.70491,611,"Distal Intergenic",1,59976130,59980045,3916,1,"SORBI_3001G312700","KXG39008",-3217
"1",59988611,59988914,304,"*","shr_peaks_in_btx623_peak_8699",13,1.53166,2.54449,1.3109,66,"Distal Intergenic",1,59984009,59985729,1721,2,"SORBI_3001G312801","OQU92225",-2882
"1",59991333,59992378,1046,"*","shr_peaks_in_btx623_peak_8700a",17,1.63143,3.25135,1.74857,70,"Exon (EER94578/SORBI_3001G312900, exon 4 of 5)",1,59989927,59995061,5135,2,"SORBI_3001G312900","EER94578",2683
"1",59991333,59992378,1046,"*","shr_peaks_in_btx623_peak_8700b",33,1.9591,5.79055,3.3753,363,"Exon (EER94578/SORBI_3001G312900, exon 4 of 5)",1,59989927,59995061,5135,2,"SORBI_3001G312900","EER94578",2683
"1",59994773,59995059,287,"*","shr_peaks_in_btx623_peak_8701",22,1.74538,4.01885,2.22653,194,"Promoter (<=1kb)",1,59989927,59995061,5135,2,"SORBI_3001G312900","EER94578",2
"1",59999935,60000223,289,"*","shr_peaks_in_btx623_peak_8702",19,1.63901,3.53695,1.93379,218,"Distal Intergenic",1,59989927,59995061,5135,2,"SORBI_3001G312900","EER94578",-4874
"1",60001150,60002168,1019,"*","shr_peaks_in_btx623_peak_8703a",48,2.17282,7.8325,4.81826,289,"Distal Intergenic",1,60002775,60006100,3326,2,"SORBI_3001G313000","EER94579",3932
"1",60001150,60002168,1019,"*","shr_peaks_in_btx623_peak_8703b",14,1.56728,2.76832,1.44902,805,"Distal Intergenic",1,60002775,60006100,3326,2,"SORBI_3001G313000","EER94579",3932
"1",60014615,60015034,420,"*","shr_peaks_in_btx623_peak_8704",14,1.56728,2.76832,1.44902,71,"Distal Intergenic",1,60002775,60006100,3326,2,"SORBI_3001G313000","EER94579",-8515
"1",60017195,60017598,404,"*","shr_peaks_in_btx623_peak_8705",22,1.68159,3.95889,2.22653,209,"Distal Intergenic",1,60002775,60006100,3326,2,"SORBI_3001G313000","EER94579",-11095
"1",60025804,60026264,461,"*","shr_peaks_in_btx623_peak_8706",45,2.13289,7.44383,4.55379,108,"Exon (EER94580/SORBI_3001G313100, exon 5 of 7)",1,60024223,60028947,4725,2,"SORBI_3001G313100","EER94580",2683
"1",60032517,60032831,315,"*","shr_peaks_in_btx623_peak_8707",13,1.53166,2.54449,1.3109,114,"Promoter (<=1kb)",1,60033355,60034603,1249,1,"SORBI_3001G313150","OQU92226",-524
"1",60035460,60035742,283,"*","shr_peaks_in_btx623_peak_8708",33,1.9591,5.79055,3.3753,126,"Distal Intergenic",1,60033355,60034603,1249,1,"SORBI_3001G313150","OQU92226",2105
"1",60039231,60040236,1006,"*","shr_peaks_in_btx623_peak_8709a",70,2.42216,10.525,7.03351,342,"Promoter (<=1kb)",1,60041080,60042144,1065,1,"SORBI_3001G313301","OQU92227",-844
"1",60039231,60040236,1006,"*","shr_peaks_in_btx623_peak_8709b",33,1.9591,5.79055,3.3753,857,"Promoter (<=1kb)",1,60041080,60042144,1065,1,"SORBI_3001G313301","OQU92227",-844
"1",60045170,60045438,269,"*","shr_peaks_in_btx623_peak_8710",17,1.63852,3.24268,1.7409,102,"Distal Intergenic",1,60041080,60042144,1065,1,"SORBI_3001G313301","OQU92227",4090
"1",60053353,60053949,597,"*","shr_peaks_in_btx623_peak_8711a",15,1.6029,3.0011,1.59164,262,"Distal Intergenic",1,60060668,60068350,7683,1,"SORBI_3001G313400","KXG39009",-6719
"1",60053353,60053949,597,"*","shr_peaks_in_btx623_peak_8711b",25,1.81662,4.57779,2.58164,455,"Distal Intergenic",1,60060668,60068350,7683,1,"SORBI_3001G313400","KXG39009",-6719
"1",60055347,60055842,496,"*","shr_peaks_in_btx623_peak_8712",27,1.8142,4.76388,2.73817,312,"Distal Intergenic",1,60060668,60068350,7683,1,"SORBI_3001G313400","KXG39009",-4826
"1",60061912,60062887,976,"*","shr_peaks_in_btx623_peak_8713a",33,1.9591,5.79055,3.3753,308,"Promoter (<=1kb)",1,60061246,60068350,7105,1,"SORBI_3001G313400","OQU92228",666
"1",60061912,60062887,976,"*","shr_peaks_in_btx623_peak_8713b",18,1.67414,3.49292,1.89684,910,"Promoter (<=1kb)",1,60061246,60068350,7105,1,"SORBI_3001G313400","OQU92228",666
"1",60070012,60070253,242,"*","shr_peaks_in_btx623_peak_8714",27,1.85224,4.86931,2.7692,113,"3' UTR",1,60069944,60073929,3986,2,"SORBI_3001G313500","EER94581",3676
"1",60079570,60079839,270,"*","shr_peaks_in_btx623_peak_8715",42,2.0958,7.08279,4.29705,156,"Promoter (<=1kb)",1,60078815,60083529,4715,1,"SORBI_3001G313700","OQU92230",755
"1",60081507,60082528,1022,"*","shr_peaks_in_btx623_peak_8716a",22,1.74538,4.01885,2.22653,120,"Exon (OQU92229/SORBI_3001G313700, exon 5 of 6)",1,60078815,60083529,4715,1,"SORBI_3001G313700","OQU92230",2692
"1",60081507,60082528,1022,"*","shr_peaks_in_btx623_peak_8716b",20,1.70976,3.75169,2.058,480,"Exon (OQU92229/SORBI_3001G313700, exon 5 of 6)",1,60078815,60083529,4715,1,"SORBI_3001G313700","OQU92230",2692
"1",60086636,60087001,366,"*","shr_peaks_in_btx623_peak_8717",19,1.6645,3.54083,1.93562,116,"Distal Intergenic",1,60078815,60083529,4715,1,"SORBI_3001G313700","OQU92230",7821
"1",60090472,60090724,253,"*","shr_peaks_in_btx623_peak_8718",33,1.9591,5.79055,3.3753,191,"Distal Intergenic",1,60096593,60097417,825,1,"SORBI_3001G313800","EER92015",-5869
"1",60091229,60091624,396,"*","shr_peaks_in_btx623_peak_8719",13,1.5286,2.56649,1.32887,64,"Distal Intergenic",1,60096593,60097417,825,1,"SORBI_3001G313800","EER92015",-4969
"1",60094191,60094676,486,"*","shr_peaks_in_btx623_peak_8720a",14,1.56728,2.76832,1.44902,88,"Promoter (1-2kb)",1,60096593,60097417,825,1,"SORBI_3001G313800","EER92015",-1917
"1",60094191,60094676,486,"*","shr_peaks_in_btx623_peak_8720b",42,2.10158,7.12335,4.29705,321,"Promoter (1-2kb)",1,60096593,60097417,825,1,"SORBI_3001G313800","EER92015",-1917
"1",60094954,60095433,480,"*","shr_peaks_in_btx623_peak_8721",27,1.85224,4.86931,2.7692,314,"Promoter (1-2kb)",1,60096593,60097417,825,1,"SORBI_3001G313800","EER92015",-1160
"1",60097772,60098149,378,"*","shr_peaks_in_btx623_peak_8722",13,1.48332,2.49852,1.3109,74,"Promoter (1-2kb)",1,60096593,60097417,825,1,"SORBI_3001G313800","EER92015",1179
"1",60100274,60100517,244,"*","shr_peaks_in_btx623_peak_8723",38,2.03034,6.44241,3.81846,119,"Distal Intergenic",1,60096593,60097417,825,1,"SORBI_3001G313800","EER92015",3681
"1",60108687,60109034,348,"*","shr_peaks_in_btx623_peak_8724",24,1.781,4.29426,2.40109,199,"Promoter (1-2kb)",1,60109512,60110196,685,2,"SORBI_3001G313900","KXG39013",1162
"1",60109288,60110253,966,"*","shr_peaks_in_btx623_peak_8725a",13,1.53166,2.54449,1.3109,71,"Promoter (<=1kb)",1,60109512,60110196,685,2,"SORBI_3001G313900","KXG39013",0
"1",60109288,60110253,966,"*","shr_peaks_in_btx623_peak_8725b",23,1.69201,4.13457,2.32439,514,"Promoter (<=1kb)",1,60109512,60110196,685,2,"SORBI_3001G313900","KXG39013",0
"1",60109288,60110253,966,"*","shr_peaks_in_btx623_peak_8725c",18,1.62624,3.364,1.84334,637,"Promoter (<=1kb)",1,60109512,60110196,685,2,"SORBI_3001G313900","KXG39013",0
"1",60122847,60123242,396,"*","shr_peaks_in_btx623_peak_8726",17,1.63852,3.24268,1.7409,76,"Distal Intergenic",1,60109512,60110196,685,2,"SORBI_3001G313900","KXG39013",-12651
"1",60129594,60129871,278,"*","shr_peaks_in_btx623_peak_8727",18,1.67414,3.49292,1.89684,275,"Distal Intergenic",1,60109512,60110196,685,2,"SORBI_3001G313900","KXG39013",-19398
"1",60137211,60137516,306,"*","shr_peaks_in_btx623_peak_8728",17,1.61262,3.19153,1.7409,167,"Distal Intergenic",1,60147387,60149663,2277,2,"SORBI_3001G314000","EER94583",12147
"1",60143069,60143652,584,"*","shr_peaks_in_btx623_peak_8729",45,2.1372,7.47445,4.55379,446,"Distal Intergenic",1,60147387,60149663,2277,2,"SORBI_3001G314000","EER94583",6011
"1",60144828,60145071,244,"*","shr_peaks_in_btx623_peak_8730",19,1.6331,3.54836,1.94252,74,"Distal Intergenic",1,60147387,60149663,2277,2,"SORBI_3001G314000","EER94583",4592
"1",60152517,60152799,283,"*","shr_peaks_in_btx623_peak_8731",32,1.90917,5.53692,3.21728,135,"Distal Intergenic",1,60147387,60149663,2277,2,"SORBI_3001G314000","EER94583",-2854
"1",60157400,60157933,534,"*","shr_peaks_in_btx623_peak_8732",24,1.781,4.29426,2.40109,341,"Promoter (<=1kb)",1,60155579,60157140,1562,2,"SORBI_3001G314100","EER94584",-260
"1",60158216,60158693,478,"*","shr_peaks_in_btx623_peak_8733",22,1.74538,4.01885,2.22653,233,"Promoter (1-2kb)",1,60155579,60157140,1562,2,"SORBI_3001G314100","EER94584",-1076
"1",60161740,60162318,579,"*","shr_peaks_in_btx623_peak_8734",20,1.70458,3.72158,2.058,288,"Promoter (1-2kb)",1,60158933,60160604,1672,2,"SORBI_3001G314200","KXG39015",-1136
"1",60172081,60172329,249,"*","shr_peaks_in_btx623_peak_8735",24,1.70859,4.24653,2.40109,92,"Distal Intergenic",1,60167483,60169032,1550,1,"SORBI_3001G314350","OQU92232",4598
"1",60182413,60183074,662,"*","shr_peaks_in_btx623_peak_8736",14,1.56259,2.82561,1.49592,243,"Distal Intergenic",1,60184509,60196903,12395,2,"SORBI_3001G314400","KXG39016",13829
"1",60188071,60188394,324,"*","shr_peaks_in_btx623_peak_8737",13,1.53166,2.54449,1.3109,99,"Intron (KXG39017/SORBI_3001G314400, intron 1 of 6)",1,60184509,60196903,12395,2,"SORBI_3001G314400","KXG39016",8509
"1",60189232,60189517,286,"*","shr_peaks_in_btx623_peak_8738",24,1.781,4.29426,2.40109,101,"Intron (KXG39017/SORBI_3001G314400, intron 1 of 6)",1,60184509,60196903,12395,2,"SORBI_3001G314400","KXG39016",7386
"1",60192473,60192716,244,"*","shr_peaks_in_btx623_peak_8739",35,1.99472,6.11279,3.59359,114,"Intron (KXG39017/SORBI_3001G314400, intron 1 of 6)",1,60184509,60196903,12395,2,"SORBI_3001G314400","KXG39016",4187
"1",60195179,60195624,446,"*","shr_peaks_in_btx623_peak_8740",13,1.53166,2.54449,1.3109,69,"Promoter (1-2kb)",1,60184509,60196903,12395,2,"SORBI_3001G314400","KXG39016",1279
"1",60198939,60199650,712,"*","shr_peaks_in_btx623_peak_8741a",15,1.6029,3.0011,1.59164,89,"Promoter (1-2kb)",1,60184269,60197455,13187,2,"SORBI_3001G314400","KXG39017",-1484
"1",60198939,60199650,712,"*","shr_peaks_in_btx623_peak_8741b",40,2.06596,6.7793,4.05294,562,"Promoter (1-2kb)",1,60184269,60197455,13187,2,"SORBI_3001G314400","KXG39017",-1484
"1",60203797,60204119,323,"*","shr_peaks_in_btx623_peak_8742",25,1.81662,4.57779,2.58164,190,"Distal Intergenic",1,60184269,60197455,13187,2,"SORBI_3001G314400","KXG39017",-6342
"1",60204383,60204921,539,"*","shr_peaks_in_btx623_peak_8743",29,1.88786,5.16869,2.96335,237,"Distal Intergenic",1,60184269,60197455,13187,2,"SORBI_3001G314400","KXG39017",-6928
"1",60213075,60213421,347,"*","shr_peaks_in_btx623_peak_8744",18,1.67414,3.49292,1.89684,141,"Distal Intergenic",1,60184269,60197455,13187,2,"SORBI_3001G314400","KXG39017",-15620
"1",60224704,60225055,352,"*","shr_peaks_in_btx623_peak_8745",33,1.9591,5.79055,3.3753,139,"Distal Intergenic",1,60184269,60197455,13187,2,"SORBI_3001G314400","KXG39017",-27249
"1",60229687,60230129,443,"*","shr_peaks_in_btx623_peak_8746",17,1.61262,3.19153,1.7409,284,"Distal Intergenic",1,60184269,60197455,13187,2,"SORBI_3001G314400","KXG39017",-32232
"1",60234753,60235056,304,"*","shr_peaks_in_btx623_peak_8747",52,2.09659,8.35101,5.23086,156,"Distal Intergenic",1,60267557,60269622,2066,1,"SORBI_3001G314500","EER92016",-32501
"1",60250436,60250995,560,"*","shr_peaks_in_btx623_peak_8748",13,1.48994,2.50204,1.3109,80,"Distal Intergenic",1,60267557,60269622,2066,1,"SORBI_3001G314500","EER92016",-16562
"1",60255148,60255402,255,"*","shr_peaks_in_btx623_peak_8749",13,1.50889,2.50023,1.3109,67,"Distal Intergenic",1,60267557,60269622,2066,1,"SORBI_3001G314500","EER92016",-12155
"1",60255832,60256232,401,"*","shr_peaks_in_btx623_peak_8750",14,1.54082,2.66878,1.41478,269,"Distal Intergenic",1,60267557,60269622,2066,1,"SORBI_3001G314500","EER92016",-11325
"1",60263310,60263606,297,"*","shr_peaks_in_btx623_peak_8751",14,1.56728,2.76832,1.44902,285,"Distal Intergenic",1,60267557,60269622,2066,1,"SORBI_3001G314500","EER92016",-3951
"1",60272536,60273253,718,"*","shr_peaks_in_btx623_peak_8752a",23,1.66532,4.15851,2.34378,147,"Promoter (<=1kb)",1,60271253,60272510,1258,2,"SORBI_3001G314600","EER94586",-26
"1",60272536,60273253,718,"*","shr_peaks_in_btx623_peak_8752b",13,1.48592,2.61224,1.36763,528,"Promoter (<=1kb)",1,60271253,60272510,1258,2,"SORBI_3001G314600","EER94586",-26
"1",60273839,60274417,579,"*","shr_peaks_in_btx623_peak_8753",60,2.31349,9.31851,6.0071,327,"Promoter (1-2kb)",1,60271253,60272510,1258,2,"SORBI_3001G314600","EER94586",-1329
"1",60278584,60279003,420,"*","shr_peaks_in_btx623_peak_8754",15,1.59266,2.94594,1.59164,94,"Distal Intergenic",1,60274309,60276294,1986,2,"SORBI_3001G314700","OQU92235",-2290
"1",60281789,60282613,825,"*","shr_peaks_in_btx623_peak_8755a",18,1.6733,3.48815,1.89684,64,"Distal Intergenic",1,60274309,60276294,1986,2,"SORBI_3001G314700","OQU92235",-5495
"1",60281789,60282613,825,"*","shr_peaks_in_btx623_peak_8755b",13,1.53166,2.54449,1.3109,405,"Distal Intergenic",1,60274309,60276294,1986,2,"SORBI_3001G314700","OQU92235",-5495
"1",60283381,60283766,386,"*","shr_peaks_in_btx623_peak_8756",13,1.53829,2.61686,1.37207,57,"Distal Intergenic",1,60274309,60276294,1986,2,"SORBI_3001G314700","OQU92235",-7087
"1",60290037,60290304,268,"*","shr_peaks_in_btx623_peak_8757",27,1.85224,4.86931,2.7692,156,"Distal Intergenic",1,60302438,60304119,1682,1,"SORBI_3001G314800","EER92017",-12134
"1",60294522,60294893,372,"*","shr_peaks_in_btx623_peak_8758",18,1.67414,3.49292,1.89684,66,"Distal Intergenic",1,60302438,60304119,1682,1,"SORBI_3001G314800","EER92017",-7545
"1",60295510,60295792,283,"*","shr_peaks_in_btx623_peak_8759",13,1.5286,2.56649,1.32887,74,"Distal Intergenic",1,60302438,60304119,1682,1,"SORBI_3001G314800","EER92017",-6646
"1",60299663,60300066,404,"*","shr_peaks_in_btx623_peak_8760",13,1.53166,2.54449,1.3109,133,"Distal Intergenic",1,60302438,60304119,1682,1,"SORBI_3001G314800","EER92017",-2372
"1",60304885,60305208,324,"*","shr_peaks_in_btx623_peak_8761",17,1.63852,3.24268,1.7409,279,"Distal Intergenic",1,60302438,60304119,1682,1,"SORBI_3001G314800","EER92017",2447
"1",60307270,60307730,461,"*","shr_peaks_in_btx623_peak_8762",16,1.6093,3.12696,1.69714,401,"Distal Intergenic",1,60302438,60304119,1682,1,"SORBI_3001G314800","EER92017",4832
"1",60310643,60311116,474,"*","shr_peaks_in_btx623_peak_8763",22,1.74538,4.01885,2.22653,371,"Distal Intergenic",1,60313504,60320531,7028,1,"SORBI_3001G314900","EER92018",-2388
"1",60319770,60320123,354,"*","shr_peaks_in_btx623_peak_8764",24,1.781,4.29426,2.40109,233,"3' UTR",1,60315680,60319244,3565,1,"SORBI_3001G314900","OQU92242",4090
"1",60348152,60348668,517,"*","shr_peaks_in_btx623_peak_8765",45,2.1372,7.47445,4.55379,183,"Distal Intergenic",1,60350821,60353019,2199,1,"SORBI_3001G315000","EER92019",-2153
"1",60353042,60353358,317,"*","shr_peaks_in_btx623_peak_8766",25,1.81662,4.57779,2.58164,89,"Downstream (<=300bp)",1,60350821,60353019,2199,1,"SORBI_3001G315000","EER92019",2221
"1",60359805,60360125,321,"*","shr_peaks_in_btx623_peak_8767",19,1.66614,3.49902,1.90233,121,"Promoter (1-2kb)",1,60358576,60360198,1623,1,"SORBI_3001G315100","OQU92245",1229
"1",60364070,60364390,321,"*","shr_peaks_in_btx623_peak_8768",17,1.63852,3.24268,1.7409,135,"Promoter (1-2kb)",1,60365507,60366879,1373,1,"SORBI_3001G315200","EER92020",-1117
"1",60367420,60367805,386,"*","shr_peaks_in_btx623_peak_8769",13,1.53166,2.54449,1.3109,73,"Promoter (<=1kb)",1,60368543,60369161,619,1,"SORBI_3001G315300","KXG39020",-738
"1",60370681,60371088,408,"*","shr_peaks_in_btx623_peak_8770",14,1.51596,2.75417,1.44902,68,"Distal Intergenic",1,60368543,60369161,619,1,"SORBI_3001G315300","KXG39020",2138
"1",60371986,60372306,321,"*","shr_peaks_in_btx623_peak_8771",29,1.85494,5.02909,2.90382,180,"Distal Intergenic",1,60375008,60378663,3656,1,"SORBI_3001G315400","OQU92247",-2702
"1",60373679,60374096,418,"*","shr_peaks_in_btx623_peak_8772",21,1.6948,3.82811,2.12184,93,"Promoter (<=1kb)",1,60375008,60378663,3656,1,"SORBI_3001G315400","OQU92247",-912
"1",60375671,60376192,522,"*","shr_peaks_in_btx623_peak_8773",25,1.80654,4.51546,2.58164,114,"Promoter (<=1kb)",1,60375470,60378663,3194,1,"SORBI_3001G315400","EER92023",201
"1",60378828,60379095,268,"*","shr_peaks_in_btx623_peak_8774",13,1.5148,2.49508,1.3109,74,"3' UTR",1,60378898,60381228,2331,2,"SORBI_3001G315500","EER94588",2133
"1",60382409,60383006,598,"*","shr_peaks_in_btx623_peak_8775",27,1.81115,4.74405,2.72188,109,"Promoter (<=1kb)",1,60383380,60385829,2450,1,"SORBI_3001G315600","KXG39021",-374
"1",60387855,60388836,982,"*","shr_peaks_in_btx623_peak_8776a",33,1.9591,5.79055,3.3753,174,"Promoter (1-2kb)",1,60385344,60390035,4692,2,"SORBI_3001G315700","EER94589",1199
"1",60387855,60388836,982,"*","shr_peaks_in_btx623_peak_8776b",40,2.06596,6.7793,4.05294,841,"Promoter (1-2kb)",1,60385344,60390035,4692,2,"SORBI_3001G315700","EER94589",1199
"1",60390941,60391808,868,"*","shr_peaks_in_btx623_peak_8777",18,1.67414,3.49292,1.89684,740,"Promoter (<=1kb)",1,60385344,60390035,4692,2,"SORBI_3001G315700","EER94589",-906
"1",60392546,60392986,441,"*","shr_peaks_in_btx623_peak_8778a",14,1.56728,2.76832,1.44902,63,"Distal Intergenic",1,60385344,60390035,4692,2,"SORBI_3001G315700","EER94589",-2511
"1",60392546,60392986,441,"*","shr_peaks_in_btx623_peak_8778b",33,1.9591,5.79055,3.3753,323,"Distal Intergenic",1,60385344,60390035,4692,2,"SORBI_3001G315700","EER94589",-2511
"1",60397461,60398279,819,"*","shr_peaks_in_btx623_peak_8779",14,1.56728,2.76832,1.44902,690,"Promoter (1-2kb)",1,60398447,60399691,1245,2,"SORBI_3001G315800","EER94590",1412
"1",60402690,60403206,517,"*","shr_peaks_in_btx623_peak_8780",13,1.47108,2.49362,1.3109,135,"Distal Intergenic",1,60398447,60399691,1245,2,"SORBI_3001G315800","EER94590",-2999
"1",60403939,60404301,363,"*","shr_peaks_in_btx623_peak_8781",18,1.67414,3.49292,1.89684,113,"Distal Intergenic",1,60398447,60399691,1245,2,"SORBI_3001G315800","EER94590",-4248
"1",60412376,60412980,605,"*","shr_peaks_in_btx623_peak_8782",16,1.6093,3.12696,1.69714,93,"Promoter (1-2kb)",1,60414170,60415478,1309,1,"SORBI_3001G316100","KXG39024",-1190
"1",60413922,60414218,297,"*","shr_peaks_in_btx623_peak_8783",21,1.65019,3.90284,2.18566,119,"Promoter (<=1kb)",1,60414170,60415478,1309,1,"SORBI_3001G316100","KXG39024",0
"1",60415939,60416537,599,"*","shr_peaks_in_btx623_peak_8784",15,1.6029,3.0011,1.59164,82,"Promoter (1-2kb)",1,60414170,60415478,1309,1,"SORBI_3001G316100","KXG39024",1769
"1",60418444,60418708,265,"*","shr_peaks_in_btx623_peak_8785",27,1.85224,4.86931,2.7692,234,"Promoter (1-2kb)",1,60415497,60420313,4817,2,"SORBI_3001G316200","OQU92250",1605
"1",60432507,60432923,417,"*","shr_peaks_in_btx623_peak_8786",15,1.6029,3.0011,1.59164,256,"Distal Intergenic",1,60421471,60422601,1131,2,"SORBI_3001G316300","EER94592",-9906
"1",60433243,60433507,265,"*","shr_peaks_in_btx623_peak_8787",14,1.56728,2.76832,1.44902,228,"Distal Intergenic",1,60421471,60422601,1131,2,"SORBI_3001G316300","EER94592",-10642
"1",60440389,60440867,479,"*","shr_peaks_in_btx623_peak_8788",20,1.70976,3.75169,2.058,116,"Distal Intergenic",1,60421471,60422601,1131,2,"SORBI_3001G316300","EER94592",-17788
"1",60446566,60446889,324,"*","shr_peaks_in_btx623_peak_8789",27,1.85224,4.86931,2.7692,71,"Distal Intergenic",1,60421471,60422601,1131,2,"SORBI_3001G316300","EER94592",-23965
"1",60449318,60449778,461,"*","shr_peaks_in_btx623_peak_8790",16,1.59656,3.05561,1.63685,426,"Distal Intergenic",1,60475982,60477417,1436,1,"SORBI_3001G316400","OQU92251",-26204
"1",60454815,60455222,408,"*","shr_peaks_in_btx623_peak_8791",13,1.53166,2.54449,1.3109,119,"Distal Intergenic",1,60475982,60477417,1436,1,"SORBI_3001G316400","OQU92251",-20760
"1",60470311,60470675,365,"*","shr_peaks_in_btx623_peak_8792",18,1.67283,3.48548,1.89684,124,"Distal Intergenic",1,60475982,60477417,1436,1,"SORBI_3001G316400","OQU92251",-5307
"1",60473648,60474005,358,"*","shr_peaks_in_btx623_peak_8793",22,1.74538,4.01885,2.22653,92,"Promoter (1-2kb)",1,60475982,60477417,1436,1,"SORBI_3001G316400","OQU92251",-1977
"1",60480253,60480914,662,"*","shr_peaks_in_btx623_peak_8794a",17,1.63852,3.24268,1.7409,98,"Distal Intergenic",1,60475982,60477417,1436,1,"SORBI_3001G316400","OQU92251",4271
"1",60480253,60480914,662,"*","shr_peaks_in_btx623_peak_8794b",25,1.81662,4.57779,2.58164,474,"Distal Intergenic",1,60475982,60477417,1436,1,"SORBI_3001G316400","OQU92251",4271
"1",60482027,60482652,626,"*","shr_peaks_in_btx623_peak_8795a",18,1.60592,3.33374,1.81724,116,"Distal Intergenic",1,60485388,60488241,2854,1,"SORBI_3001G316500","OQU92253",-2736
"1",60482027,60482652,626,"*","shr_peaks_in_btx623_peak_8795b",33,1.93595,5.79725,3.38143,487,"Distal Intergenic",1,60485388,60488241,2854,1,"SORBI_3001G316500","OQU92253",-2736
"1",60483879,60484207,329,"*","shr_peaks_in_btx623_peak_8796",20,1.70976,3.75169,2.058,77,"Promoter (1-2kb)",1,60485388,60488241,2854,1,"SORBI_3001G316500","OQU92253",-1181
"1",60487645,60488119,475,"*","shr_peaks_in_btx623_peak_8797",21,1.70464,3.88833,2.17315,119,"3' UTR",1,60485388,60488638,3251,1,"SORBI_3001G316500","KXG39026",2257
"1",60504954,60505243,290,"*","shr_peaks_in_btx623_peak_8798",29,1.88786,5.16869,2.96335,126,"3' UTR",1,60494850,60499952,5103,2,"SORBI_3001G316700","OQU92252",-5002
"1",60509915,60511005,1091,"*","shr_peaks_in_btx623_peak_8799",33,1.9591,5.79055,3.3753,799,"Promoter (1-2kb)",1,60505456,60512987,7532,2,"SORBI_3001G316800","OQU92254",1982
"1",60513890,60514942,1053,"*","shr_peaks_in_btx623_peak_8800a",35,1.99472,6.11279,3.59359,460,"Promoter (<=1kb)",1,60505053,60512997,7945,2,"SORBI_3001G316800","EER94595",-893
"1",60513890,60514942,1053,"*","shr_peaks_in_btx623_peak_8800b",23,1.75189,4.1784,2.36028,880,"Promoter (<=1kb)",1,60505053,60512997,7945,2,"SORBI_3001G316800","EER94595",-893
"1",60518255,60518519,265,"*","shr_peaks_in_btx623_peak_8801",36,1.95148,6.14845,3.62253,104,"Distal Intergenic",1,60523740,60525986,2247,1,"SORBI_3001G316900","OQU92255",-5221
"1",60531512,60532358,847,"*","shr_peaks_in_btx623_peak_8802a",18,1.57013,3.32206,1.80829,202,"Promoter (<=1kb)",1,60531076,60532263,1188,2,"SORBI_3001G317000","EER94596",0
"1",60531512,60532358,847,"*","shr_peaks_in_btx623_peak_8802b",17,1.52888,3.2007,1.7409,684,"Promoter (<=1kb)",1,60531076,60532263,1188,2,"SORBI_3001G317000","EER94596",0
"1",60534092,60534347,256,"*","shr_peaks_in_btx623_peak_8803",14,1.56728,2.76832,1.44902,254,"Promoter (1-2kb)",1,60531076,60532263,1188,2,"SORBI_3001G317000","EER94596",-1829
"1",60537098,60537714,617,"*","shr_peaks_in_btx623_peak_8804a",25,1.81662,4.57779,2.58164,75,"Distal Intergenic",1,60531076,60532263,1188,2,"SORBI_3001G317000","EER94596",-4835
"1",60537098,60537714,617,"*","shr_peaks_in_btx623_peak_8804b",45,2.1372,7.47445,4.55379,461,"Distal Intergenic",1,60531076,60532263,1188,2,"SORBI_3001G317000","EER94596",-4835
"1",60544850,60545493,644,"*","shr_peaks_in_btx623_peak_8805",27,1.85224,4.86931,2.7692,175,"Distal Intergenic",1,60555287,60556520,1234,2,"SORBI_3001G317200","EER94597",11027
"1",60547942,60548394,453,"*","shr_peaks_in_btx623_peak_8806",22,1.74186,3.99794,2.22653,207,"Distal Intergenic",1,60555287,60556520,1234,2,"SORBI_3001G317200","EER94597",8126
"1",60571325,60571577,253,"*","shr_peaks_in_btx623_peak_8807",22,1.74538,4.01885,2.22653,202,"Distal Intergenic",1,60571797,60574258,2462,2,"SORBI_3001G317300","EER94598",2681
"1",60592412,60592655,244,"*","shr_peaks_in_btx623_peak_8808",22,1.74538,4.01885,2.22653,121,"Distal Intergenic",1,60585270,60586660,1391,2,"SORBI_3001G317700","EER94600",-5752
"1",60595631,60595927,297,"*","shr_peaks_in_btx623_peak_8809",14,1.56728,2.76832,1.44902,118,"Distal Intergenic",1,60599425,60601773,2349,2,"SORBI_3001G317800","OQU92256",5846
"1",60597252,60597619,368,"*","shr_peaks_in_btx623_peak_8810",13,1.52857,2.52876,1.3109,228,"Distal Intergenic",1,60599425,60601773,2349,2,"SORBI_3001G317800","OQU92256",4154
"1",60600276,60600575,300,"*","shr_peaks_in_btx623_peak_8811",15,1.6029,3.0011,1.59164,67,"Promoter (1-2kb)",1,60599425,60601773,2349,2,"SORBI_3001G317800","OQU92256",1198
"1",60607876,60608227,352,"*","shr_peaks_in_btx623_peak_8812",14,1.56259,2.82561,1.49592,277,"Distal Intergenic",1,60599425,60601837,2413,2,"SORBI_3001G317800","EER94602",-6039
"1",60608648,60609258,611,"*","shr_peaks_in_btx623_peak_8813",17,1.6225,3.20112,1.7409,493,"Distal Intergenic",1,60599425,60601837,2413,2,"SORBI_3001G317800","EER94602",-6811
"1",60616318,60616571,254,"*","shr_peaks_in_btx623_peak_8814",13,1.53166,2.54449,1.3109,67,"Distal Intergenic",1,60621797,60622662,866,2,"SORBI_3001G317900","EER94604",6091
"1",60616986,60617249,264,"*","shr_peaks_in_btx623_peak_8815",19,1.6645,3.54083,1.93562,92,"Distal Intergenic",1,60621797,60622662,866,2,"SORBI_3001G317900","EER94604",5413
"1",60630076,60630477,402,"*","shr_peaks_in_btx623_peak_8816",13,1.53166,2.54449,1.3109,239,"Promoter (1-2kb)",1,60632087,60635366,3280,1,"SORBI_3001G317950","OQU92257",-1610
"1",60640216,60640700,485,"*","shr_peaks_in_btx623_peak_8817",27,1.84248,4.80782,2.7692,430,"Distal Intergenic",1,60644084,60645212,1129,2,"SORBI_3001G318000","EER94605",4512
"1",60651573,60651900,328,"*","shr_peaks_in_btx623_peak_8818",18,1.67414,3.49292,1.89684,72,"Promoter (<=1kb)",1,60647011,60650614,3604,2,"SORBI_3001G318100","KXG39032",-959
"1",60652989,60653322,334,"*","shr_peaks_in_btx623_peak_8819",13,1.53665,2.64668,1.39688,179,"Promoter (1-2kb)",1,60652885,60654357,1473,2,"SORBI_3001G318200","EER94606",1035
"1",60655470,60655927,458,"*","shr_peaks_in_btx623_peak_8820a",13,1.52857,2.52876,1.3109,96,"Promoter (<=1kb)",1,60655125,60656158,1034,2,"SORBI_3001G318300","EER94607",231
"1",60655470,60655927,458,"*","shr_peaks_in_btx623_peak_8820b",13,1.52857,2.52876,1.3109,238,"Promoter (<=1kb)",1,60655125,60656158,1034,2,"SORBI_3001G318300","EER94607",231
"1",60658979,60659328,350,"*","shr_peaks_in_btx623_peak_8821",22,1.74538,4.01885,2.22653,165,"Distal Intergenic",1,60655125,60656158,1034,2,"SORBI_3001G318300","EER94607",-2821
"1",60667384,60667876,493,"*","shr_peaks_in_btx623_peak_8822",25,1.7805,4.41816,2.50576,112,"Promoter (<=1kb)",1,60666903,60668479,1577,2,"SORBI_3001G318432","OQU92260",603
"1",60668578,60668827,250,"*","shr_peaks_in_btx623_peak_8823",21,1.68032,3.89793,2.18118,86,"Promoter (<=1kb)",1,60666903,60668479,1577,2,"SORBI_3001G318432","OQU92260",-99
"1",60678511,60678760,250,"*","shr_peaks_in_btx623_peak_8824",14,1.49936,2.65722,1.40547,101,"Promoter (<=1kb)",1,60676363,60678263,1901,2,"SORBI_3001G318600","OQU92261",-248
"1",60679929,60680241,313,"*","shr_peaks_in_btx623_peak_8825",31,1.90228,5.49049,3.17741,219,"Promoter (<=1kb)",1,60678466,60679315,850,2,"SORBI_3001G318700","EER94613",-614
"1",60690472,60690832,361,"*","shr_peaks_in_btx623_peak_8826",29,1.88786,5.16869,2.96335,96,"Distal Intergenic",1,60696764,60698308,1545,2,"SORBI_3001G318800","EER94614",7476
"1",60694966,60695295,330,"*","shr_peaks_in_btx623_peak_8827",17,1.63852,3.24268,1.7409,89,"Distal Intergenic",1,60696764,60698308,1545,2,"SORBI_3001G318800","EER94614",3013
"1",60704201,60704790,590,"*","shr_peaks_in_btx623_peak_8828",18,1.64622,3.43358,1.89684,402,"Promoter (<=1kb)",1,60702173,60703732,1560,2,"SORBI_3001G318900","EER94615",-469
"1",60707119,60707443,325,"*","shr_peaks_in_btx623_peak_8829",38,2.03034,6.44241,3.81846,140,"Distal Intergenic",1,60702173,60703732,1560,2,"SORBI_3001G318900","EER94615",-3387
"1",60718242,60718647,406,"*","shr_peaks_in_btx623_peak_8830",26,1.78346,4.69138,2.67799,144,"Promoter (<=1kb)",1,60717647,60718433,787,2,"SORBI_3001G319100","EER94618",0
"1",60720729,60721336,608,"*","shr_peaks_in_btx623_peak_8831a",50,2.13259,8.04833,5.00928,127,"Promoter (<=1kb)",1,60719814,60720933,1120,2,"SORBI_3001G319200","EER94619",0
"1",60720729,60721336,608,"*","shr_peaks_in_btx623_peak_8831b",14,1.52751,2.71036,1.44902,409,"Promoter (<=1kb)",1,60719814,60720933,1120,2,"SORBI_3001G319200","EER94619",0
"1",60720729,60721336,608,"*","shr_peaks_in_btx623_peak_8831c",20,1.69267,3.65252,2.02998,534,"Promoter (<=1kb)",1,60719814,60720933,1120,2,"SORBI_3001G319200","EER94619",0
"1",60722493,60722796,304,"*","shr_peaks_in_btx623_peak_8832",15,1.6029,3.0011,1.59164,78,"Promoter (1-2kb)",1,60719814,60720933,1120,2,"SORBI_3001G319200","EER94619",-1560
"1",60726688,60726972,285,"*","shr_peaks_in_btx623_peak_8833",14,1.56728,2.76832,1.44902,103,"Promoter (<=1kb)",1,60725293,60726408,1116,2,"SORBI_3001G319300","OQU92262",-280
"1",60740477,60740912,436,"*","shr_peaks_in_btx623_peak_8834",13,1.53166,2.54449,1.3109,69,"Promoter (1-2kb)",1,60742198,60743267,1070,1,"SORBI_3001G319500","EER92034",-1286
"1",60741846,60742514,669,"*","shr_peaks_in_btx623_peak_8835a",29,1.88786,5.16869,2.96335,158,"Promoter (<=1kb)",1,60742198,60743267,1070,1,"SORBI_3001G319500","EER92034",0
"1",60741846,60742514,669,"*","shr_peaks_in_btx623_peak_8835b",48,2.1455,7.84103,4.82589,538,"Promoter (<=1kb)",1,60742198,60743267,1070,1,"SORBI_3001G319500","EER92034",0
"1",60748122,60748397,276,"*","shr_peaks_in_btx623_peak_8836",13,1.48422,2.53649,1.3109,70,"Promoter (1-2kb)",1,60747683,60749844,2162,2,"SORBI_3001G319650","OQU92267",1447
"1",60753344,60754117,774,"*","shr_peaks_in_btx623_peak_8837",25,1.75161,4.41789,2.50576,222,"Promoter (<=1kb)",1,60752843,60753967,1125,1,"SORBI_3001G319700","EER92036",501
"1",60756037,60756278,242,"*","shr_peaks_in_btx623_peak_8838",21,1.66768,3.81692,2.11275,187,"Promoter (1-2kb)",1,60758091,60762461,4371,1,"SORBI_3001G319800","EER92037",-1813
"1",60775939,60776662,724,"*","shr_peaks_in_btx623_peak_8839",27,1.85224,4.86931,2.7692,631,"Promoter (<=1kb)",1,60775998,60780816,4819,1,"SORBI_3001G319900","EER92039",0
"1",60788589,60789091,503,"*","shr_peaks_in_btx623_peak_8840",63,2.35092,9.72343,6.3385,169,"3' UTR",1,60784896,60788922,4027,1,"SORBI_3001G320000","EER92040",3693
"1",60789593,60789889,297,"*","shr_peaks_in_btx623_peak_8841",42,2.10158,7.12335,4.29705,155,"Distal Intergenic",1,60792938,60793950,1013,2,"SORBI_3001G320101","OQU92271",4061
"1",60804315,60804750,436,"*","shr_peaks_in_btx623_peak_8842",18,1.67414,3.49292,1.89684,303,"Promoter (<=1kb)",1,60801893,60804111,2219,2,"SORBI_3001G320300","EER94621",-204
"1",60807507,60808242,736,"*","shr_peaks_in_btx623_peak_8843",14,1.54777,2.74512,1.44902,287,"Promoter (1-2kb)",1,60804711,60805712,1002,2,"SORBI_3001G320400","EER94622",-1795
"1",60813691,60813949,259,"*","shr_peaks_in_btx623_peak_8844",13,1.48672,2.65002,1.39956,99,"Promoter (<=1kb)",1,60810784,60814447,3664,2,"SORBI_3001G320500","OQU92272",498
"1",60815940,60816345,406,"*","shr_peaks_in_btx623_peak_8845",18,1.60022,3.47629,1.89684,16,"Promoter (1-2kb)",1,60809478,60814931,5454,2,"SORBI_3001G320500","EER94623",-1009
"1",60818855,60819240,386,"*","shr_peaks_in_btx623_peak_8846",18,1.62624,3.364,1.84334,88,"Distal Intergenic",1,60809478,60814931,5454,2,"SORBI_3001G320500","EER94623",-3924
"1",60824722,60825384,663,"*","shr_peaks_in_btx623_peak_8847a",18,1.67414,3.49292,1.89684,96,"Distal Intergenic",1,60809478,60814931,5454,2,"SORBI_3001G320500","EER94623",-9791
"1",60824722,60825384,663,"*","shr_peaks_in_btx623_peak_8847b",14,1.56728,2.76832,1.44902,316,"Distal Intergenic",1,60809478,60814931,5454,2,"SORBI_3001G320500","EER94623",-9791
"1",60830085,60830636,552,"*","shr_peaks_in_btx623_peak_8848",25,1.81662,4.57779,2.58164,247,"Distal Intergenic",1,60835973,60838267,2295,1,"SORBI_3001G320700","OQU92273",-5337
"1",60832510,60832758,249,"*","shr_peaks_in_btx623_peak_8849",25,1.81662,4.57779,2.58164,139,"Distal Intergenic",1,60835973,60838267,2295,1,"SORBI_3001G320700","OQU92273",-3215
"1",60833370,60834082,713,"*","shr_peaks_in_btx623_peak_8850a",22,1.74538,4.01885,2.22653,98,"Promoter (1-2kb)",1,60835973,60838267,2295,1,"SORBI_3001G320700","OQU92273",-1891
"1",60833370,60834082,713,"*","shr_peaks_in_btx623_peak_8850b",35,1.99472,6.11279,3.59359,377,"Promoter (1-2kb)",1,60835973,60838267,2295,1,"SORBI_3001G320700","OQU92273",-1891
"1",60839541,60840570,1030,"*","shr_peaks_in_btx623_peak_8851a",60,2.3153,9.33214,6.0071,175,"Promoter (<=1kb)",1,60840337,60841441,1105,2,"SORBI_3001G320800","OQU92274",871
"1",60839541,60840570,1030,"*","shr_peaks_in_btx623_peak_8851b",17,1.63852,3.24268,1.7409,523,"Promoter (<=1kb)",1,60840337,60841441,1105,2,"SORBI_3001G320800","OQU92274",871
"1",60839541,60840570,1030,"*","shr_peaks_in_btx623_peak_8851c",13,1.53166,2.54449,1.3109,762,"Promoter (<=1kb)",1,60840337,60841441,1105,2,"SORBI_3001G320800","OQU92274",871
"1",60841850,60842277,428,"*","shr_peaks_in_btx623_peak_8852",24,1.781,4.29426,2.40109,344,"Promoter (<=1kb)",1,60840337,60841441,1105,2,"SORBI_3001G320800","OQU92274",-409
"1",60844732,60845143,412,"*","shr_peaks_in_btx623_peak_8853",18,1.67414,3.49292,1.89684,124,"Distal Intergenic",1,60840337,60841441,1105,2,"SORBI_3001G320800","OQU92274",-3291
"1",60845868,60846225,358,"*","shr_peaks_in_btx623_peak_8854",17,1.63852,3.24268,1.7409,90,"Distal Intergenic",1,60840337,60841441,1105,2,"SORBI_3001G320800","OQU92274",-4427
"1",60848913,60849264,352,"*","shr_peaks_in_btx623_peak_8855",46,2.14353,7.62174,4.68516,247,"Distal Intergenic",1,60840337,60841441,1105,2,"SORBI_3001G320800","OQU92274",-7472
"1",60853170,60854076,907,"*","shr_peaks_in_btx623_peak_8856",31,1.92348,5.47581,3.16582,381,"Distal Intergenic",1,60860230,60861939,1710,2,"SORBI_3001G320900","EER94625",7863
"1",60864237,60865000,764,"*","shr_peaks_in_btx623_peak_8857a",20,1.70976,3.75169,2.058,313,"Promoter (1-2kb)",1,60859755,60862432,2678,2,"SORBI_3001G320900","OQU92275",-1805
"1",60864237,60865000,764,"*","shr_peaks_in_btx623_peak_8857b",31,1.92348,5.47581,3.16582,569,"Promoter (1-2kb)",1,60859755,60862432,2678,2,"SORBI_3001G320900","OQU92275",-1805
"1",60866259,60866725,467,"*","shr_peaks_in_btx623_peak_8858a",22,1.73243,4.0588,2.2585,106,"Distal Intergenic",1,60859755,60862432,2678,2,"SORBI_3001G320900","OQU92275",-3827
"1",60866259,60866725,467,"*","shr_peaks_in_btx623_peak_8858b",27,1.85224,4.86931,2.7692,314,"Distal Intergenic",1,60859755,60862432,2678,2,"SORBI_3001G320900","OQU92275",-3827
"1",60871193,60871728,536,"*","shr_peaks_in_btx623_peak_8859",31,1.90228,5.49049,3.17741,188,"Intron (EER94626/SORBI_3001G321000, intron 5 of 10)",1,60867833,60873924,6092,2,"SORBI_3001G321000","EER94626",2196
"1",60875197,60875443,247,"*","shr_peaks_in_btx623_peak_8860",15,1.6029,3.0011,1.59164,116,"Promoter (1-2kb)",1,60867833,60873924,6092,2,"SORBI_3001G321000","EER94626",-1273
"1",60878718,60879184,467,"*","shr_peaks_in_btx623_peak_8861",20,1.70976,3.75169,2.058,100,"Distal Intergenic",1,60882051,60883057,1007,1,"SORBI_3001G321100","KXG39044",-2867
"1",60883211,60883760,550,"*","shr_peaks_in_btx623_peak_8862",20,1.70976,3.75169,2.058,139,"Promoter (1-2kb)",1,60882051,60883057,1007,1,"SORBI_3001G321100","KXG39044",1160
"1",60884339,60885002,664,"*","shr_peaks_in_btx623_peak_8863",33,1.89188,5.64602,3.3112,541,"Distal Intergenic",1,60882051,60883057,1007,1,"SORBI_3001G321100","KXG39044",2288
"1",60894000,60894337,338,"*","shr_peaks_in_btx623_peak_8864",22,1.74538,4.01885,2.22653,139,"3' UTR",1,60885217,60889979,4763,2,"SORBI_3001G321200","EER94627",-4021
"1",60894931,60895202,272,"*","shr_peaks_in_btx623_peak_8865",27,1.85224,4.86931,2.7692,92,"3' UTR",1,60896668,60898504,1837,2,"SORBI_3001G321400","OQU92277",3302
"1",60907946,60908206,261,"*","shr_peaks_in_btx623_peak_8866",22,1.74538,4.01885,2.22653,85,"Promoter (<=1kb)",1,60904230,60907001,2772,2,"SORBI_3001G321500","EER94629",-945
"1",60910304,60910584,281,"*","shr_peaks_in_btx623_peak_8867",14,1.56728,2.76832,1.44902,169,"Distal Intergenic",1,60904230,60907001,2772,2,"SORBI_3001G321500","EER94629",-3303
"1",60913961,60914503,543,"*","shr_peaks_in_btx623_peak_8868",22,1.74538,4.01885,2.22653,79,"Distal Intergenic",1,60918243,60920767,2525,1,"SORBI_3001G321600","OQU92278",-3740
"1",60923606,60924278,673,"*","shr_peaks_in_btx623_peak_8869a",33,1.95515,5.76437,3.3753,283,"Promoter (<=1kb)",1,60922776,60923234,459,1,"SORBI_3001G321700","EER92043",830
"1",60923606,60924278,673,"*","shr_peaks_in_btx623_peak_8869b",13,1.4975,2.54372,1.3109,591,"Promoter (<=1kb)",1,60922776,60923234,459,1,"SORBI_3001G321700","EER92043",830
"1",60934025,60934321,297,"*","shr_peaks_in_btx623_peak_8870",17,1.57327,3.17648,1.73858,122,"Promoter (1-2kb)",1,60935360,60939904,4545,1,"SORBI_3001G321900","EER92044",-1039
"1",60935222,60935946,725,"*","shr_peaks_in_btx623_peak_8871a",13,1.53166,2.54449,1.3109,119,"Promoter (<=1kb)",1,60935360,60939904,4545,1,"SORBI_3001G321900","EER92044",0
"1",60935222,60935946,725,"*","shr_peaks_in_btx623_peak_8871b",22,1.70201,3.9273,2.20549,213,"Promoter (<=1kb)",1,60935360,60939904,4545,1,"SORBI_3001G321900","EER92044",0
"1",60935222,60935946,725,"*","shr_peaks_in_btx623_peak_8871c",27,1.80485,4.83491,2.7692,573,"Promoter (<=1kb)",1,60935360,60939904,4545,1,"SORBI_3001G321900","EER92044",0
"1",60959566,60960001,436,"*","shr_peaks_in_btx623_peak_8872",39,2.00178,6.59569,3.95226,294,"Distal Intergenic",1,60953355,60956030,2676,2,"SORBI_3001G322200","EER94632",-3536
"1",60961402,60961787,386,"*","shr_peaks_in_btx623_peak_8873",33,1.89877,5.69471,3.35228,254,"Intron (EER94633/SORBI_3001G322300, intron 7 of 8)",1,60953355,60956030,2676,2,"SORBI_3001G322200","EER94632",-5372
"1",60964949,60965240,292,"*","shr_peaks_in_btx623_peak_8874",18,1.62044,3.46925,1.89684,139,"3' UTR",1,60967010,60970798,3789,2,"SORBI_3001G322300","OQU92280",5558
"1",60989280,60989861,582,"*","shr_peaks_in_btx623_peak_8875",18,1.67414,3.49292,1.89684,188,"Exon (OQU92283/SORBI_3001G322500, exon 8 of 10)",1,60986155,60990257,4103,1,"SORBI_3001G322500","OQU92283",3125
"1",60996097,60996842,746,"*","shr_peaks_in_btx623_peak_8876a",14,1.56728,2.76832,1.44902,69,"Promoter (1-2kb)",1,60994133,60997998,3866,1,"SORBI_3001G322600","EER92048",1964
"1",60996097,60996842,746,"*","shr_peaks_in_btx623_peak_8876b",22,1.74538,4.01885,2.22653,289,"Promoter (1-2kb)",1,60994133,60997998,3866,1,"SORBI_3001G322600","EER92048",1964
"1",61001071,61001421,351,"*","shr_peaks_in_btx623_peak_8877",27,1.83465,4.82777,2.7692,69,"Promoter (1-2kb)",1,60999232,61003989,4758,1,"SORBI_3001G322700","EER92049",1839
"1",61002678,61003051,374,"*","shr_peaks_in_btx623_peak_8878",24,1.70859,4.24653,2.40109,232,"Promoter (1-2kb)",1,61004232,61006235,2004,1,"SORBI_3001G322766","OQU92284",-1181
"1",61012076,61012393,318,"*","shr_peaks_in_btx623_peak_8879",18,1.64622,3.43358,1.89684,78,"Promoter (1-2kb)",1,61010157,61013714,3558,1,"SORBI_3001G322900","EER92050",1919
"1",61019020,61019279,260,"*","shr_peaks_in_btx623_peak_8880",25,1.81662,4.57779,2.58164,154,"Promoter (<=1kb)",1,61018187,61024998,6812,1,"SORBI_3001G323000","EER92051",833
"1",61024875,61025207,333,"*","shr_peaks_in_btx623_peak_8881",42,2.10158,7.12335,4.29705,188,"Promoter (1-2kb)",1,61021446,61023129,1684,2,"SORBI_3001G323101","OQU92287",-1746
"1",61030658,61030941,284,"*","shr_peaks_in_btx623_peak_8882",25,1.81662,4.57779,2.58164,189,"Promoter (<=1kb)",1,61028452,61029672,1221,2,"SORBI_3001G323200","KXG39053",-986
"1",61031236,61031785,550,"*","shr_peaks_in_btx623_peak_8883",27,1.85224,4.86931,2.7692,170,"Promoter (1-2kb)",1,61033323,61040378,7056,1,"SORBI_3001G323300","KXG39054",-1538
"1",61034055,61034804,750,"*","shr_peaks_in_btx623_peak_8884a",13,1.53166,2.54449,1.3109,77,"Promoter (<=1kb)",1,61033323,61040378,7056,1,"SORBI_3001G323300","KXG39054",732
"1",61034055,61034804,750,"*","shr_peaks_in_btx623_peak_8884b",40,2.06596,6.7793,4.05294,476,"Promoter (<=1kb)",1,61033323,61040378,7056,1,"SORBI_3001G323300","KXG39054",732
"1",61038231,61038652,422,"*","shr_peaks_in_btx623_peak_8885",18,1.67414,3.49292,1.89684,239,"Exon (KXG39054/SORBI_3001G323300, exon 3 of 4)",1,61033323,61040378,7056,1,"SORBI_3001G323300","KXG39054",4908
"1",61040184,61040533,350,"*","shr_peaks_in_btx623_peak_8886a",13,1.53166,2.54449,1.3109,156,"3' UTR",1,61044711,61050887,6177,1,"SORBI_3001G323400","EER92053",-4178
"1",61040184,61040533,350,"*","shr_peaks_in_btx623_peak_8886b",13,1.53166,2.54449,1.3109,211,"3' UTR",1,61044711,61050887,6177,1,"SORBI_3001G323400","EER92053",-4178
"1",61041309,61041632,324,"*","shr_peaks_in_btx623_peak_8887",15,1.6029,3.0011,1.59164,69,"Distal Intergenic",1,61044711,61050887,6177,1,"SORBI_3001G323400","EER92053",-3079
"1",61045824,61046068,245,"*","shr_peaks_in_btx623_peak_8888",24,1.781,4.29426,2.40109,231,"Promoter (1-2kb)",1,61044711,61050887,6177,1,"SORBI_3001G323400","EER92053",1113
"1",61046678,61047009,332,"*","shr_peaks_in_btx623_peak_8889",13,1.53166,2.54449,1.3109,69,"Promoter (1-2kb)",1,61044711,61050887,6177,1,"SORBI_3001G323400","EER92053",1967
"1",61052309,61053339,1031,"*","shr_peaks_in_btx623_peak_8890a",22,1.74538,4.01885,2.22653,258,"Distal Intergenic",1,61044711,61050887,6177,1,"SORBI_3001G323400","EER92053",7598
"1",61052309,61053339,1031,"*","shr_peaks_in_btx623_peak_8890b",13,1.53166,2.54449,1.3109,702,"Distal Intergenic",1,61044711,61050887,6177,1,"SORBI_3001G323400","EER92053",7598
"1",61054013,61054482,470,"*","shr_peaks_in_btx623_peak_8891a",13,1.53166,2.54449,1.3109,63,"Distal Intergenic",1,61044711,61050887,6177,1,"SORBI_3001G323400","EER92053",9302
"1",61054013,61054482,470,"*","shr_peaks_in_btx623_peak_8891b",27,1.85224,4.86931,2.7692,357,"Distal Intergenic",1,61044711,61050887,6177,1,"SORBI_3001G323400","EER92053",9302
"1",61057001,61057435,435,"*","shr_peaks_in_btx623_peak_8892",13,1.53166,2.54449,1.3109,63,"Distal Intergenic",1,61059277,61064922,5646,2,"SORBI_3001G323500","OQU92288",7487
"1",61060000,61060663,664,"*","shr_peaks_in_btx623_peak_8893",27,1.76854,4.77707,2.74982,452,"Exon (OQU92289/SORBI_3001G323500, exon 2 of 5)",1,61059277,61064922,5646,2,"SORBI_3001G323500","OQU92288",4259
"1",61064129,61064703,575,"*","shr_peaks_in_btx623_peak_8894",33,1.9591,5.79055,3.3753,135,"Promoter (<=1kb)",1,61059277,61064922,5646,2,"SORBI_3001G323500","OQU92288",219
"1",61067239,61067515,277,"*","shr_peaks_in_btx623_peak_8895",31,1.92348,5.47581,3.16582,115,"Promoter (1-2kb)",1,61059026,61065586,6561,2,"SORBI_3001G323500","OQU92289",-1653
"1",61069387,61069749,363,"*","shr_peaks_in_btx623_peak_8896",15,1.51477,2.85462,1.52112,52,"Distal Intergenic",1,61059026,61065586,6561,2,"SORBI_3001G323500","OQU92289",-3801
"1",61071567,61071867,301,"*","shr_peaks_in_btx623_peak_8897",18,1.63231,3.40011,1.87243,247,"Distal Intergenic",1,61059026,61065586,6561,2,"SORBI_3001G323500","OQU92289",-5981
"1",61088114,61088707,594,"*","shr_peaks_in_btx623_peak_8898",20,1.67659,3.7169,2.058,435,"Promoter (<=1kb)",1,61085960,61087863,1904,2,"SORBI_3001G323600","EER94636",-251
"1",61115999,61116245,247,"*","shr_peaks_in_btx623_peak_8899",42,2.10158,7.12335,4.29705,123,"Promoter (<=1kb)",1,61111829,61116329,4501,2,"SORBI_3001G323701","OQU92292",84
"1",61117180,61118395,1216,"*","shr_peaks_in_btx623_peak_8900a",27,1.85224,4.86931,2.7692,120,"Promoter (<=1kb)",1,61111829,61116329,4501,2,"SORBI_3001G323701","OQU92293",-851
"1",61117180,61118395,1216,"*","shr_peaks_in_btx623_peak_8900b",18,1.67414,3.49292,1.89684,546,"Promoter (<=1kb)",1,61111829,61116329,4501,2,"SORBI_3001G323701","OQU92293",-851
"1",61117180,61118395,1216,"*","shr_peaks_in_btx623_peak_8900c",18,1.62422,3.39904,1.87181,1168,"Promoter (<=1kb)",1,61111829,61116329,4501,2,"SORBI_3001G323701","OQU92293",-851
"1",61124990,61125305,316,"*","shr_peaks_in_btx623_peak_8901",77,2.49341,11.3514,7.77609,154,"Promoter (<=1kb)",1,61125372,61126211,840,2,"SORBI_3001G323801","OQU92294",906
"1",61129268,61130166,899,"*","shr_peaks_in_btx623_peak_8902",33,1.87685,5.76036,3.3753,123,"3' UTR",1,61129807,61132876,3070,2,"SORBI_3001G323900","EER94639",2710
"1",61131821,61132252,432,"*","shr_peaks_in_btx623_peak_8903",22,1.7308,3.99057,2.22653,341,"Promoter (<=1kb)",1,61129807,61132876,3070,2,"SORBI_3001G323900","EER94639",624
"1",61156704,61157216,513,"*","shr_peaks_in_btx623_peak_8904a",14,1.56728,2.76832,1.44902,173,"Promoter (<=1kb)",1,61156865,61158666,1802,1,"SORBI_3001G324300","OQU92298",0
"1",61156704,61157216,513,"*","shr_peaks_in_btx623_peak_8904b",38,2.03034,6.44241,3.81846,364,"Promoter (<=1kb)",1,61156865,61158666,1802,1,"SORBI_3001G324300","OQU92298",0
"1",61160325,61160697,373,"*","shr_peaks_in_btx623_peak_8905",35,1.99472,6.11279,3.59359,175,"Promoter (1-2kb)",1,61161744,61166380,4637,1,"SORBI_3001G324400","EER92055",-1047
"1",61180899,61181149,251,"*","shr_peaks_in_btx623_peak_8906",18,1.67414,3.49292,1.89684,72,"Distal Intergenic",1,61173195,61173795,601,1,"SORBI_3001G324600","EER92057",7704
"1",61192619,61192891,273,"*","shr_peaks_in_btx623_peak_8907",22,1.74186,3.99794,2.22653,204,"Distal Intergenic",1,61198278,61199489,1212,1,"SORBI_3001G324700","OQU92301",-5387
"1",61202291,61202595,305,"*","shr_peaks_in_btx623_peak_8908",31,1.92348,5.47581,3.16582,155,"Promoter (1-2kb)",1,61201114,61201921,808,1,"SORBI_3001G324800","EER92059",1177
"1",61203813,61204536,724,"*","shr_peaks_in_btx623_peak_8909",24,1.781,4.29426,2.40109,304,"Distal Intergenic",1,61207156,61212055,4900,1,"SORBI_3001G324900","EER92060",-2620
"1",61209517,61209844,328,"*","shr_peaks_in_btx623_peak_8910",33,1.9591,5.79055,3.3753,192,"Exon (EER92060/SORBI_3001G324900, exon 7 of 10)",1,61207156,61212055,4900,1,"SORBI_3001G324900","EER92060",2361
"1",61225845,61226109,265,"*","shr_peaks_in_btx623_peak_8911",15,1.57456,2.84873,1.51585,149,"Distal Intergenic",1,61228658,61229368,711,1,"SORBI_3001G325100","EER92063",-2549
"1",61229994,61230324,331,"*","shr_peaks_in_btx623_peak_8912",20,1.70976,3.75169,2.058,70,"Promoter (1-2kb)",1,61228658,61229368,711,1,"SORBI_3001G325100","EER92063",1336
"1",61231260,61231854,595,"*","shr_peaks_in_btx623_peak_8913",15,1.6029,3.0011,1.59164,176,"Distal Intergenic",1,61228658,61229368,711,1,"SORBI_3001G325100","EER92063",2602
"1",61241503,61242185,683,"*","shr_peaks_in_btx623_peak_8914",66,2.38654,10.1211,6.68059,343,"Exon (OQU92302/SORBI_3001G325200, exon 6 of 14)",1,61234635,61247817,13183,1,"SORBI_3001G325200","OQU92303",6868
"1",61247286,61247674,389,"*","shr_peaks_in_btx623_peak_8915",33,1.9591,5.79055,3.3753,194,"3' UTR",1,61254078,61255698,1621,2,"SORBI_3001G325400","OQU92304",8024
"1",61251256,61251715,460,"*","shr_peaks_in_btx623_peak_8916a",14,1.56728,2.76832,1.44902,116,"Distal Intergenic",1,61254078,61255698,1621,2,"SORBI_3001G325400","OQU92304",3983
"1",61251256,61251715,460,"*","shr_peaks_in_btx623_peak_8916b",22,1.74538,4.01885,2.22653,218,"Distal Intergenic",1,61254078,61255698,1621,2,"SORBI_3001G325400","OQU92304",3983
"1",61261513,61262005,493,"*","shr_peaks_in_btx623_peak_8917",25,1.81662,4.57779,2.58164,198,"Exon (EER94644/SORBI_3001G325700, exon 7 of 10)",1,61258174,61259613,1440,1,"SORBI_3001G325600","EER92066",3339
"1",61262587,61262908,322,"*","shr_peaks_in_btx623_peak_8918",15,1.6029,3.0011,1.59164,82,"Exon (EER94644/SORBI_3001G325700, exon 6 of 10)",1,61258174,61259613,1440,1,"SORBI_3001G325600","EER92066",4413
"1",61264736,61264978,243,"*","shr_peaks_in_btx623_peak_8919",35,1.99472,6.11279,3.59359,120,"Exon (EER94644/SORBI_3001G325700, exon 3 of 10)",1,61259723,61267325,7603,2,"SORBI_3001G325700","EER94644",2347
"1",61275095,61275368,274,"*","shr_peaks_in_btx623_peak_8920",27,1.85224,4.86931,2.7692,110,"Distal Intergenic",1,61277423,61282693,5271,1,"SORBI_3001G325850","OQU92306",-2055
"1",61278724,61279524,801,"*","shr_peaks_in_btx623_peak_8921a",22,1.74538,4.01885,2.22653,110,"Promoter (1-2kb)",1,61277423,61282693,5271,1,"SORBI_3001G325850","OQU92306",1301
"1",61278724,61279524,801,"*","shr_peaks_in_btx623_peak_8921b",17,1.63852,3.24268,1.7409,392,"Promoter (1-2kb)",1,61277423,61282693,5271,1,"SORBI_3001G325850","OQU92306",1301
"1",61280429,61280845,417,"*","shr_peaks_in_btx623_peak_8922",14,1.56728,2.76832,1.44902,77,"Exon (OQU92306/SORBI_3001G325850, exon 7 of 11)",1,61277423,61282693,5271,1,"SORBI_3001G325850","OQU92306",3006
"1",61281331,61281765,435,"*","shr_peaks_in_btx623_peak_8923",14,1.56728,2.76832,1.44902,181,"Intron (OQU92306/SORBI_3001G325850, intron 9 of 10)",1,61277423,61282693,5271,1,"SORBI_3001G325850","OQU92306",3908
"1",61289609,61289885,277,"*","shr_peaks_in_btx623_peak_8924",27,1.83015,4.73021,2.71087,164,"Promoter (<=1kb)",1,61288875,61290071,1197,1,"SORBI_3001G326000","KXG39070",734
"1",61290425,61290693,269,"*","shr_peaks_in_btx623_peak_8925",31,1.92348,5.47581,3.16582,131,"Promoter (1-2kb)",1,61288875,61290071,1197,1,"SORBI_3001G326000","KXG39070",1550
"1",61301412,61301661,250,"*","shr_peaks_in_btx623_peak_8926",20,1.70976,3.75169,2.058,115,"Distal Intergenic",1,61312704,61332721,20018,1,"SORBI_3001G326100","OQU92307",-11043
"1",61314042,61314649,608,"*","shr_peaks_in_btx623_peak_8927",22,1.74538,4.01885,2.22653,137,"Promoter (1-2kb)",1,61312704,61332721,20018,1,"SORBI_3001G326100","OQU92307",1338
"1",61320500,61320893,394,"*","shr_peaks_in_btx623_peak_8928",13,1.53166,2.54449,1.3109,67,"Intron (OQU92307/SORBI_3001G326100, intron 13 of 18)",1,61312704,61332721,20018,1,"SORBI_3001G326100","OQU92307",7796
"1",61327330,61327776,447,"*","shr_peaks_in_btx623_peak_8929",17,1.63852,3.24268,1.7409,405,"Exon (OQU92307/SORBI_3001G326100, exon 14 of 19)",1,61335681,61336584,904,1,"SORBI_3001G326200","OQU92308",-7905
"1",61329826,61330818,993,"*","shr_peaks_in_btx623_peak_8930a",20,1.70976,3.75169,2.058,86,"Exon (OQU92307/SORBI_3001G326100, exon 18 of 19)",1,61335681,61336584,904,1,"SORBI_3001G326200","OQU92308",-4863
"1",61329826,61330818,993,"*","shr_peaks_in_btx623_peak_8930b",22,1.74538,4.01885,2.22653,331,"Exon (OQU92307/SORBI_3001G326100, exon 18 of 19)",1,61335681,61336584,904,1,"SORBI_3001G326200","OQU92308",-4863
"1",61329826,61330818,993,"*","shr_peaks_in_btx623_peak_8930c",18,1.67414,3.49292,1.89684,894,"Exon (OQU92307/SORBI_3001G326100, exon 18 of 19)",1,61335681,61336584,904,1,"SORBI_3001G326200","OQU92308",-4863
"1",61332539,61334045,1507,"*","shr_peaks_in_btx623_peak_8931a",31,1.92348,5.47581,3.16582,163,"Promoter (1-2kb)",1,61335681,61336584,904,1,"SORBI_3001G326200","OQU92308",-1636
"1",61332539,61334045,1507,"*","shr_peaks_in_btx623_peak_8931b",14,1.56728,2.76832,1.44902,706,"Promoter (1-2kb)",1,61335681,61336584,904,1,"SORBI_3001G326200","OQU92308",-1636
"1",61332539,61334045,1507,"*","shr_peaks_in_btx623_peak_8931c",24,1.781,4.29426,2.40109,1239,"Promoter (1-2kb)",1,61335681,61336584,904,1,"SORBI_3001G326200","OQU92308",-1636
"1",61338614,61339025,412,"*","shr_peaks_in_btx623_peak_8932",31,1.92348,5.47581,3.16582,204,"3' UTR",1,61335681,61336584,904,1,"SORBI_3001G326200","OQU92308",2933
"1",61346550,61346833,284,"*","shr_peaks_in_btx623_peak_8933",17,1.63282,3.25919,1.75458,112,"Promoter (1-2kb)",1,61338799,61345412,6614,2,"SORBI_3001G326300","OQU92309",-1138
"1",61354207,61354845,639,"*","shr_peaks_in_btx623_peak_8934",32,1.85604,5.60674,3.27896,236,"Promoter (1-2kb)",1,61353024,61355357,2334,1,"SORBI_3001G326400","EER92071",1183
"1",61355413,61355697,285,"*","shr_peaks_in_btx623_peak_8935",45,2.1372,7.47445,4.55379,149,"Downstream (<=300bp)",1,61356511,61357710,1200,2,"SORBI_3001G326500","OQU92312",2013
"1",61356492,61357099,608,"*","shr_peaks_in_btx623_peak_8936a",23,1.74248,4.12052,2.31198,79,"Promoter (<=1kb)",1,61356511,61357710,1200,2,"SORBI_3001G326500","OQU92312",611
"1",61356492,61357099,608,"*","shr_peaks_in_btx623_peak_8936b",16,1.58989,3.01836,1.60658,291,"Promoter (<=1kb)",1,61356511,61357710,1200,2,"SORBI_3001G326500","OQU92312",611
"1",61358479,61358774,296,"*","shr_peaks_in_btx623_peak_8937",31,1.8209,5.48224,3.17149,163,"Promoter (<=1kb)",1,61357895,61359127,1233,1,"SORBI_3001G326600","OQU92313",584
"1",61366723,61366975,253,"*","shr_peaks_in_btx623_peak_8938",17,1.63852,3.24268,1.7409,179,"Promoter (<=1kb)",1,61364831,61366094,1264,2,"SORBI_3001G326800","KXG39074",-629
"1",61369842,61370574,733,"*","shr_peaks_in_btx623_peak_8939a",17,1.61448,3.15606,1.72152,115,"Distal Intergenic",1,61372602,61378348,5747,1,"SORBI_3001G326900","EER92074",-2028
"1",61369842,61370574,733,"*","shr_peaks_in_btx623_peak_8939b",15,1.58129,2.88483,1.54555,277,"Distal Intergenic",1,61372602,61378348,5747,1,"SORBI_3001G326900","EER92074",-2028
"1",61374859,61375112,254,"*","shr_peaks_in_btx623_peak_8940",14,1.54615,2.65781,1.40547,89,"Promoter (1-2kb)",1,61373508,61380996,7489,1,"SORBI_3001G326900","KXG39077",1351
"1",61381217,61381493,277,"*","shr_peaks_in_btx623_peak_8941",31,1.92348,5.47581,3.16582,212,"Downstream (<=300bp)",1,61382548,61383700,1153,2,"SORBI_3001G327000","OQU92315",2207
"1",61385152,61385641,490,"*","shr_peaks_in_btx623_peak_8942a",13,1.53166,2.54449,1.3109,112,"Promoter (1-2kb)",1,61382548,61383700,1153,2,"SORBI_3001G327000","OQU92315",-1452
"1",61385152,61385641,490,"*","shr_peaks_in_btx623_peak_8942b",13,1.53166,2.54449,1.3109,322,"Promoter (1-2kb)",1,61382548,61383700,1153,2,"SORBI_3001G327000","OQU92315",-1452
"1",61386486,61387595,1110,"*","shr_peaks_in_btx623_peak_8943a",15,1.6029,3.0011,1.59164,73,"Promoter (<=1kb)",1,61386403,61387724,1322,2,"SORBI_3001G327100","OQU92316",129
"1",61386486,61387595,1110,"*","shr_peaks_in_btx623_peak_8943b",60,2.3153,9.33214,6.0071,454,"Promoter (<=1kb)",1,61386403,61387724,1322,2,"SORBI_3001G327100","OQU92316",129
"1",61386486,61387595,1110,"*","shr_peaks_in_btx623_peak_8943c",15,1.57094,2.91284,1.56975,924,"Promoter (<=1kb)",1,61386403,61387724,1322,2,"SORBI_3001G327100","OQU92316",129
"1",61387914,61388155,242,"*","shr_peaks_in_btx623_peak_8944",18,1.67414,3.49292,1.89684,165,"Promoter (<=1kb)",1,61386156,61387828,1673,2,"SORBI_3001G327100","KXG39079",-86
"1",61389900,61392019,2120,"*","shr_peaks_in_btx623_peak_8945a",25,1.77521,4.51059,2.58164,116,"Promoter (<=1kb)",1,61389989,61390243,255,2,"SORBI_3001G327200","OQU92317",0
"1",61389900,61392019,2120,"*","shr_peaks_in_btx623_peak_8945b",13,1.5286,2.56649,1.32887,383,"Promoter (<=1kb)",1,61389989,61390243,255,2,"SORBI_3001G327200","OQU92317",0
"1",61389900,61392019,2120,"*","shr_peaks_in_btx623_peak_8945c",23,1.74626,4.14378,2.33237,592,"Promoter (<=1kb)",1,61389989,61390243,255,2,"SORBI_3001G327200","OQU92317",0
"1",61389900,61392019,2120,"*","shr_peaks_in_btx623_peak_8945d",20,1.70976,3.75169,2.058,1264,"Promoter (<=1kb)",1,61389989,61390243,255,2,"SORBI_3001G327200","OQU92317",0
"1",61389900,61392019,2120,"*","shr_peaks_in_btx623_peak_8945e",31,1.92348,5.47581,3.16582,1610,"Promoter (<=1kb)",1,61389989,61390243,255,2,"SORBI_3001G327200","OQU92317",0
"1",61395509,61396033,525,"*","shr_peaks_in_btx623_peak_8946",29,1.88786,5.16869,2.96335,182,"Intron (OQU92318/SORBI_3001G327300, intron 21 of 23)",1,61389989,61390243,255,2,"SORBI_3001G327200","OQU92317",-5266
"1",61402239,61402536,298,"*","shr_peaks_in_btx623_peak_8947",13,1.53166,2.54449,1.3109,71,"Intron (OQU92318/SORBI_3001G327300, intron 1 of 23)",1,61404837,61405678,842,2,"SORBI_3001G327400","KXG39082",3142
"1",61404273,61404609,337,"*","shr_peaks_in_btx623_peak_8948",18,1.67414,3.49292,1.89684,189,"Promoter (1-2kb)",1,61404837,61405678,842,2,"SORBI_3001G327400","KXG39082",1069
"1",61407900,61408178,279,"*","shr_peaks_in_btx623_peak_8949",20,1.70976,3.75169,2.058,228,"Promoter (<=1kb)",1,61394046,61408742,14697,2,"SORBI_3001G327300","OQU92318",564
"1",61408731,61409029,299,"*","shr_peaks_in_btx623_peak_8950",13,1.53166,2.54449,1.3109,69,"Promoter (<=1kb)",1,61394046,61408742,14697,2,"SORBI_3001G327300","OQU92318",0
"1",61413136,61413440,305,"*","shr_peaks_in_btx623_peak_8951",25,1.81662,4.57779,2.58164,90,"Distal Intergenic",1,61394046,61408742,14697,2,"SORBI_3001G327300","OQU92318",-4394
"1",61425309,61425701,393,"*","shr_peaks_in_btx623_peak_8952",27,1.85224,4.86931,2.7692,149,"Distal Intergenic",1,61431002,61434160,3159,1,"SORBI_3001G327500","OQU92319",-5301
"1",61437129,61437454,326,"*","shr_peaks_in_btx623_peak_8953",13,1.53166,2.54449,1.3109,285,"Promoter (1-2kb)",1,61438889,61442349,3461,1,"SORBI_3001G327700","EER94649",-1435
"1",61439898,61440406,509,"*","shr_peaks_in_btx623_peak_8954a",38,2.03034,6.44241,3.81846,112,"Promoter (<=1kb)",1,61440641,61442006,1366,1,"SORBI_3001G327700","OQU92320",-235
"1",61439898,61440406,509,"*","shr_peaks_in_btx623_peak_8954b",29,1.88786,5.16869,2.96335,370,"Promoter (<=1kb)",1,61440641,61442006,1366,1,"SORBI_3001G327700","OQU92320",-235
"1",61440904,61441222,319,"*","shr_peaks_in_btx623_peak_8955",34,1.89561,5.89887,3.46871,216,"Promoter (<=1kb)",1,61440641,61442006,1366,1,"SORBI_3001G327700","OQU92320",263
"1",61441927,61442424,498,"*","shr_peaks_in_btx623_peak_8956",14,1.54543,2.73246,1.44902,230,"Promoter (1-2kb)",1,61440641,61442006,1366,1,"SORBI_3001G327700","OQU92320",1286
"1",61442833,61443107,275,"*","shr_peaks_in_btx623_peak_8957",15,1.6029,3.0011,1.59164,80,"Distal Intergenic",1,61440641,61442006,1366,1,"SORBI_3001G327700","OQU92320",2192
"1",61455866,61456416,551,"*","shr_peaks_in_btx623_peak_8958",42,2.10158,7.12335,4.29705,154,"Exon (KXG39085/SORBI_3001G327800, exon 6 of 13)",1,61446714,61462274,15561,1,"SORBI_3001G327800","OQU92324",9152
"1",61465583,61466068,486,"*","shr_peaks_in_btx623_peak_8959a",13,1.51221,2.55357,1.31862,141,"Distal Intergenic",1,61446714,61462274,15561,1,"SORBI_3001G327800","OQU92324",18869
"1",61465583,61466068,486,"*","shr_peaks_in_btx623_peak_8959b",13,1.51221,2.55357,1.31862,374,"Distal Intergenic",1,61446714,61462274,15561,1,"SORBI_3001G327800","OQU92324",18869
"1",61469416,61469755,340,"*","shr_peaks_in_btx623_peak_8960",15,1.6029,3.0011,1.59164,65,"Distal Intergenic",1,61446714,61462274,15561,1,"SORBI_3001G327800","OQU92324",22702
"1",61471296,61471604,309,"*","shr_peaks_in_btx623_peak_8961",31,1.92348,5.47581,3.16582,172,"Distal Intergenic",1,61446714,61462274,15561,1,"SORBI_3001G327800","OQU92324",24582
"1",61475427,61475818,392,"*","shr_peaks_in_btx623_peak_8962",14,1.56728,2.76832,1.44902,64,"Distal Intergenic",1,61446714,61462274,15561,1,"SORBI_3001G327800","OQU92324",28713
"1",61513874,61514116,243,"*","shr_peaks_in_btx623_peak_8963",16,1.61643,3.12063,1.69171,79,"Distal Intergenic",1,61539268,61541262,1995,2,"SORBI_3001G327900","OQU92325",27146
"1",61518155,61518659,505,"*","shr_peaks_in_btx623_peak_8964",27,1.85224,4.86931,2.7692,85,"Distal Intergenic",1,61539268,61541262,1995,2,"SORBI_3001G327900","OQU92325",22603
"1",61522142,61522637,496,"*","shr_peaks_in_btx623_peak_8965",30,1.84068,5.28477,3.06347,334,"Distal Intergenic",1,61539268,61541262,1995,2,"SORBI_3001G327900","OQU92325",18625
"1",61527372,61527692,321,"*","shr_peaks_in_btx623_peak_8966",13,1.53166,2.54449,1.3109,101,"Distal Intergenic",1,61539268,61541262,1995,2,"SORBI_3001G327900","OQU92325",13570
"1",61536759,61537036,278,"*","shr_peaks_in_btx623_peak_8967",20,1.70976,3.75169,2.058,231,"Distal Intergenic",1,61539268,61541262,1995,2,"SORBI_3001G327900","OQU92325",4226
"1",61538749,61539074,326,"*","shr_peaks_in_btx623_peak_8968",13,1.53166,2.54449,1.3109,86,"3' UTR",1,61539268,61541262,1995,2,"SORBI_3001G327900","OQU92325",2188
"1",61547431,61548172,742,"*","shr_peaks_in_btx623_peak_8969",29,1.85701,5.18565,2.97877,642,"Distal Intergenic",1,61551178,61555089,3912,1,"SORBI_3001G328000","OQU92329",-3006
"1",61549434,61549920,487,"*","shr_peaks_in_btx623_peak_8970",24,1.781,4.29426,2.40109,144,"Promoter (1-2kb)",1,61551178,61555089,3912,1,"SORBI_3001G328000","OQU92329",-1258
"1",61552682,61552928,247,"*","shr_peaks_in_btx623_peak_8971",18,1.67414,3.49292,1.89684,71,"Promoter (1-2kb)",1,61551333,61555068,3736,1,"SORBI_3001G328000","OQU92330",1349
"1",61560345,61560941,597,"*","shr_peaks_in_btx623_peak_8972a",40,1.97687,6.66736,4.01254,105,"Promoter (<=1kb)",1,61556778,61560575,3798,2,"SORBI_3001G328100","EER94654",0
"1",61560345,61560941,597,"*","shr_peaks_in_btx623_peak_8972b",56,2.27968,8.94731,5.68968,398,"Promoter (<=1kb)",1,61556778,61560575,3798,2,"SORBI_3001G328100","EER94654",0
"1",61566594,61566854,261,"*","shr_peaks_in_btx623_peak_8973",15,1.6029,3.0011,1.59164,230,"Distal Intergenic",1,61556778,61560575,3798,2,"SORBI_3001G328100","EER94654",-6019
"1",61570838,61571352,515,"*","shr_peaks_in_btx623_peak_8974",15,1.56053,2.93624,1.58866,126,"Distal Intergenic",1,61556778,61560575,3798,2,"SORBI_3001G328100","EER94654",-10263
"1",61585924,61586228,305,"*","shr_peaks_in_btx623_peak_8975",25,1.81662,4.57779,2.58164,131,"Promoter (1-2kb)",1,61584087,61589140,5054,1,"SORBI_3001G328200","EER92080",1837
"1",61588496,61589367,872,"*","shr_peaks_in_btx623_peak_8976",27,1.8142,4.76388,2.73817,849,"3' UTR",1,61584087,61589140,5054,1,"SORBI_3001G328200","EER92080",4409
"1",61591307,61591973,667,"*","shr_peaks_in_btx623_peak_8977a",24,1.781,4.29426,2.40109,112,"Distal Intergenic",1,61584087,61589140,5054,1,"SORBI_3001G328200","EER92080",7220
"1",61591307,61591973,667,"*","shr_peaks_in_btx623_peak_8977b",38,2.03034,6.44241,3.81846,354,"Distal Intergenic",1,61584087,61589140,5054,1,"SORBI_3001G328200","EER92080",7220
"1",61592472,61592993,522,"*","shr_peaks_in_btx623_peak_8978a",24,1.77178,4.30095,2.40481,80,"Distal Intergenic",1,61584087,61589140,5054,1,"SORBI_3001G328200","EER92080",8385
"1",61592472,61592993,522,"*","shr_peaks_in_btx623_peak_8978b",27,1.84851,4.84577,2.7692,425,"Distal Intergenic",1,61584087,61589140,5054,1,"SORBI_3001G328200","EER92080",8385
"1",61598077,61598733,657,"*","shr_peaks_in_btx623_peak_8979",35,1.99472,6.11279,3.59359,143,"Distal Intergenic",1,61601410,61602643,1234,2,"SORBI_3001G328350","OQU92331",3910
"1",61608008,61608277,270,"*","shr_peaks_in_btx623_peak_8980",31,1.90228,5.49049,3.17741,180,"Distal Intergenic",1,61604153,61605690,1538,1,"SORBI_3001G328500","EER92081",3855
"1",61610381,61610639,259,"*","shr_peaks_in_btx623_peak_8981",31,1.92348,5.47581,3.16582,118,"Distal Intergenic",1,61604153,61605690,1538,1,"SORBI_3001G328500","EER92081",6228
"1",61611005,61611754,750,"*","shr_peaks_in_btx623_peak_8982a",31,1.92348,5.47581,3.16582,128,"Distal Intergenic",1,61617411,61621946,4536,1,"SORBI_3001G328650","OQU92334",-5657
"1",61611005,61611754,750,"*","shr_peaks_in_btx623_peak_8982b",29,1.88786,5.16869,2.96335,676,"Distal Intergenic",1,61617411,61621946,4536,1,"SORBI_3001G328650","OQU92334",-5657
"1",61619161,61619537,377,"*","shr_peaks_in_btx623_peak_8983",89,2.60027,12.6361,8.96145,231,"Promoter (<=1kb)",1,61618966,61621966,3001,1,"SORBI_3001G328650","OQU92333",195
"1",61622598,61622888,291,"*","shr_peaks_in_btx623_peak_8984",13,1.53166,2.54449,1.3109,63,"Distal Intergenic",1,61618966,61621966,3001,1,"SORBI_3001G328650","OQU92333",3632
"1",61623435,61623776,342,"*","shr_peaks_in_btx623_peak_8985",18,1.64801,3.39452,1.86932,143,"Distal Intergenic",1,61618966,61621966,3001,1,"SORBI_3001G328650","OQU92333",4469
"1",61624179,61624658,480,"*","shr_peaks_in_btx623_peak_8986",29,1.88786,5.16869,2.96335,66,"Distal Intergenic",1,61618966,61621966,3001,1,"SORBI_3001G328650","OQU92333",5213
"1",61633457,61634326,870,"*","shr_peaks_in_btx623_peak_8987",14,1.56728,2.76832,1.44902,193,"Promoter (<=1kb)",1,61629973,61633905,3933,2,"SORBI_3001G328800","EER94659",0
"1",61634704,61635141,438,"*","shr_peaks_in_btx623_peak_8988",18,1.67414,3.49292,1.89684,341,"Promoter (<=1kb)",1,61629973,61633905,3933,2,"SORBI_3001G328800","EER94659",-799
"1",61641940,61642200,261,"*","shr_peaks_in_btx623_peak_8989",13,1.53166,2.54449,1.3109,80,"Distal Intergenic",1,61638851,61640419,1569,1,"SORBI_3001G328850","OQU92336",3089
"1",61642995,61643339,345,"*","shr_peaks_in_btx623_peak_8990",33,1.9591,5.79055,3.3753,132,"Distal Intergenic",1,61638851,61640419,1569,1,"SORBI_3001G328850","OQU92336",4144
"1",61646501,61646774,274,"*","shr_peaks_in_btx623_peak_8991",25,1.81662,4.57779,2.58164,146,"Distal Intergenic",1,61649076,61651312,2237,1,"SORBI_3001G328900","OQU92337",-2302
"1",61651919,61652171,253,"*","shr_peaks_in_btx623_peak_8992",15,1.56053,2.93624,1.58866,115,"Promoter (1-2kb)",1,61653475,61667440,13966,1,"SORBI_3001G329001","OQU92338",-1304
"1",61652856,61653648,793,"*","shr_peaks_in_btx623_peak_8993",74,2.41893,11.0259,7.48369,645,"Promoter (<=1kb)",1,61653475,61667440,13966,1,"SORBI_3001G329001","OQU92338",0
"1",61656286,61656635,350,"*","shr_peaks_in_btx623_peak_8994",22,1.73704,4.02824,2.23307,260,"Exon (OQU92338/SORBI_3001G329001, exon 3 of 14)",1,61653475,61667440,13966,1,"SORBI_3001G329001","OQU92338",2811
"1",61657886,61658198,313,"*","shr_peaks_in_btx623_peak_8995",25,1.81662,4.57779,2.58164,132,"Exon (OQU92338/SORBI_3001G329001, exon 5 of 14)",1,61653475,61667440,13966,1,"SORBI_3001G329001","OQU92338",4411
"1",61674818,61675191,374,"*","shr_peaks_in_btx623_peak_8996",13,1.51221,2.55357,1.31862,88,"Promoter (<=1kb)",1,61674427,61677825,3399,1,"SORBI_3001G329200","OQU92339",391
"1",61680223,61680693,471,"*","shr_peaks_in_btx623_peak_8997a",15,1.57902,2.95779,1.59164,67,"Distal Intergenic",1,61681582,61683831,2250,2,"SORBI_3001G329300","EER94661",3138
"1",61680223,61680693,471,"*","shr_peaks_in_btx623_peak_8997b",17,1.63852,3.24268,1.7409,340,"Distal Intergenic",1,61681582,61683831,2250,2,"SORBI_3001G329300","EER94661",3138
"1",61682254,61682596,343,"*","shr_peaks_in_btx623_peak_8998",13,1.53166,2.54449,1.3109,81,"Promoter (1-2kb)",1,61681582,61683831,2250,2,"SORBI_3001G329300","EER94661",1235
"1",61682970,61683591,622,"*","shr_peaks_in_btx623_peak_8999a",13,1.53166,2.54449,1.3109,78,"Promoter (<=1kb)",1,61681582,61683831,2250,2,"SORBI_3001G329300","EER94661",240
"1",61682970,61683591,622,"*","shr_peaks_in_btx623_peak_8999b",40,2.06596,6.7793,4.05294,480,"Promoter (<=1kb)",1,61681582,61683831,2250,2,"SORBI_3001G329300","EER94661",240
"1",61683990,61684749,760,"*","shr_peaks_in_btx623_peak_9000a",17,1.63852,3.24268,1.7409,119,"Promoter (<=1kb)",1,61681582,61683831,2250,2,"SORBI_3001G329300","EER94661",-159
"1",61683990,61684749,760,"*","shr_peaks_in_btx623_peak_9000b",15,1.6029,3.0011,1.59164,577,"Promoter (<=1kb)",1,61681582,61683831,2250,2,"SORBI_3001G329300","EER94661",-159
"1",61685017,61685311,295,"*","shr_peaks_in_btx623_peak_9001",17,1.63852,3.24268,1.7409,227,"Promoter (1-2kb)",1,61681582,61683831,2250,2,"SORBI_3001G329300","EER94661",-1186
"1",61688571,61688830,260,"*","shr_peaks_in_btx623_peak_9002",22,1.74538,4.01885,2.22653,191,"Promoter (1-2kb)",1,61690266,61695808,5543,1,"SORBI_3001G329400","EER92084",-1436
"1",61689440,61689761,322,"*","shr_peaks_in_btx623_peak_9003",18,1.67414,3.49292,1.89684,189,"Promoter (<=1kb)",1,61690266,61695808,5543,1,"SORBI_3001G329400","EER92084",-505
"1",61695286,61695903,618,"*","shr_peaks_in_btx623_peak_9004",16,1.59143,3.11444,1.6876,77,"3' UTR",1,61690266,61695808,5543,1,"SORBI_3001G329400","EER92084",5020
"1",61706319,61706898,580,"*","shr_peaks_in_btx623_peak_9005",14,1.56412,2.75174,1.44902,185,"Distal Intergenic",1,61718974,61721163,2190,2,"SORBI_3001G329600","OQU92340",14265
"1",61718482,61718873,392,"*","shr_peaks_in_btx623_peak_9006",18,1.67414,3.49292,1.89684,325,"Distal Intergenic",1,61718974,61721163,2190,2,"SORBI_3001G329600","OQU92340",2290
"1",61719668,61720061,394,"*","shr_peaks_in_btx623_peak_9007",16,1.59631,3.05421,1.63666,65,"Promoter (1-2kb)",1,61718974,61721163,2190,2,"SORBI_3001G329600","OQU92340",1102
"1",61723560,61724111,552,"*","shr_peaks_in_btx623_peak_9008a",27,1.85224,4.86931,2.7692,119,"Distal Intergenic",1,61718974,61721163,2190,2,"SORBI_3001G329600","OQU92340",-2397
"1",61723560,61724111,552,"*","shr_peaks_in_btx623_peak_9008b",17,1.63852,3.24268,1.7409,322,"Distal Intergenic",1,61718974,61721163,2190,2,"SORBI_3001G329600","OQU92340",-2397
"1",61733961,61734329,369,"*","shr_peaks_in_btx623_peak_9009",13,1.53166,2.54449,1.3109,84,"Promoter (<=1kb)",1,61731731,61733649,1919,2,"SORBI_3001G329701","OQU92341",-312
"1",61735601,61735910,310,"*","shr_peaks_in_btx623_peak_9010",18,1.67414,3.49292,1.89684,281,"Promoter (<=1kb)",1,61736395,61742577,6183,1,"SORBI_3001G329800","EER92085",-485
"1",61737834,61738628,795,"*","shr_peaks_in_btx623_peak_9011",25,1.81662,4.57779,2.58164,545,"Promoter (1-2kb)",1,61736395,61742577,6183,1,"SORBI_3001G329800","EER92085",1439
"1",61740425,61740715,291,"*","shr_peaks_in_btx623_peak_9012",22,1.74538,4.01885,2.22653,240,"3' UTR",1,61736395,61742577,6183,1,"SORBI_3001G329800","EER92085",4030
"1",61742156,61742492,337,"*","shr_peaks_in_btx623_peak_9013",20,1.70976,3.75169,2.058,116,"3' UTR",1,61747975,61752969,4995,1,"SORBI_3001G329901","OQU92342",-5483
"1",61742893,61743479,587,"*","shr_peaks_in_btx623_peak_9014",15,1.6029,3.0011,1.59164,270,"Distal Intergenic",1,61747975,61752969,4995,1,"SORBI_3001G329901","OQU92342",-4496
"1",61744155,61744493,339,"*","shr_peaks_in_btx623_peak_9015",24,1.72945,4.32999,2.42933,217,"Distal Intergenic",1,61747975,61752969,4995,1,"SORBI_3001G329901","OQU92342",-3482
"1",61747408,61747893,486,"*","shr_peaks_in_btx623_peak_9016",14,1.56728,2.76832,1.44902,64,"Promoter (<=1kb)",1,61747975,61752969,4995,1,"SORBI_3001G329901","OQU92342",-82
"1",61749917,61750686,770,"*","shr_peaks_in_btx623_peak_9017",22,1.74538,4.01885,2.22653,481,"Promoter (1-2kb)",1,61747975,61752969,4995,1,"SORBI_3001G329901","OQU92342",1942
"1",61763708,61764476,769,"*","shr_peaks_in_btx623_peak_9018",35,1.90713,6.06058,3.59359,175,"3' UTR",1,61759981,61764610,4630,1,"SORBI_3001G330000","EER92086",3727
"1",61766599,61766976,378,"*","shr_peaks_in_btx623_peak_9019",25,1.81662,4.57779,2.58164,113,"Distal Intergenic",1,61759981,61764610,4630,1,"SORBI_3001G330000","EER92086",6618
"1",61769488,61770051,564,"*","shr_peaks_in_btx623_peak_9020",31,1.92348,5.47581,3.16582,388,"Distal Intergenic",1,61774687,61775673,987,1,"SORBI_3001G330100","EER92087",-4636
"1",61771549,61772098,550,"*","shr_peaks_in_btx623_peak_9021",13,1.53166,2.54449,1.3109,74,"Distal Intergenic",1,61774687,61775673,987,1,"SORBI_3001G330100","EER92087",-2589
"1",61774055,61774368,314,"*","shr_peaks_in_btx623_peak_9022",22,1.74538,4.01885,2.22653,109,"Promoter (<=1kb)",1,61774687,61775673,987,1,"SORBI_3001G330100","EER92087",-319
"1",61785123,61785537,415,"*","shr_peaks_in_btx623_peak_9023a",17,1.63724,3.23557,1.7409,178,"Distal Intergenic",1,61781468,61782854,1387,2,"SORBI_3001G330300","EER94663",-2269
"1",61785123,61785537,415,"*","shr_peaks_in_btx623_peak_9023b",13,1.52862,2.60418,1.36047,252,"Distal Intergenic",1,61781468,61782854,1387,2,"SORBI_3001G330300","EER94663",-2269
"1",61789537,61790020,484,"*","shr_peaks_in_btx623_peak_9024",25,1.7943,4.56967,2.58164,80,"Promoter (1-2kb)",1,61788241,61789215,975,1,"SORBI_3001G330400","EER92089",1296
"1",61790891,61791243,353,"*","shr_peaks_in_btx623_peak_9025",29,1.85108,5.07489,2.94435,162,"Distal Intergenic",1,61788241,61789215,975,1,"SORBI_3001G330400","EER92089",2650
"1",61794660,61795184,525,"*","shr_peaks_in_btx623_peak_9026a",18,1.62122,3.47414,1.89684,89,"Distal Intergenic",1,61788241,61789215,975,1,"SORBI_3001G330400","EER92089",6419
"1",61794660,61795184,525,"*","shr_peaks_in_btx623_peak_9026b",14,1.5142,2.77968,1.4578,355,"Distal Intergenic",1,61788241,61789215,975,1,"SORBI_3001G330400","EER92089",6419
"1",61799206,61799447,242,"*","shr_peaks_in_btx623_peak_9027",22,1.74538,4.01885,2.22653,114,"Distal Intergenic",1,61805726,61807030,1305,2,"SORBI_3001G330500","EER94664",7583
"1",61808864,61809267,404,"*","shr_peaks_in_btx623_peak_9028",30,1.88929,5.32799,3.09881,148,"Promoter (1-2kb)",1,61805726,61807030,1305,2,"SORBI_3001G330500","EER94664",-1834
"1",61814323,61815489,1167,"*","shr_peaks_in_btx623_peak_9029",17,1.63852,3.24268,1.7409,559,"Distal Intergenic",1,61805726,61807030,1305,2,"SORBI_3001G330500","EER94664",-7293
"1",61818990,61819262,273,"*","shr_peaks_in_btx623_peak_9030",29,1.88786,5.16869,2.96335,166,"Distal Intergenic",1,61805726,61807030,1305,2,"SORBI_3001G330500","EER94664",-11960
"1",61820943,61821313,371,"*","shr_peaks_in_btx623_peak_9031",40,2.06596,6.7793,4.05294,239,"Distal Intergenic",1,61830723,61831895,1173,2,"SORBI_3001G330600","OQU92343",10582
"1",61834887,61835458,572,"*","shr_peaks_in_btx623_peak_9032a",17,1.63852,3.24268,1.7409,68,"Promoter (1-2kb)",1,61837419,61840262,2844,1,"SORBI_3001G330700","EER92090",-1961
"1",61834887,61835458,572,"*","shr_peaks_in_btx623_peak_9032b",15,1.6029,3.0011,1.59164,288,"Promoter (1-2kb)",1,61837419,61840262,2844,1,"SORBI_3001G330700","EER92090",-1961
"1",61838149,61839196,1048,"*","shr_peaks_in_btx623_peak_9033a",29,1.84096,5.07763,2.94593,204,"Promoter (<=1kb)",1,61837419,61840262,2844,1,"SORBI_3001G330700","EER95030",730
"1",61838149,61839196,1048,"*","shr_peaks_in_btx623_peak_9033b",45,2.1372,7.47445,4.55379,940,"Promoter (<=1kb)",1,61837419,61840262,2844,1,"SORBI_3001G330700","EER95030",730
"1",61841980,61842248,269,"*","shr_peaks_in_btx623_peak_9034",17,1.62943,3.19236,1.7409,115,"Distal Intergenic",1,61844557,61846055,1499,1,"SORBI_3001G330775","OQU92344",-2309
"1",61846329,61846904,576,"*","shr_peaks_in_btx623_peak_9035",25,1.81662,4.57779,2.58164,494,"Promoter (1-2kb)",1,61846177,61848142,1966,2,"SORBI_3001G330850","OQU92345",1238
"1",61855637,61855896,260,"*","shr_peaks_in_btx623_peak_9036",26,1.80495,4.63774,2.63096,154,"Intron (OQU92346/SORBI_3001G330925, intron 1 of 2)",1,61853294,61860655,7362,1,"SORBI_3001G330925","OQU92346",2343
"1",61858683,61859015,333,"*","shr_peaks_in_btx623_peak_9037",15,1.6029,3.0011,1.59164,198,"Intron (OQU92346/SORBI_3001G330925, intron 1 of 2)",1,61853294,61860655,7362,1,"SORBI_3001G330925","OQU92346",5389
"1",61864731,61865289,559,"*","shr_peaks_in_btx623_peak_9038",17,1.63852,3.24268,1.7409,99,"Distal Intergenic",1,61873950,61876118,2169,1,"SORBI_3001G331000","EER92094",-8661
"1",61871680,61872267,588,"*","shr_peaks_in_btx623_peak_9039",31,1.85965,5.41854,3.16582,431,"Promoter (1-2kb)",1,61873950,61876118,2169,1,"SORBI_3001G331000","EER92094",-1683
"1",61881448,61881781,334,"*","shr_peaks_in_btx623_peak_9040",13,1.52857,2.52876,1.3109,82,"Distal Intergenic",1,61884186,61887483,3298,2,"SORBI_3001G331100","OQU92347",5702
"1",61882810,61883163,354,"*","shr_peaks_in_btx623_peak_9041",18,1.67414,3.49292,1.89684,254,"Distal Intergenic",1,61884186,61887483,3298,2,"SORBI_3001G331100","OQU92347",4320
"1",61883469,61883921,453,"*","shr_peaks_in_btx623_peak_9042",31,1.92348,5.47581,3.16582,337,"Distal Intergenic",1,61884186,61887483,3298,2,"SORBI_3001G331100","OQU92347",3562
"1",61889939,61890189,251,"*","shr_peaks_in_btx623_peak_9043",18,1.67414,3.49292,1.89684,118,"Distal Intergenic",1,61884335,61887483,3149,2,"SORBI_3001G331100","EER94670",-2456
"1",61895521,61896728,1208,"*","shr_peaks_in_btx623_peak_9044a",40,2.06596,6.7793,4.05294,144,"Distal Intergenic",1,61899347,61901912,2566,2,"SORBI_3001G331200","EER94671",5184
"1",61895521,61896728,1208,"*","shr_peaks_in_btx623_peak_9044b",20,1.70976,3.75169,2.058,597,"Distal Intergenic",1,61899347,61901912,2566,2,"SORBI_3001G331200","EER94671",5184
"1",61895521,61896728,1208,"*","shr_peaks_in_btx623_peak_9044c",53,2.24406,8.56902,5.38613,1068,"Distal Intergenic",1,61899347,61901912,2566,2,"SORBI_3001G331200","EER94671",5184
"1",61903344,61903655,312,"*","shr_peaks_in_btx623_peak_9045",22,1.66737,4.07099,2.26929,185,"Promoter (1-2kb)",1,61899347,61901912,2566,2,"SORBI_3001G331200","EER94671",-1432
"1",61905814,61906107,294,"*","shr_peaks_in_btx623_peak_9046",13,1.53166,2.54449,1.3109,79,"Distal Intergenic",1,61899347,61901912,2566,2,"SORBI_3001G331200","EER94671",-3902
"1",61916055,61916310,256,"*","shr_peaks_in_btx623_peak_9047",56,2.27968,8.94731,5.68968,132,"Distal Intergenic",1,61899347,61901912,2566,2,"SORBI_3001G331200","EER94671",-14143
"1",61919289,61920284,996,"*","shr_peaks_in_btx623_peak_9048a",22,1.74538,4.01885,2.22653,413,"Distal Intergenic",1,61899347,61901912,2566,2,"SORBI_3001G331200","EER94671",-17377
"1",61919289,61920284,996,"*","shr_peaks_in_btx623_peak_9048b",13,1.53166,2.54449,1.3109,705,"Distal Intergenic",1,61899347,61901912,2566,2,"SORBI_3001G331200","EER94671",-17377
"1",61921398,61921705,308,"*","shr_peaks_in_btx623_peak_9049",20,1.70976,3.75169,2.058,197,"Distal Intergenic",1,61899347,61901912,2566,2,"SORBI_3001G331200","EER94671",-19486
"1",61922051,61922487,437,"*","shr_peaks_in_btx623_peak_9050",25,1.81662,4.57779,2.58164,334,"Distal Intergenic",1,61899347,61901912,2566,2,"SORBI_3001G331200","EER94671",-20139
"1",61923044,61923671,628,"*","shr_peaks_in_btx623_peak_9051a",33,1.9591,5.79055,3.3753,145,"Distal Intergenic",1,61899347,61901912,2566,2,"SORBI_3001G331200","EER94671",-21132
"1",61923044,61923671,628,"*","shr_peaks_in_btx623_peak_9051b",24,1.781,4.29426,2.40109,464,"Distal Intergenic",1,61899347,61901912,2566,2,"SORBI_3001G331200","EER94671",-21132
"1",61923935,61924427,493,"*","shr_peaks_in_btx623_peak_9052a",18,1.67414,3.49292,1.89684,77,"Distal Intergenic",1,61899347,61901912,2566,2,"SORBI_3001G331200","EER94671",-22023
"1",61923935,61924427,493,"*","shr_peaks_in_btx623_peak_9052b",22,1.74538,4.01885,2.22653,453,"Distal Intergenic",1,61899347,61901912,2566,2,"SORBI_3001G331200","EER94671",-22023
"1",61927661,61927920,260,"*","shr_peaks_in_btx623_peak_9053",25,1.81662,4.57779,2.58164,214,"Distal Intergenic",1,61899347,61901912,2566,2,"SORBI_3001G331200","EER94671",-25749
"1",61939184,61939488,305,"*","shr_peaks_in_btx623_peak_9054",53,2.12824,8.5169,5.38119,149,"Distal Intergenic",1,61963303,61965279,1977,1,"SORBI_3001G331301","OQU92348",-23815
"1",61939876,61940138,263,"*","shr_peaks_in_btx623_peak_9055",27,1.85224,4.86931,2.7692,226,"Distal Intergenic",1,61963303,61965279,1977,1,"SORBI_3001G331301","OQU92348",-23165
"1",61970186,61970488,303,"*","shr_peaks_in_btx623_peak_9056",15,1.55929,3.00988,1.59912,228,"Promoter (1-2kb)",1,61968509,61978061,9553,1,"SORBI_3001G331401","OQU92353",1677
"1",61977766,61978175,410,"*","shr_peaks_in_btx623_peak_9057",17,1.63852,3.24268,1.7409,202,"3' UTR",1,61975087,61976898,1812,1,"SORBI_3001G331500","EER92097",2679
"1",61980533,61980991,459,"*","shr_peaks_in_btx623_peak_9058",13,1.53166,2.54449,1.3109,92,"Promoter (<=1kb)",1,61981524,61989653,8130,1,"SORBI_3001G331600","KXG39102",-533
"1",61982205,61982492,288,"*","shr_peaks_in_btx623_peak_9059",18,1.60463,3.46032,1.89684,111,"Promoter (<=1kb)",1,61982143,61982641,499,2,"SORBI_3001G331650","OQU92354",149
"1",61988975,61989362,388,"*","shr_peaks_in_btx623_peak_9060",22,1.74538,4.01885,2.22653,120,"Exon (KXG39102/SORBI_3001G331600, exon 16 of 18)",1,61982143,61982641,499,2,"SORBI_3001G331650","OQU92354",-6334
"1",61993075,61993339,265,"*","shr_peaks_in_btx623_peak_9061",18,1.67414,3.49292,1.89684,77,"Distal Intergenic",1,61982143,61982641,499,2,"SORBI_3001G331650","OQU92354",-10434
"1",62002941,62003239,299,"*","shr_peaks_in_btx623_peak_9062",19,1.67535,3.55226,1.94598,279,"Distal Intergenic",1,62017014,62017488,475,1,"SORBI_3001G331700","KXG39103",-13775
"1",62010867,62011198,332,"*","shr_peaks_in_btx623_peak_9063",15,1.6029,3.0011,1.59164,66,"Distal Intergenic",1,62017014,62017488,475,1,"SORBI_3001G331700","KXG39103",-5816
"1",62016097,62016515,419,"*","shr_peaks_in_btx623_peak_9064",35,1.99472,6.11279,3.59359,293,"Promoter (<=1kb)",1,62017014,62017488,475,1,"SORBI_3001G331700","KXG39103",-499
"1",62019559,62019973,415,"*","shr_peaks_in_btx623_peak_9065",27,1.78604,4.9,2.79405,294,"Exon (EER92100/SORBI_3001G331800, exon 2 of 3)",1,62017503,62021786,4284,1,"SORBI_3001G331800","EER92100",2056
"1",62025402,62025794,393,"*","shr_peaks_in_btx623_peak_9066",29,1.88786,5.16869,2.96335,355,"Distal Intergenic",1,62017503,62021786,4284,1,"SORBI_3001G331800","EER92100",7899
"1",62036221,62036483,263,"*","shr_peaks_in_btx623_peak_9067",22,1.73556,4.0193,2.2266,194,"Distal Intergenic",1,62017503,62021786,4284,1,"SORBI_3001G331800","EER92100",18718
"1",62040652,62040895,244,"*","shr_peaks_in_btx623_peak_9068",17,1.61448,3.15606,1.72152,127,"Distal Intergenic",1,62055422,62061098,5677,1,"SORBI_3001G331900","EER92101",-14527
"1",62046546,62047309,764,"*","shr_peaks_in_btx623_peak_9069a",13,1.53166,2.54449,1.3109,113,"Distal Intergenic",1,62055422,62061098,5677,1,"SORBI_3001G331900","EER92101",-8113
"1",62046546,62047309,764,"*","shr_peaks_in_btx623_peak_9069b",28,1.86241,5.00559,2.8848,318,"Distal Intergenic",1,62055422,62061098,5677,1,"SORBI_3001G331900","EER92101",-8113
"1",62046546,62047309,764,"*","shr_peaks_in_btx623_peak_9069c",36,1.96065,6.13154,3.60789,634,"Distal Intergenic",1,62055422,62061098,5677,1,"SORBI_3001G331900","EER92101",-8113
"1",62048589,62048843,255,"*","shr_peaks_in_btx623_peak_9070",13,1.53166,2.54449,1.3109,73,"Distal Intergenic",1,62055422,62061098,5677,1,"SORBI_3001G331900","EER92101",-6579
"1",62054605,62054910,306,"*","shr_peaks_in_btx623_peak_9071",13,1.53166,2.54449,1.3109,76,"Promoter (<=1kb)",1,62055422,62061098,5677,1,"SORBI_3001G331900","EER92101",-512
"1",62057552,62057827,276,"*","shr_peaks_in_btx623_peak_9072",50,2.20844,8.19739,5.09554,145,"Exon (EER92101/SORBI_3001G331900, exon 1 of 2)",1,62055422,62061098,5677,1,"SORBI_3001G331900","EER92101",2130
"1",62060633,62061376,744,"*","shr_peaks_in_btx623_peak_9073",25,1.78624,4.45418,2.5348,256,"3' UTR",1,62055422,62061098,5677,1,"SORBI_3001G331900","EER92101",5211
"1",62066626,62067052,427,"*","shr_peaks_in_btx623_peak_9074a",24,1.781,4.29426,2.40109,132,"Promoter (1-2kb)",1,62067492,62068224,733,2,"SORBI_3001G332000","OQU92355",1172
"1",62066626,62067052,427,"*","shr_peaks_in_btx623_peak_9074b",15,1.6029,3.0011,1.59164,401,"Promoter (1-2kb)",1,62067492,62068224,733,2,"SORBI_3001G332000","OQU92355",1172
"1",62076107,62076496,390,"*","shr_peaks_in_btx623_peak_9075",20,1.70976,3.75169,2.058,170,"Promoter (1-2kb)",1,62074772,62075698,927,1,"SORBI_3001G332100","EER92099",1335
"1",62077178,62077830,653,"*","shr_peaks_in_btx623_peak_9076a",20,1.70976,3.75169,2.058,81,"Distal Intergenic",1,62078715,62080087,1373,2,"SORBI_3001G332200","EER94674",2257
"1",62077178,62077830,653,"*","shr_peaks_in_btx623_peak_9076b",24,1.781,4.29426,2.40109,361,"Distal Intergenic",1,62078715,62080087,1373,2,"SORBI_3001G332200","EER94674",2257
"1",62080794,62081196,403,"*","shr_peaks_in_btx623_peak_9077a",14,1.56728,2.76832,1.44902,85,"Promoter (<=1kb)",1,62078715,62080087,1373,2,"SORBI_3001G332200","EER94674",-707
"1",62080794,62081196,403,"*","shr_peaks_in_btx623_peak_9077b",14,1.56728,2.76832,1.44902,367,"Promoter (<=1kb)",1,62078715,62080087,1373,2,"SORBI_3001G332200","EER94674",-707
"1",62087155,62087547,393,"*","shr_peaks_in_btx623_peak_9078",19,1.67073,3.52556,1.92388,176,"3' UTR",1,62084823,62087480,2658,1,"SORBI_3001G332300","OQU92357",2332
"1",62088110,62088476,367,"*","shr_peaks_in_btx623_peak_9079",15,1.57122,2.99771,1.59164,81,"Promoter (1-2kb)",1,62090390,62094167,3778,1,"SORBI_3001G332400","EER92103",-1914
"1",62089442,62090270,829,"*","shr_peaks_in_btx623_peak_9080a",13,1.53166,2.54449,1.3109,72,"Promoter (<=1kb)",1,62090390,62094167,3778,1,"SORBI_3001G332400","EER92103",-120
"1",62089442,62090270,829,"*","shr_peaks_in_btx623_peak_9080b",27,1.85224,4.86931,2.7692,674,"Promoter (<=1kb)",1,62090390,62094167,3778,1,"SORBI_3001G332400","EER92103",-120
"1",62097094,62097483,390,"*","shr_peaks_in_btx623_peak_9081a",15,1.6029,3.0011,1.59164,155,"Intron (EER94675/SORBI_3001G332500, intron 3 of 3)",1,62096233,62103315,7083,2,"SORBI_3001G332500","EER94675",5832
"1",62097094,62097483,390,"*","shr_peaks_in_btx623_peak_9081b",18,1.67414,3.49292,1.89684,326,"Intron (EER94675/SORBI_3001G332500, intron 3 of 3)",1,62096233,62103315,7083,2,"SORBI_3001G332500","EER94675",5832
"1",62098779,62099447,669,"*","shr_peaks_in_btx623_peak_9082a",31,1.92348,5.47581,3.16582,131,"Exon (EER94675/SORBI_3001G332500, exon 2 of 4)",1,62096233,62103315,7083,2,"SORBI_3001G332500","EER94675",3868
"1",62098779,62099447,669,"*","shr_peaks_in_btx623_peak_9082b",16,1.57597,3.06717,1.64664,592,"Exon (EER94675/SORBI_3001G332500, exon 2 of 4)",1,62096233,62103315,7083,2,"SORBI_3001G332500","EER94675",3868
"1",62101056,62101410,355,"*","shr_peaks_in_btx623_peak_9083",15,1.52879,2.94106,1.59164,176,"Promoter (1-2kb)",1,62096233,62103315,7083,2,"SORBI_3001G332500","EER94675",1905
"1",62114681,62115055,375,"*","shr_peaks_in_btx623_peak_9084",35,1.99472,6.11279,3.59359,298,"Distal Intergenic",1,62096233,62103315,7083,2,"SORBI_3001G332500","EER94675",-11366
"1",62135477,62135901,425,"*","shr_peaks_in_btx623_peak_9085",15,1.56679,2.8898,1.55,294,"Promoter (<=1kb)",1,62134743,62136751,2009,1,"SORBI_3001G332700","OQU92369",734
"1",62138472,62138747,276,"*","shr_peaks_in_btx623_peak_9086",25,1.81662,4.57779,2.58164,114,"Promoter (<=1kb)",1,62138561,62141402,2842,1,"SORBI_3001G332900","OQU92371",0
"1",62140533,62140819,287,"*","shr_peaks_in_btx623_peak_9087",24,1.781,4.29426,2.40109,134,"Promoter (1-2kb)",1,62138561,62141402,2842,1,"SORBI_3001G332900","OQU92371",1972
"1",62150337,62150616,280,"*","shr_peaks_in_btx623_peak_9088",31,1.92348,5.47581,3.16582,205,"Distal Intergenic",1,62146245,62148224,1980,1,"SORBI_3001G332966","OQU92372",4092
"1",62154492,62154816,325,"*","shr_peaks_in_btx623_peak_9089",18,1.67414,3.49292,1.89684,237,"Promoter (1-2kb)",1,62156189,62159321,3133,1,"SORBI_3001G333000","OQU92373",-1373
"1",62155213,62155531,319,"*","shr_peaks_in_btx623_peak_9090",15,1.6029,3.0011,1.59164,115,"Promoter (<=1kb)",1,62156189,62159321,3133,1,"SORBI_3001G333000","OQU92373",-658
"1",62157313,62157704,392,"*","shr_peaks_in_btx623_peak_9091",14,1.56728,2.76832,1.44902,68,"Promoter (1-2kb)",1,62156189,62159321,3133,1,"SORBI_3001G333000","OQU92373",1124
"1",62162281,62162535,255,"*","shr_peaks_in_btx623_peak_9092",21,1.71977,3.86695,2.15554,165,"Distal Intergenic",1,62156189,62159321,3133,1,"SORBI_3001G333000","OQU92373",6092
"1",62163972,62164549,578,"*","shr_peaks_in_btx623_peak_9093a",17,1.61084,3.22704,1.7409,104,"Exon (EER94677/SORBI_3001G333100, exon 14 of 16)",1,62162915,62172033,9119,2,"SORBI_3001G333100","EER94677",7484
"1",62163972,62164549,578,"*","shr_peaks_in_btx623_peak_9093b",25,1.81662,4.57779,2.58164,404,"Exon (EER94677/SORBI_3001G333100, exon 14 of 16)",1,62162915,62172033,9119,2,"SORBI_3001G333100","EER94677",7484
"1",62165558,62165849,292,"*","shr_peaks_in_btx623_peak_9094",25,1.81662,4.57779,2.58164,154,"Exon (EER94677/SORBI_3001G333100, exon 8 of 16)",1,62162915,62172033,9119,2,"SORBI_3001G333100","EER94677",6184
"1",62178686,62179458,773,"*","shr_peaks_in_btx623_peak_9095",37,1.9542,6.3316,3.78022,299,"5' UTR",1,62175842,62180564,4723,1,"SORBI_3001G333200","KXG39111",2844
"1",62194982,62195261,280,"*","shr_peaks_in_btx623_peak_9096",13,1.48332,2.49852,1.3109,81,"Distal Intergenic",1,62175842,62180564,4723,1,"SORBI_3001G333200","KXG39111",19140
"1",62224806,62225392,587,"*","shr_peaks_in_btx623_peak_9097",13,1.51258,2.5914,1.35009,160,"3' UTR",1,62222038,62223093,1056,1,"SORBI_3001G333400","EER92110",2768
"1",62237748,62238102,355,"*","shr_peaks_in_btx623_peak_9098",22,1.67459,4.01722,2.22653,122,"Promoter (1-2kb)",1,62233525,62239134,5610,2,"SORBI_3001G333600","EER94679",1032
"1",62240569,62240839,271,"*","shr_peaks_in_btx623_peak_9099",29,1.81642,5.18075,2.9744,195,"Promoter (1-2kb)",1,62233525,62239134,5610,2,"SORBI_3001G333600","EER94679",-1435
"1",62252408,62252810,403,"*","shr_peaks_in_btx623_peak_9100",15,1.6029,3.0011,1.59164,199,"Promoter (1-2kb)",1,62246955,62250776,3822,2,"SORBI_3001G333800","OQU92377",-1632
"1",62253176,62254024,849,"*","shr_peaks_in_btx623_peak_9101",27,1.79154,4.87434,2.77246,500,"Exon (EER94680/SORBI_3001G333900, exon 6 of 7)",1,62246955,62250776,3822,2,"SORBI_3001G333800","OQU92377",-2400
"1",62257657,62258170,514,"*","shr_peaks_in_btx623_peak_9102",29,1.88786,5.16869,2.96335,128,"Promoter (<=1kb)",1,62253704,62259145,5442,2,"SORBI_3001G333900","EER94680",975
"1",62265244,62265513,270,"*","shr_peaks_in_btx623_peak_9103",45,2.11158,7.39126,4.53211,150,"3' UTR",1,62264627,62269096,4470,2,"SORBI_3001G334001","OQU92378",3583
"1",62271227,62271535,309,"*","shr_peaks_in_btx623_peak_9104",25,1.78133,4.5503,2.58164,106,"Promoter (<=1kb)",1,62270721,62276003,5283,1,"SORBI_3001G334100","EER92112",506
"1",62271787,62272266,480,"*","shr_peaks_in_btx623_peak_9105",15,1.6029,3.0011,1.59164,110,"Promoter (1-2kb)",1,62270721,62276003,5283,1,"SORBI_3001G334100","EER92112",1066
"1",62275355,62275640,286,"*","shr_peaks_in_btx623_peak_9106",14,1.56728,2.76832,1.44902,62,"Exon (EER92112/SORBI_3001G334100, exon 8 of 8)",1,62279533,62280786,1254,1,"SORBI_3001G334150","OQU92379",-3893
"1",62276416,62276774,359,"*","shr_peaks_in_btx623_peak_9107",29,1.876,5.16634,2.96335,256,"Distal Intergenic",1,62279533,62280786,1254,1,"SORBI_3001G334150","OQU92379",-2759
"1",62287624,62288301,678,"*","shr_peaks_in_btx623_peak_9108a",35,1.99472,6.11279,3.59359,153,"3' UTR",1,62287500,62291046,3547,2,"SORBI_3001G334200","EER94681",2745
"1",62287624,62288301,678,"*","shr_peaks_in_btx623_peak_9108b",39,2.0312,6.6289,3.9789,542,"3' UTR",1,62287500,62291046,3547,2,"SORBI_3001G334200","EER94681",2745
"1",62293919,62294223,305,"*","shr_peaks_in_btx623_peak_9109",29,1.88786,5.16869,2.96335,153,"Distal Intergenic",1,62295150,62296609,1460,2,"SORBI_3001G334300","KXG39114",2386
"1",62295353,62295731,379,"*","shr_peaks_in_btx623_peak_9110",13,1.53046,2.53838,1.3109,95,"Promoter (<=1kb)",1,62295150,62296609,1460,2,"SORBI_3001G334300","KXG39114",878
"1",62297753,62298001,249,"*","shr_peaks_in_btx623_peak_9111",14,1.52866,2.67938,1.42381,1,"Promoter (<=1kb)",1,62295150,62297144,1995,2,"SORBI_3001G334300","KXG39115",-609
"1",62300316,62300674,359,"*","shr_peaks_in_btx623_peak_9112",35,1.98023,6.10012,3.59359,141,"Promoter (<=1kb)",1,62300389,62308556,8168,1,"SORBI_3001G334400","OQU92380",0
"1",62305334,62305748,415,"*","shr_peaks_in_btx623_peak_9113",38,2.03034,6.44241,3.81846,291,"Intron (OQU92380/SORBI_3001G334400, intron 3 of 9)",1,62300389,62308556,8168,1,"SORBI_3001G334400","OQU92380",4945
"1",62307361,62307778,418,"*","shr_peaks_in_btx623_peak_9114a",13,1.51183,2.51568,1.3109,71,"Exon (OQU92380/SORBI_3001G334400, exon 8 of 10)",1,62300389,62308556,8168,1,"SORBI_3001G334400","OQU92380",6972
"1",62307361,62307778,418,"*","shr_peaks_in_btx623_peak_9114b",14,1.56728,2.76832,1.44902,215,"Exon (OQU92380/SORBI_3001G334400, exon 8 of 10)",1,62300389,62308556,8168,1,"SORBI_3001G334400","OQU92380",6972
"1",62315373,62316226,854,"*","shr_peaks_in_btx623_peak_9115a",22,1.74035,4.04821,2.2505,80,"Distal Intergenic",1,62300389,62308556,8168,1,"SORBI_3001G334400","OQU92380",14984
"1",62315373,62316226,854,"*","shr_peaks_in_btx623_peak_9115b",22,1.67459,4.01722,2.22653,730,"Distal Intergenic",1,62300389,62308556,8168,1,"SORBI_3001G334400","OQU92380",14984
"1",62340442,62340791,350,"*","shr_peaks_in_btx623_peak_9116",22,1.74538,4.01885,2.22653,228,"Promoter (1-2kb)",1,62342119,62343997,1879,1,"SORBI_3001G334501","OQU92381",-1328
"1",62348790,62349049,260,"*","shr_peaks_in_btx623_peak_9117",29,1.88786,5.16869,2.96335,172,"Promoter (<=1kb)",1,62348891,62354624,5734,1,"SORBI_3001G334700","KXG39119",0
"1",62351489,62351771,283,"*","shr_peaks_in_btx623_peak_9118a",20,1.70631,3.73166,2.058,85,"Exon (KXG39119/SORBI_3001G334700, exon 3 of 4)",1,62353986,62355401,1416,1,"SORBI_3001G334800","KXG39121",-2215
"1",62351489,62351771,283,"*","shr_peaks_in_btx623_peak_9118b",13,1.53166,2.54449,1.3109,174,"Exon (KXG39119/SORBI_3001G334700, exon 3 of 4)",1,62353986,62355401,1416,1,"SORBI_3001G334800","KXG39121",-2215
"1",62352469,62352730,262,"*","shr_peaks_in_btx623_peak_9119",21,1.72185,3.87931,2.16544,91,"Promoter (1-2kb)",1,62353986,62355401,1416,1,"SORBI_3001G334800","KXG39121",-1256
"1",62354352,62354612,261,"*","shr_peaks_in_btx623_peak_9120",26,1.80037,4.60851,2.60602,53,"Promoter (<=1kb)",1,62353986,62355401,1416,1,"SORBI_3001G334800","KXG39121",366
"1",62354983,62355260,278,"*","shr_peaks_in_btx623_peak_9121",14,1.54615,2.65781,1.40547,83,"Promoter (<=1kb)",1,62353986,62355401,1416,1,"SORBI_3001G334800","KXG39121",997
"1",62376865,62377228,364,"*","shr_peaks_in_btx623_peak_9122",15,1.6029,3.0011,1.59164,69,"Intron (EER92117/SORBI_3001G335000, intron 1 of 8)",1,62373931,62381301,7371,1,"SORBI_3001G335000","EER92117",2934
"1",62383034,62383505,472,"*","shr_peaks_in_btx623_peak_9123",40,2.06596,6.7793,4.05294,133,"Promoter (<=1kb)",1,62383516,62385906,2391,1,"SORBI_3001G335100","EER92118",-11
"1",62389448,62390368,921,"*","shr_peaks_in_btx623_peak_9124a",18,1.67414,3.49292,1.89684,122,"Promoter (<=1kb)",1,62390742,62395086,4345,1,"SORBI_3001G335201","OQU92384",-374
"1",62389448,62390368,921,"*","shr_peaks_in_btx623_peak_9124b",18,1.67414,3.49292,1.89684,666,"Promoter (<=1kb)",1,62390742,62395086,4345,1,"SORBI_3001G335201","OQU92384",-374
"1",62399362,62400113,752,"*","shr_peaks_in_btx623_peak_9125",25,1.81662,4.57779,2.58164,181,"Exon (EER92119/SORBI_3001G335300, exon 8 of 13)",1,62395087,62402208,7122,1,"SORBI_3001G335300","EER92119",4275
"1",62401647,62402654,1008,"*","shr_peaks_in_btx623_peak_9126a",60,2.3153,9.33214,6.0071,165,"3' UTR",1,62404066,62407006,2941,2,"SORBI_3001G335400","OQU92385",4352
"1",62401647,62402654,1008,"*","shr_peaks_in_btx623_peak_9126b",24,1.781,4.29426,2.40109,633,"3' UTR",1,62404066,62407006,2941,2,"SORBI_3001G335400","OQU92385",4352
"1",62403626,62404258,633,"*","shr_peaks_in_btx623_peak_9127a",25,1.81662,4.57779,2.58164,245,"Exon (KXG39123/SORBI_3001G335400, exon 2 of 2)",1,62404066,62407006,2941,2,"SORBI_3001G335400","OQU92385",2748
"1",62403626,62404258,633,"*","shr_peaks_in_btx623_peak_9127b",33,1.9591,5.79055,3.3753,415,"Exon (KXG39123/SORBI_3001G335400, exon 2 of 2)",1,62404066,62407006,2941,2,"SORBI_3001G335400","OQU92385",2748
"1",62405652,62406301,650,"*","shr_peaks_in_btx623_peak_9128",42,2.10158,7.12335,4.29705,148,"Promoter (<=1kb)",1,62404066,62407006,2941,2,"SORBI_3001G335400","OQU92385",705
"1",62410894,62411295,402,"*","shr_peaks_in_btx623_peak_9129",17,1.61218,3.23483,1.7409,101,"Exon (EER94684/SORBI_3001G335500, exon 5 of 8)",1,62409107,62414004,4898,2,"SORBI_3001G335500","EER94684",2709
"1",62413756,62414201,446,"*","shr_peaks_in_btx623_peak_9130",22,1.73243,4.0588,2.2585,179,"Promoter (<=1kb)",1,62409107,62414004,4898,2,"SORBI_3001G335500","EER94684",0
"1",62426367,62426652,286,"*","shr_peaks_in_btx623_peak_9131",26,1.78886,4.66341,2.65352,202,"Promoter (1-2kb)",1,62428237,62429248,1012,1,"SORBI_3001G335700","KXG39128",-1585
"1",62448973,62449302,330,"*","shr_peaks_in_btx623_peak_9132",26,1.79449,4.63578,2.62942,121,"Intron (EER92121/SORBI_3001G335900, intron 9 of 18)",1,62453796,62456140,2345,1,"SORBI_3001G336050","KXG39652",-4494
"1",62450963,62451775,813,"*","shr_peaks_in_btx623_peak_9133a",19,1.66756,3.50723,1.90735,518,"Exon (EER92121/SORBI_3001G335900, exon 13 of 19)",1,62453796,62456140,2345,1,"SORBI_3001G336050","KXG39652",-2021
"1",62450963,62451775,813,"*","shr_peaks_in_btx623_peak_9133b",25,1.78624,4.45418,2.5348,728,"Exon (EER92121/SORBI_3001G335900, exon 13 of 19)",1,62453796,62456140,2345,1,"SORBI_3001G336050","KXG39652",-2021
"1",62455772,62456248,477,"*","shr_peaks_in_btx623_peak_9134",17,1.63053,3.29407,1.78372,102,"Promoter (1-2kb)",1,62453796,62456140,2345,1,"SORBI_3001G336050","KXG39652",1976
"1",62463583,62463843,261,"*","shr_peaks_in_btx623_peak_9135",24,1.781,4.29426,2.40109,71,"Distal Intergenic",1,62458876,62461021,2146,1,"SORBI_3001G336200","KXG39130",4707
"1",62464396,62464649,254,"*","shr_peaks_in_btx623_peak_9136a",20,1.65102,3.71034,2.058,104,"Distal Intergenic",1,62469313,62471781,2469,1,"SORBI_3001G336400","KXG39131",-4664
"1",62464396,62464649,254,"*","shr_peaks_in_btx623_peak_9136b",13,1.51143,2.47773,1.30304,180,"Distal Intergenic",1,62469313,62471781,2469,1,"SORBI_3001G336400","KXG39131",-4664
"1",62466597,62466953,357,"*","shr_peaks_in_btx623_peak_9137",13,1.52188,2.49475,1.3109,73,"Distal Intergenic",1,62469313,62471781,2469,1,"SORBI_3001G336400","KXG39131",-2360
"1",62468153,62468410,258,"*","shr_peaks_in_btx623_peak_9138",27,1.85224,4.86931,2.7692,106,"Promoter (<=1kb)",1,62469313,62471781,2469,1,"SORBI_3001G336400","KXG39131",-903
"1",62469010,62469319,310,"*","shr_peaks_in_btx623_peak_9139",13,1.52428,2.58124,1.34177,79,"Promoter (<=1kb)",1,62469313,62471781,2469,1,"SORBI_3001G336400","KXG39131",0
"1",62471644,62471960,317,"*","shr_peaks_in_btx623_peak_9140",29,1.88786,5.16869,2.96335,259,"Promoter (1-2kb)",1,62473373,62475071,1699,1,"SORBI_3001G336450","OQU92391",-1413
"1",62491397,62491666,270,"*","shr_peaks_in_btx623_peak_9141",13,1.52879,2.60508,1.36122,72,"Exon (OQU92393/SORBI_3001G336600, exon 6 of 7)",1,62488987,62491751,2765,1,"SORBI_3001G336600","KXG39134",2410
"1",62504198,62504704,507,"*","shr_peaks_in_btx623_peak_9142",38,1.99388,6.45215,3.82621,119,"3' UTR",1,62503080,62506805,3726,2,"SORBI_3001G337100","KXG39138",2101
"1",62505636,62506215,580,"*","shr_peaks_in_btx623_peak_9143a",17,1.6235,3.15964,1.72432,78,"Promoter (<=1kb)",1,62503080,62506805,3726,2,"SORBI_3001G337100","KXG39138",590
"1",62505636,62506215,580,"*","shr_peaks_in_btx623_peak_9143b",15,1.54445,2.84415,1.51175,427,"Promoter (<=1kb)",1,62503080,62506805,3726,2,"SORBI_3001G337100","KXG39138",590
"1",62510206,62510605,400,"*","shr_peaks_in_btx623_peak_9144",13,1.53166,2.54449,1.3109,119,"Promoter (1-2kb)",1,62508354,62509052,699,1,"SORBI_3001G337200","EER92127",1852
"1",62512396,62513271,876,"*","shr_peaks_in_btx623_peak_9145a",15,1.6029,3.0011,1.59164,67,"Promoter (<=1kb)",1,62512116,62513864,1749,2,"SORBI_3001G337300","KXG39139",593
"1",62512396,62513271,876,"*","shr_peaks_in_btx623_peak_9145b",15,1.6029,3.0011,1.59164,411,"Promoter (<=1kb)",1,62512116,62513864,1749,2,"SORBI_3001G337300","KXG39139",593
"1",62514443,62514855,413,"*","shr_peaks_in_btx623_peak_9146",13,1.53166,2.54449,1.3109,65,"Promoter (<=1kb)",1,62512206,62513864,1659,2,"SORBI_3001G337300","OQU92394",-579
"1",62519580,62520140,561,"*","shr_peaks_in_btx623_peak_9147",31,1.92348,5.47581,3.16582,398,"Distal Intergenic",1,62515011,62516739,1729,2,"SORBI_3001G337350","OQU92395",-2841
"1",62522372,62522614,243,"*","shr_peaks_in_btx623_peak_9148",22,1.74538,4.01885,2.22653,108,"Distal Intergenic",1,62515011,62516739,1729,2,"SORBI_3001G337350","OQU92395",-5633
"1",62532216,62532472,257,"*","shr_peaks_in_btx623_peak_9149",35,1.99472,6.11279,3.59359,119,"Promoter (1-2kb)",1,62533722,62533793,72,2,"ENSRNA049445049","ENSRNA049445049-T1",1321
"1",62540575,62541582,1008,"*","shr_peaks_in_btx623_peak_9150a",29,1.88786,5.16869,2.96335,472,"Distal Intergenic",1,62534993,62536613,1621,2,"SORBI_3001G337500","OQU92396",-3962
"1",62540575,62541582,1008,"*","shr_peaks_in_btx623_peak_9150b",13,1.53166,2.54449,1.3109,884,"Distal Intergenic",1,62534993,62536613,1621,2,"SORBI_3001G337500","OQU92396",-3962
"1",62550141,62550497,357,"*","shr_peaks_in_btx623_peak_9151",13,1.53166,2.54449,1.3109,64,"Promoter (1-2kb)",1,62548435,62550983,2549,1,"SORBI_3001G337600","EER92129",1706
"1",62554438,62554701,264,"*","shr_peaks_in_btx623_peak_9152",13,1.49785,2.47686,1.30304,48,"Promoter (<=1kb)",1,62554847,62558702,3856,1,"SORBI_3001G337800","EER92451",-146
"1",62562067,62562401,335,"*","shr_peaks_in_btx623_peak_9153",50,2.20844,8.19739,5.09554,189,"Distal Intergenic",1,62567254,62568165,912,2,"SORBI_3001G338000","EER94691",5764
"1",62577129,62577457,329,"*","shr_peaks_in_btx623_peak_9154",20,1.67659,3.7169,2.058,260,"Promoter (<=1kb)",1,62578442,62579296,855,1,"SORBI_3001G338100","OQU92399",-985
"1",62579598,62580510,913,"*","shr_peaks_in_btx623_peak_9155a",20,1.67981,3.68379,2.05645,205,"Promoter (1-2kb)",1,62578442,62579296,855,1,"SORBI_3001G338100","OQU92399",1156
"1",62579598,62580510,913,"*","shr_peaks_in_btx623_peak_9155b",27,1.85224,4.86931,2.7692,651,"Promoter (1-2kb)",1,62578442,62579296,855,1,"SORBI_3001G338100","OQU92399",1156
"1",62583113,62583505,393,"*","shr_peaks_in_btx623_peak_9156",33,1.9591,5.79055,3.3753,88,"Promoter (<=1kb)",1,62582459,62583390,932,1,"SORBI_3001G338200","KXG39144",654
"1",62584632,62585349,718,"*","shr_peaks_in_btx623_peak_9157",30,1.88929,5.32799,3.09881,221,"Distal Intergenic",1,62582459,62583390,932,1,"SORBI_3001G338200","KXG39144",2173
"1",62586711,62586965,255,"*","shr_peaks_in_btx623_peak_9158",13,1.53166,2.54449,1.3109,99,"Distal Intergenic",1,62582459,62583390,932,1,"SORBI_3001G338200","KXG39144",4252
"1",62587267,62587593,327,"*","shr_peaks_in_btx623_peak_9159",13,1.53166,2.54449,1.3109,117,"Distal Intergenic",1,62582459,62583390,932,1,"SORBI_3001G338200","KXG39144",4808
"1",62589198,62589683,486,"*","shr_peaks_in_btx623_peak_9160",14,1.56728,2.76832,1.44902,64,"Distal Intergenic",1,62594305,62599544,5240,1,"SORBI_3001G338400","EER92132",-4622
"1",62595494,62595817,324,"*","shr_peaks_in_btx623_peak_9161",38,2.03034,6.44241,3.81846,286,"Promoter (1-2kb)",1,62594305,62599544,5240,1,"SORBI_3001G338400","EER92132",1189
"1",62596813,62597580,768,"*","shr_peaks_in_btx623_peak_9162a",20,1.70976,3.75169,2.058,89,"Exon (EER92132/SORBI_3001G338400, exon 2 of 2)",1,62594305,62599544,5240,1,"SORBI_3001G338400","EER92132",2508
"1",62596813,62597580,768,"*","shr_peaks_in_btx623_peak_9162b",22,1.74538,4.01885,2.22653,391,"Exon (EER92132/SORBI_3001G338400, exon 2 of 2)",1,62594305,62599544,5240,1,"SORBI_3001G338400","EER92132",2508
"1",62605669,62605981,313,"*","shr_peaks_in_btx623_peak_9163",28,1.74325,4.95397,2.84158,243,"3' UTR",1,62605384,62609201,3818,2,"SORBI_3001G338500","KXG39146",3220
"1",62606687,62607027,341,"*","shr_peaks_in_btx623_peak_9164",25,1.79526,4.57583,2.58164,237,"Intron (KXG39146/SORBI_3001G338500, intron 7 of 7)",1,62605384,62609201,3818,2,"SORBI_3001G338500","KXG39146",2174
"1",62610465,62610865,401,"*","shr_peaks_in_btx623_peak_9165",38,2.03034,6.44241,3.81846,260,"Promoter (1-2kb)",1,62605384,62609251,3868,2,"SORBI_3001G338500","KXG39147",-1214
"1",62617033,62617277,245,"*","shr_peaks_in_btx623_peak_9166",15,1.54445,2.84415,1.51175,105,"Distal Intergenic",1,62623592,62625626,2035,1,"SORBI_3001G338600","OQU92400",-6315
"1",62628969,62629424,456,"*","shr_peaks_in_btx623_peak_9167",14,1.56334,2.78868,1.46503,101,"Distal Intergenic",1,62623592,62625626,2035,1,"SORBI_3001G338600","OQU92400",5377
"1",62632520,62632792,273,"*","shr_peaks_in_btx623_peak_9168",24,1.781,4.29426,2.40109,141,"Distal Intergenic",1,62635346,62636396,1051,2,"SORBI_3001G338700","EER94693",3604
"1",62633239,62633666,428,"*","shr_peaks_in_btx623_peak_9169",25,1.81662,4.57779,2.58164,267,"Distal Intergenic",1,62635346,62636396,1051,2,"SORBI_3001G338700","EER94693",2730
"1",62641115,62641601,487,"*","shr_peaks_in_btx623_peak_9170",23,1.76616,4.20433,2.38285,73,"Exon (KXG39149/SORBI_3001G338800, exon 6 of 9)",1,62636725,62644068,7344,2,"SORBI_3001G338800","KXG39149",2467
"1",62655372,62655788,417,"*","shr_peaks_in_btx623_peak_9171a",13,1.49876,2.61945,1.37414,102,"Distal Intergenic",1,62661828,62664269,2442,1,"SORBI_3001G338900","EER92134",-6040
"1",62655372,62655788,417,"*","shr_peaks_in_btx623_peak_9171b",13,1.49876,2.61945,1.37414,188,"Distal Intergenic",1,62661828,62664269,2442,1,"SORBI_3001G338900","EER92134",-6040
"1",62657132,62657538,407,"*","shr_peaks_in_btx623_peak_9172",35,1.99472,6.11279,3.59359,115,"Distal Intergenic",1,62661828,62664269,2442,1,"SORBI_3001G338900","EER92134",-4290
"1",62662595,62663063,469,"*","shr_peaks_in_btx623_peak_9173",14,1.52868,2.7169,1.44902,106,"Promoter (<=1kb)",1,62661828,62664269,2442,1,"SORBI_3001G338900","EER92134",767
"1",62668870,62669166,297,"*","shr_peaks_in_btx623_peak_9174",17,1.57164,3.2493,1.74696,196,"Distal Intergenic",1,62661828,62664269,2442,1,"SORBI_3001G338900","EER92134",7042
"1",62669768,62670018,251,"*","shr_peaks_in_btx623_peak_9175",13,1.51221,2.55357,1.31862,140,"Distal Intergenic",1,62661828,62664269,2442,1,"SORBI_3001G338900","EER92134",7940
"1",62670300,62670579,280,"*","shr_peaks_in_btx623_peak_9176",15,1.57938,2.87455,1.53782,112,"Distal Intergenic",1,62661828,62664269,2442,1,"SORBI_3001G338900","EER92134",8472
"1",62674633,62674878,246,"*","shr_peaks_in_btx623_peak_9177",13,1.49193,2.47916,1.30431,58,"Distal Intergenic",1,62661828,62664269,2442,1,"SORBI_3001G338900","EER92134",12805
"1",62677010,62677423,414,"*","shr_peaks_in_btx623_peak_9178",13,1.47145,2.55895,1.32384,81,"Distal Intergenic",1,62661828,62664269,2442,1,"SORBI_3001G338900","EER92134",15182
"1",62679218,62679476,259,"*","shr_peaks_in_btx623_peak_9179",13,1.46463,2.6418,1.39291,146,"Distal Intergenic",1,62661828,62664269,2442,1,"SORBI_3001G338900","EER92134",17390
"1",62683363,62683885,523,"*","shr_peaks_in_btx623_peak_9180",27,1.82059,4.73778,2.7162,196,"Distal Intergenic",1,62697525,62704522,6998,1,"SORBI_3001G339000","OQU92401",-13640
"1",62714386,62715085,700,"*","shr_peaks_in_btx623_peak_9181",21,1.70464,3.88833,2.17315,628,"Promoter (1-2kb)",1,62716136,62717220,1085,1,"SORBI_3001G339300","EER94695",-1051
"1",62722686,62723286,601,"*","shr_peaks_in_btx623_peak_9182a",14,1.56728,2.76832,1.44902,104,"Promoter (<=1kb)",1,62720365,62723025,2661,2,"SORBI_3001G339400","EER94696",0
"1",62722686,62723286,601,"*","shr_peaks_in_btx623_peak_9182b",17,1.63053,3.29407,1.78372,312,"Promoter (<=1kb)",1,62720365,62723025,2661,2,"SORBI_3001G339400","EER94696",0
"1",62724335,62724592,258,"*","shr_peaks_in_btx623_peak_9183",24,1.74932,4.34283,2.44088,135,"Promoter (1-2kb)",1,62720365,62723025,2661,2,"SORBI_3001G339400","EER94696",-1310
"1",62731031,62731303,273,"*","shr_peaks_in_btx623_peak_9184",24,1.76139,4.2983,2.40461,116,"Promoter (<=1kb)",1,62724634,62730934,6301,2,"SORBI_3001G339500","OQU92403",-97
"1",62734339,62734746,408,"*","shr_peaks_in_btx623_peak_9185",20,1.70976,3.75169,2.058,108,"Promoter (<=1kb)",1,62735381,62738856,3476,1,"SORBI_3001G339600","KXG39153",-635
"1",62737443,62737781,339,"*","shr_peaks_in_btx623_peak_9186",20,1.68677,3.77907,2.08102,116,"Promoter (1-2kb)",1,62735699,62737384,1686,1,"SORBI_3001G339600","KXG39154",1744
"1",62738854,62739398,545,"*","shr_peaks_in_btx623_peak_9187a",13,1.54428,2.64804,1.39786,137,"3' UTR",1,62739106,62741986,2881,2,"SORBI_3001G339700","EER94698",2588
"1",62738854,62739398,545,"*","shr_peaks_in_btx623_peak_9187b",17,1.60913,3.26258,1.75687,472,"3' UTR",1,62739106,62741986,2881,2,"SORBI_3001G339700","EER94698",2588
"1",62741236,62741669,434,"*","shr_peaks_in_btx623_peak_9188",25,1.81662,4.57779,2.58164,168,"Promoter (<=1kb)",1,62739106,62741986,2881,2,"SORBI_3001G339700","EER94698",317
"1",62747075,62747918,844,"*","shr_peaks_in_btx623_peak_9189a",18,1.67414,3.49292,1.89684,377,"Promoter (<=1kb)",1,62746111,62746620,510,1,"SORBI_3001G339801","OQU92404",964
"1",62747075,62747918,844,"*","shr_peaks_in_btx623_peak_9189b",25,1.81662,4.57779,2.58164,647,"Promoter (<=1kb)",1,62746111,62746620,510,1,"SORBI_3001G339801","OQU92404",964
"1",62751365,62751822,458,"*","shr_peaks_in_btx623_peak_9190",14,1.56728,2.76832,1.44902,118,"Distal Intergenic",1,62749277,62750403,1127,1,"SORBI_3001G339900","KXG39156",2088
"1",62755360,62755768,409,"*","shr_peaks_in_btx623_peak_9191",14,1.56259,2.82561,1.49592,77,"Promoter (<=1kb)",1,62754370,62770069,15700,1,"SORBI_3001G340000","OQU92405",990
"1",62757007,62757358,352,"*","shr_peaks_in_btx623_peak_9192",15,1.6029,3.0011,1.59164,69,"Intron (OQU92405/SORBI_3001G340000, intron 6 of 19)",1,62754370,62770069,15700,1,"SORBI_3001G340000","OQU92405",2637
"1",62762816,62764200,1385,"*","shr_peaks_in_btx623_peak_9193a",17,1.63852,3.24268,1.7409,550,"Promoter (<=1kb)",1,62762299,62764566,2268,2,"SORBI_3001G340100","KXG39157",366
"1",62762816,62764200,1385,"*","shr_peaks_in_btx623_peak_9193b",17,1.63852,3.24268,1.7409,712,"Promoter (<=1kb)",1,62762299,62764566,2268,2,"SORBI_3001G340100","KXG39157",366
"1",62762816,62764200,1385,"*","shr_peaks_in_btx623_peak_9193c",15,1.6029,3.0011,1.59164,1156,"Promoter (<=1kb)",1,62762299,62764566,2268,2,"SORBI_3001G340100","KXG39157",366
"1",62767418,62767716,299,"*","shr_peaks_in_btx623_peak_9194",14,1.56728,2.76832,1.44902,64,"Intron (OQU92405/SORBI_3001G340000, intron 13 of 19)",1,62762299,62764566,2268,2,"SORBI_3001G340100","KXG39157",-2852
"1",62768171,62768435,265,"*","shr_peaks_in_btx623_peak_9195",27,1.85224,4.86931,2.7692,104,"Exon (OQU92405/SORBI_3001G340000, exon 15 of 20)",1,62762299,62764566,2268,2,"SORBI_3001G340100","KXG39157",-3605
"1",62769594,62770108,515,"*","shr_peaks_in_btx623_peak_9196",29,1.876,5.16634,2.96335,237,"Exon (OQU92405/SORBI_3001G340000, exon 19 of 20)",1,62771810,62775094,3285,2,"SORBI_3001G340200","KXG39160",4986
"1",62773195,62773841,647,"*","shr_peaks_in_btx623_peak_9197a",27,1.85224,4.86931,2.7692,336,"Promoter (1-2kb)",1,62771810,62775094,3285,2,"SORBI_3001G340200","KXG39160",1253
"1",62773195,62773841,647,"*","shr_peaks_in_btx623_peak_9197b",17,1.63852,3.24268,1.7409,588,"Promoter (1-2kb)",1,62771810,62775094,3285,2,"SORBI_3001G340200","KXG39160",1253
"1",62774745,62775192,448,"*","shr_peaks_in_btx623_peak_9198",14,1.56728,2.76832,1.44902,67,"Promoter (<=1kb)",1,62771810,62775094,3285,2,"SORBI_3001G340200","KXG39160",0
"1",62782924,62783229,306,"*","shr_peaks_in_btx623_peak_9199",13,1.51143,2.47773,1.30304,49,"Exon (KXG39163/SORBI_3001G340300, exon 6 of 10)",1,62780633,62786590,5958,2,"SORBI_3001G340300","KXG39164",3361
"1",62789909,62790283,375,"*","shr_peaks_in_btx623_peak_9200",29,1.78411,5.07679,2.94593,174,"Promoter (<=1kb)",1,62788935,62790583,1649,1,"SORBI_3001G340400","EER92140",974
"1",62792307,62792663,357,"*","shr_peaks_in_btx623_peak_9201",17,1.63852,3.24268,1.7409,71,"Distal Intergenic",1,62788935,62790583,1649,1,"SORBI_3001G340400","EER92140",3372
"1",62808827,62809248,422,"*","shr_peaks_in_btx623_peak_9202",25,1.81662,4.57779,2.58164,357,"Distal Intergenic",1,62805258,62807273,2016,1,"SORBI_3001G340700","EER92142",3569
"1",62823591,62824083,493,"*","shr_peaks_in_btx623_peak_9203",23,1.76616,4.20433,2.38285,119,"Promoter (1-2kb)",1,62821798,62822655,858,1,"SORBI_3001G341001","OQU92408",1793
"1",62827751,62828026,276,"*","shr_peaks_in_btx623_peak_9204",29,1.85401,5.02304,2.90063,192,"Promoter (1-2kb)",1,62829373,62833086,3714,1,"SORBI_3001G341100","EER92145",-1347
"1",62828723,62829440,718,"*","shr_peaks_in_btx623_peak_9205a",27,1.85224,4.86931,2.7692,129,"Promoter (<=1kb)",1,62829373,62833086,3714,1,"SORBI_3001G341100","EER92145",0
"1",62828723,62829440,718,"*","shr_peaks_in_btx623_peak_9205b",25,1.81662,4.57779,2.58164,242,"Promoter (<=1kb)",1,62829373,62833086,3714,1,"SORBI_3001G341100","EER92145",0
"1",62831504,62831893,390,"*","shr_peaks_in_btx623_peak_9206",18,1.67414,3.49292,1.89684,116,"Exon (EER92145/SORBI_3001G341100, exon 5 of 7)",1,62829373,62833314,3942,1,"SORBI_3001G341100","KXG39167",2131
"1",62832149,62832468,320,"*","shr_peaks_in_btx623_peak_9207",28,1.8643,5.0177,2.89604,117,"Intron (EER92145/SORBI_3001G341100, intron 6 of 6)",1,62829373,62833314,3942,1,"SORBI_3001G341100","KXG39167",2776
"1",62837023,62837405,383,"*","shr_peaks_in_btx623_peak_9208",18,1.6281,3.37508,1.85193,85,"Distal Intergenic",1,62840566,62844649,4084,1,"SORBI_3001G341200","KXG39168",-3161
"1",62838435,62838820,386,"*","shr_peaks_in_btx623_peak_9209",13,1.53166,2.54449,1.3109,91,"Promoter (1-2kb)",1,62840566,62844649,4084,1,"SORBI_3001G341200","KXG39168",-1746
"1",62839890,62840409,520,"*","shr_peaks_in_btx623_peak_9210",20,1.70976,3.75169,2.058,149,"Promoter (<=1kb)",1,62840566,62844649,4084,1,"SORBI_3001G341200","KXG39168",-157
"1",62841191,62841795,605,"*","shr_peaks_in_btx623_peak_9211",17,1.62806,3.18478,1.7409,81,"Promoter (<=1kb)",1,62840566,62844649,4084,1,"SORBI_3001G341200","KXG39168",625
"1",62842214,62842511,298,"*","shr_peaks_in_btx623_peak_9212",29,1.88786,5.16869,2.96335,116,"Promoter (1-2kb)",1,62840566,62844649,4084,1,"SORBI_3001G341200","KXG39168",1648
"1",62843063,62844276,1214,"*","shr_peaks_in_btx623_peak_9213a",15,1.6029,3.0011,1.59164,78,"Exon (KXG39168/SORBI_3001G341200, exon 3 of 7)",1,62840566,62844649,4084,1,"SORBI_3001G341200","KXG39168",2497
"1",62843063,62844276,1214,"*","shr_peaks_in_btx623_peak_9213b",25,1.81662,4.57779,2.58164,448,"Exon (KXG39168/SORBI_3001G341200, exon 3 of 7)",1,62840566,62844649,4084,1,"SORBI_3001G341200","KXG39168",2497
"1",62843063,62844276,1214,"*","shr_peaks_in_btx623_peak_9213c",40,2.06596,6.7793,4.05294,935,"Exon (KXG39168/SORBI_3001G341200, exon 3 of 7)",1,62840566,62844649,4084,1,"SORBI_3001G341200","KXG39168",2497
"1",62846289,62846646,358,"*","shr_peaks_in_btx623_peak_9214",25,1.78133,4.5503,2.58164,276,"Distal Intergenic",1,62840566,62844649,4084,1,"SORBI_3001G341200","KXG39168",5723
"1",62850672,62851028,357,"*","shr_peaks_in_btx623_peak_9215",13,1.53166,2.54449,1.3109,67,"Distal Intergenic",1,62855168,62857683,2516,1,"SORBI_3001G341300","EER92147",-4140
"1",62853796,62854279,484,"*","shr_peaks_in_btx623_peak_9216",14,1.56728,2.76832,1.44902,74,"Promoter (<=1kb)",1,62855168,62857683,2516,1,"SORBI_3001G341300","EER92147",-889
"1",62858284,62858576,293,"*","shr_peaks_in_btx623_peak_9217",31,1.92348,5.47581,3.16582,132,"Distal Intergenic",1,62855805,62857670,1866,1,"SORBI_3001G341300","KXG39679",2479
"1",62859787,62860070,284,"*","shr_peaks_in_btx623_peak_9218",27,1.85224,4.86931,2.7692,140,"Distal Intergenic",1,62855805,62857670,1866,1,"SORBI_3001G341300","KXG39679",3982
"1",62861188,62861479,292,"*","shr_peaks_in_btx623_peak_9219",15,1.6029,3.0011,1.59164,72,"Distal Intergenic",1,62864836,62867833,2998,1,"SORBI_3001G341400","OQU92409",-3357
"1",62862762,62863084,323,"*","shr_peaks_in_btx623_peak_9220",25,1.81662,4.57779,2.58164,215,"Promoter (1-2kb)",1,62864836,62867833,2998,1,"SORBI_3001G341400","OQU92409",-1752
"1",62867595,62867871,277,"*","shr_peaks_in_btx623_peak_9221",18,1.67414,3.49292,1.89684,89,"3' UTR",1,62864836,62867833,2998,1,"SORBI_3001G341400","OQU92409",2759
"1",62868980,62869667,688,"*","shr_peaks_in_btx623_peak_9222a",14,1.56728,2.76832,1.44902,79,"Distal Intergenic",1,62864836,62867833,2998,1,"SORBI_3001G341400","OQU92409",4144
"1",62868980,62869667,688,"*","shr_peaks_in_btx623_peak_9222b",20,1.70976,3.75169,2.058,326,"Distal Intergenic",1,62864836,62867833,2998,1,"SORBI_3001G341400","OQU92409",4144
"1",62868980,62869667,688,"*","shr_peaks_in_btx623_peak_9222c",33,1.9591,5.79055,3.3753,554,"Distal Intergenic",1,62864836,62867833,2998,1,"SORBI_3001G341400","OQU92409",4144
"1",62874730,62874997,268,"*","shr_peaks_in_btx623_peak_9223",18,1.67414,3.49292,1.89684,201,"Promoter (1-2kb)",1,62870030,62876258,6229,2,"SORBI_3001G341500","EER94702",1261
"1",62888960,62889231,272,"*","shr_peaks_in_btx623_peak_9224",16,1.60112,3.03633,1.62071,233,"3' UTR",1,62886320,62889701,3382,1,"SORBI_3001G341550","OQU92410",2640
"1",62897423,62897672,250,"*","shr_peaks_in_btx623_peak_9225",22,1.74538,4.01885,2.22653,100,"Promoter (1-2kb)",1,62899008,62904718,5711,1,"SORBI_3001G341600","EER92149",-1336
"1",62900065,62900548,484,"*","shr_peaks_in_btx623_peak_9226",38,2.03034,6.44241,3.81846,134,"Promoter (1-2kb)",1,62899008,62904718,5711,1,"SORBI_3001G341600","EER92149",1057
"1",62903239,62903804,566,"*","shr_peaks_in_btx623_peak_9227",45,2.1372,7.47445,4.55379,191,"Exon (EER92149/SORBI_3001G341600, exon 3 of 3)",1,62899008,62904718,5711,1,"SORBI_3001G341600","EER92149",4231
"1",62906764,62907172,409,"*","shr_peaks_in_btx623_peak_9228",18,1.67414,3.49292,1.89684,65,"Distal Intergenic",1,62910779,62916258,5480,1,"SORBI_3001G341700","EER92150",-3607
"1",62912018,62912333,316,"*","shr_peaks_in_btx623_peak_9229",29,1.88786,5.16869,2.96335,115,"Promoter (1-2kb)",1,62910779,62916258,5480,1,"SORBI_3001G341700","EER92150",1239
"1",62914487,62914753,267,"*","shr_peaks_in_btx623_peak_9230",27,1.85224,4.86931,2.7692,158,"Exon (EER92150/SORBI_3001G341700, exon 3 of 5)",1,62910779,62916258,5480,1,"SORBI_3001G341700","EER92150",3708
"1",62920903,62921866,964,"*","shr_peaks_in_btx623_peak_9231",27,1.85224,4.86931,2.7692,469,"Promoter (1-2kb)",1,62923338,62933203,9866,1,"SORBI_3001G341800","EER92151",-1472
"1",62924182,62924484,303,"*","shr_peaks_in_btx623_peak_9232",14,1.56728,2.76832,1.44902,99,"Promoter (<=1kb)",1,62923338,62933203,9866,1,"SORBI_3001G341800","EER92151",844
"1",62937725,62938677,953,"*","shr_peaks_in_btx623_peak_9233a",13,1.53166,2.54449,1.3109,64,"Promoter (1-2kb)",1,62932885,62936477,3593,2,"SORBI_3001G341900","OQU92411",-1248
"1",62937725,62938677,953,"*","shr_peaks_in_btx623_peak_9233b",18,1.67414,3.49292,1.89684,442,"Promoter (1-2kb)",1,62932885,62936477,3593,2,"SORBI_3001G341900","OQU92411",-1248
"1",62948530,62948825,296,"*","shr_peaks_in_btx623_peak_9234",24,1.77178,4.30095,2.40481,140,"Promoter (<=1kb)",1,62948630,62950847,2218,1,"SORBI_3001G342101","OQU92414",0
"1",62950382,62950773,392,"*","shr_peaks_in_btx623_peak_9235",31,1.92348,5.47581,3.16582,184,"Promoter (1-2kb)",1,62948630,62950847,2218,1,"SORBI_3001G342101","OQU92414",1752
"1",62953813,62954119,307,"*","shr_peaks_in_btx623_peak_9236",15,1.58013,2.92131,1.57604,216,"Promoter (1-2kb)",1,62952798,62955011,2214,1,"SORBI_3001G342200","KXG39171",1015
"1",62954675,62954949,275,"*","shr_peaks_in_btx623_peak_9237",18,1.67076,3.47375,1.89684,67,"Promoter (1-2kb)",1,62952798,62955011,2214,1,"SORBI_3001G342200","KXG39171",1877
"1",62957212,62957597,386,"*","shr_peaks_in_btx623_peak_9238",14,1.56728,2.76832,1.44902,67,"Promoter (1-2kb)",1,62956346,62958915,2570,2,"SORBI_3001G342300","EER94704",1318
"1",62962348,62962718,371,"*","shr_peaks_in_btx623_peak_9239",15,1.6029,3.0011,1.59164,104,"Promoter (1-2kb)",1,62956076,62961029,4954,2,"SORBI_3001G342300","OQU92415",-1319
"1",62965095,62965686,592,"*","shr_peaks_in_btx623_peak_9240a",25,1.81662,4.57779,2.58164,85,"Distal Intergenic",1,62956076,62961029,4954,2,"SORBI_3001G342300","OQU92415",-4066
"1",62965095,62965686,592,"*","shr_peaks_in_btx623_peak_9240b",18,1.67414,3.49292,1.89684,527,"Distal Intergenic",1,62956076,62961029,4954,2,"SORBI_3001G342300","OQU92415",-4066
"1",62982836,62983077,242,"*","shr_peaks_in_btx623_peak_9241",13,1.50018,2.48924,1.3109,64,"Exon (OQU92417/SORBI_3001G342500, exon 3 of 3)",1,62982617,62988490,5874,2,"SORBI_3001G342500","OQU92417",5413
"1",62985201,62985445,245,"*","shr_peaks_in_btx623_peak_9242",27,1.79661,4.84452,2.7692,116,"Intron (OQU92417/SORBI_3001G342500, intron 1 of 2)",1,62982617,62988490,5874,2,"SORBI_3001G342500","OQU92417",3045
"1",62987012,62987300,289,"*","shr_peaks_in_btx623_peak_9243",40,1.94312,6.73265,4.05294,167,"Promoter (1-2kb)",1,62982617,62988490,5874,2,"SORBI_3001G342500","OQU92417",1190
"1",62991348,62991596,249,"*","shr_peaks_in_btx623_peak_9244",26,1.80587,4.70973,2.69434,132,"Exon (EER94707/SORBI_3001G342600, exon 3 of 4)",1,62989655,62994020,4366,2,"SORBI_3001G342600","EER94707",2424
"1",63001976,63002274,299,"*","shr_peaks_in_btx623_peak_9245",13,1.53166,2.54449,1.3109,96,"Promoter (1-2kb)",1,62999421,63000779,1359,2,"SORBI_3001G342700","OQU92418",-1197
"1",63011544,63012137,594,"*","shr_peaks_in_btx623_peak_9246a",19,1.63901,3.53695,1.93379,160,"3' UTR",1,63006302,63006706,405,1,"SORBI_3001G342800","OQU92419",5242
"1",63011544,63012137,594,"*","shr_peaks_in_btx623_peak_9246b",25,1.76033,4.59747,2.59777,503,"3' UTR",1,63006302,63006706,405,1,"SORBI_3001G342800","OQU92419",5242
"1",63022669,63023140,472,"*","shr_peaks_in_btx623_peak_9247",38,2.03034,6.44241,3.81846,189,"Intron (EER94711/SORBI_3001G342900, intron 2 of 5)",1,63016611,63025223,8613,2,"SORBI_3001G342900","EER94711",2083
"1",63025969,63026328,360,"*","shr_peaks_in_btx623_peak_9248",13,1.53166,2.54449,1.3109,140,"Promoter (<=1kb)",1,63016611,63025223,8613,2,"SORBI_3001G342900","EER94711",-746
"1",63026608,63026899,292,"*","shr_peaks_in_btx623_peak_9249",13,1.53166,2.54449,1.3109,85,"Promoter (1-2kb)",1,63016611,63025223,8613,2,"SORBI_3001G342900","EER94711",-1385
"1",63030547,63030827,281,"*","shr_peaks_in_btx623_peak_9250",13,1.53166,2.54449,1.3109,155,"Exon (KXG39176/SORBI_3001G343000, exon 7 of 11)",1,63029386,63033933,4548,2,"SORBI_3001G343000","KXG39177",3106
"1",63036322,63036575,254,"*","shr_peaks_in_btx623_peak_9251",15,1.6029,3.0011,1.59164,116,"Distal Intergenic",1,63029094,63034090,4997,2,"SORBI_3001G343000","KXG39176",-2232
"1",63041585,63042096,512,"*","shr_peaks_in_btx623_peak_9252a",18,1.67414,3.49292,1.89684,119,"Intron (OQU92429/SORBI_3001G343100, intron 4 of 7)",1,63038686,63049462,10777,2,"SORBI_3001G343100","OQU92425",7366
"1",63041585,63042096,512,"*","shr_peaks_in_btx623_peak_9252b",29,1.88786,5.16869,2.96335,314,"Intron (OQU92429/SORBI_3001G343100, intron 4 of 7)",1,63038686,63049462,10777,2,"SORBI_3001G343100","OQU92425",7366
"1",63047628,63047997,370,"*","shr_peaks_in_btx623_peak_9253",17,1.62721,3.27502,1.76786,77,"Promoter (1-2kb)",1,63038686,63049462,10777,2,"SORBI_3001G343100","OQU92425",1465
"1",63052378,63052684,307,"*","shr_peaks_in_btx623_peak_9254",13,1.53166,2.54449,1.3109,76,"Promoter (<=1kb)",1,63038582,63051742,13161,2,"SORBI_3001G343100","OQU92429",-636
"1",63054190,63054528,339,"*","shr_peaks_in_btx623_peak_9255",19,1.68,3.57913,1.96865,287,"5' UTR",1,63038582,63051742,13161,2,"SORBI_3001G343100","OQU92429",-2448
"1",63055621,63056052,432,"*","shr_peaks_in_btx623_peak_9256",18,1.67414,3.49292,1.89684,64,"5' UTR",1,63038582,63051742,13161,2,"SORBI_3001G343100","OQU92429",-3879
"1",63057532,63057855,324,"*","shr_peaks_in_btx623_peak_9257a",13,1.53166,2.54449,1.3109,142,"5' UTR",1,63038686,63061406,22721,2,"SORBI_3001G343100","OQU92424",3551
"1",63057532,63057855,324,"*","shr_peaks_in_btx623_peak_9257b",18,1.67414,3.49292,1.89684,279,"5' UTR",1,63038686,63061406,22721,2,"SORBI_3001G343100","OQU92424",3551
"1",63060785,63061187,403,"*","shr_peaks_in_btx623_peak_9258",15,1.6029,3.0011,1.59164,74,"Promoter (<=1kb)",1,63038686,63061406,22721,2,"SORBI_3001G343100","OQU92424",219
"1",63065765,63066133,369,"*","shr_peaks_in_btx623_peak_9259",13,1.53166,2.54449,1.3109,238,"Exon (KXG39179/SORBI_3001G343300, exon 6 of 8)",1,63038686,63061406,22721,2,"SORBI_3001G343100","OQU92424",-4359
"1",63078044,63078593,550,"*","shr_peaks_in_btx623_peak_9260a",22,1.74538,4.01885,2.22653,68,"Distal Intergenic",1,63063508,63071804,8297,2,"SORBI_3001G343300","KXG39179",-6240
"1",63078044,63078593,550,"*","shr_peaks_in_btx623_peak_9260b",18,1.67414,3.49292,1.89684,341,"Distal Intergenic",1,63063508,63071804,8297,2,"SORBI_3001G343300","KXG39179",-6240
"1",63081808,63082266,459,"*","shr_peaks_in_btx623_peak_9261",29,1.88786,5.16869,2.96335,329,"Distal Intergenic",1,63063508,63071804,8297,2,"SORBI_3001G343300","KXG39179",-10004
"1",63082713,63083118,406,"*","shr_peaks_in_btx623_peak_9262",42,2.10158,7.12335,4.29705,93,"Distal Intergenic",1,63063508,63071804,8297,2,"SORBI_3001G343300","KXG39179",-10909
"1",63090548,63091026,479,"*","shr_peaks_in_btx623_peak_9263",13,1.53166,2.54449,1.3109,302,"3' UTR",1,63091440,63095275,3836,2,"SORBI_3001G343400","KXG39180",4249
"1",63100000,63100771,772,"*","shr_peaks_in_btx623_peak_9264a",15,1.6029,3.0011,1.59164,127,"Distal Intergenic",1,63090591,63095314,4724,2,"SORBI_3001G343400","OQU92434",-4686
"1",63100000,63100771,772,"*","shr_peaks_in_btx623_peak_9264b",14,1.56728,2.76832,1.44902,512,"Distal Intergenic",1,63090591,63095314,4724,2,"SORBI_3001G343400","OQU92434",-4686
"1",63117222,63117795,574,"*","shr_peaks_in_btx623_peak_9265",20,1.70976,3.75169,2.058,236,"Exon (EER94715/SORBI_3001G343500, exon 3 of 8)",1,63115295,63122392,7098,2,"SORBI_3001G343500","EER94715",4597
"1",63127194,63127944,751,"*","shr_peaks_in_btx623_peak_9266",42,2.09994,7.1118,4.29705,584,"Distal Intergenic",1,63115295,63122392,7098,2,"SORBI_3001G343500","EER94715",-4802
"1",63141263,63141625,363,"*","shr_peaks_in_btx623_peak_9267a",15,1.6029,3.0011,1.59164,126,"Distal Intergenic",1,63142177,63147344,5168,2,"SORBI_3001G343601","OQU92435",5719
"1",63141263,63141625,363,"*","shr_peaks_in_btx623_peak_9267b",20,1.70631,3.73166,2.058,198,"Distal Intergenic",1,63142177,63147344,5168,2,"SORBI_3001G343601","OQU92435",5719
"1",63147112,63147368,257,"*","shr_peaks_in_btx623_peak_9268",17,1.63852,3.24268,1.7409,153,"Promoter (<=1kb)",1,63142177,63147344,5168,2,"SORBI_3001G343601","OQU92435",0
"1",63155327,63156468,1142,"*","shr_peaks_in_btx623_peak_9269a",16,1.57918,3.12839,1.69781,338,"Distal Intergenic",1,63142177,63147344,5168,2,"SORBI_3001G343601","OQU92435",-7983
"1",63155327,63156468,1142,"*","shr_peaks_in_btx623_peak_9269b",15,1.54415,2.8813,1.5438,680,"Distal Intergenic",1,63142177,63147344,5168,2,"SORBI_3001G343601","OQU92435",-7983
"1",63155327,63156468,1142,"*","shr_peaks_in_btx623_peak_9269c",14,1.56728,2.76832,1.44902,1100,"Distal Intergenic",1,63142177,63147344,5168,2,"SORBI_3001G343601","OQU92435",-7983
"1",63190053,63190872,820,"*","shr_peaks_in_btx623_peak_9270a",13,1.4975,2.54372,1.3109,87,"Promoter (<=1kb)",1,63189888,63191379,1492,1,"SORBI_3001G343700","KXG39183",165
"1",63190053,63190872,820,"*","shr_peaks_in_btx623_peak_9270b",13,1.4975,2.54372,1.3109,213,"Promoter (<=1kb)",1,63189888,63191379,1492,1,"SORBI_3001G343700","KXG39183",165
"1",63190053,63190872,820,"*","shr_peaks_in_btx623_peak_9270c",15,1.55097,2.84185,1.51039,504,"Promoter (<=1kb)",1,63189888,63191379,1492,1,"SORBI_3001G343700","KXG39183",165
"1",63190053,63190872,820,"*","shr_peaks_in_btx623_peak_9270d",19,1.6645,3.54083,1.93562,780,"Promoter (<=1kb)",1,63189888,63191379,1492,1,"SORBI_3001G343700","KXG39183",165
"1",63201013,63202329,1317,"*","shr_peaks_in_btx623_peak_9271a",30,1.87176,5.28496,3.06347,486,"Promoter (<=1kb)",1,63199741,63201012,1272,2,"SORBI_3001G343832","OQU92437",-1
"1",63201013,63202329,1317,"*","shr_peaks_in_btx623_peak_9271b",32,1.9234,5.55401,3.23262,803,"Promoter (<=1kb)",1,63199741,63201012,1272,2,"SORBI_3001G343832","OQU92437",-1
"1",63201013,63202329,1317,"*","shr_peaks_in_btx623_peak_9271c",32,1.87627,5.60932,3.28118,1036,"Promoter (<=1kb)",1,63199741,63201012,1272,2,"SORBI_3001G343832","OQU92437",-1
"1",63208353,63208612,260,"*","shr_peaks_in_btx623_peak_9272",27,1.85224,4.86931,2.7692,120,"Downstream (<=300bp)",1,63205787,63208276,2490,1,"SORBI_3001G343900","EER92157",2566
"1",63224982,63225919,938,"*","shr_peaks_in_btx623_peak_9273a",27,1.79568,4.77334,2.74662,370,"Distal Intergenic",1,63216720,63217755,1036,1,"SORBI_3001G344150","OQU92439",8262
"1",63224982,63225919,938,"*","shr_peaks_in_btx623_peak_9273b",18,1.6588,3.40594,1.8773,541,"Distal Intergenic",1,63216720,63217755,1036,1,"SORBI_3001G344150","OQU92439",8262
"1",63224982,63225919,938,"*","shr_peaks_in_btx623_peak_9273c",21,1.71202,3.87734,2.16498,800,"Distal Intergenic",1,63216720,63217755,1036,1,"SORBI_3001G344150","OQU92439",8262
"1",63230744,63231017,274,"*","shr_peaks_in_btx623_peak_9274",27,1.85224,4.86931,2.7692,108,"Distal Intergenic",1,63244877,63247034,2158,1,"SORBI_3001G344300","EER92158",-13860
"1",63235817,63236181,365,"*","shr_peaks_in_btx623_peak_9275",13,1.53166,2.54449,1.3109,71,"Distal Intergenic",1,63244877,63247034,2158,1,"SORBI_3001G344300","EER92158",-8696
"1",63237963,63238384,422,"*","shr_peaks_in_btx623_peak_9276",13,1.53166,2.54449,1.3109,79,"Distal Intergenic",1,63244877,63247034,2158,1,"SORBI_3001G344300","EER92158",-6493
"1",63254935,63255243,309,"*","shr_peaks_in_btx623_peak_9277",13,1.53166,2.54449,1.3109,77,"Intron (KXG39186/SORBI_3001G344400, intron 11 of 12)",1,63253802,63261477,7676,2,"SORBI_3001G344400","KXG39186",6234
"1",63258492,63259157,666,"*","shr_peaks_in_btx623_peak_9278a",17,1.63852,3.24268,1.7409,73,"Exon (KXG39186/SORBI_3001G344400, exon 5 of 13)",1,63253802,63261477,7676,2,"SORBI_3001G344400","KXG39186",2320
"1",63258492,63259157,666,"*","shr_peaks_in_btx623_peak_9278b",25,1.81662,4.57779,2.58164,565,"Exon (KXG39186/SORBI_3001G344400, exon 5 of 13)",1,63253802,63261477,7676,2,"SORBI_3001G344400","KXG39186",2320
"1",63273015,63273321,307,"*","shr_peaks_in_btx623_peak_9279",27,1.85224,4.86931,2.7692,270,"Distal Intergenic",1,63257724,63261477,3754,2,"SORBI_3001G344400","KXG39187",-11538
"1",63278953,63279438,486,"*","shr_peaks_in_btx623_peak_9280",14,1.56728,2.76832,1.44902,201,"Distal Intergenic",1,63290450,63292874,2425,2,"SORBI_3001G344450","OQU92440",13436
"1",63280347,63280593,247,"*","shr_peaks_in_btx623_peak_9281",18,1.67414,3.49292,1.89684,170,"Distal Intergenic",1,63290450,63292874,2425,2,"SORBI_3001G344450","OQU92440",12281
"1",63283623,63283891,269,"*","shr_peaks_in_btx623_peak_9282",35,1.95799,5.94808,3.5099,135,"Distal Intergenic",1,63290450,63292874,2425,2,"SORBI_3001G344450","OQU92440",8983
"1",63288955,63289244,290,"*","shr_peaks_in_btx623_peak_9283",24,1.781,4.29426,2.40109,124,"Distal Intergenic",1,63290450,63292874,2425,2,"SORBI_3001G344450","OQU92440",3630
"1",63290724,63291179,456,"*","shr_peaks_in_btx623_peak_9284",14,1.56728,2.76832,1.44902,208,"Promoter (1-2kb)",1,63290450,63292874,2425,2,"SORBI_3001G344450","OQU92440",1695
"1",63291628,63292251,624,"*","shr_peaks_in_btx623_peak_9285a",15,1.6029,3.0011,1.59164,72,"Promoter (<=1kb)",1,63290450,63292874,2425,2,"SORBI_3001G344450","OQU92440",623
```
