## Supplemental_data_file_1_shr_peaks_sorghum_BTx623 for "GRAS Family Transcription Factor Binding Behaviors in Sorghum bicolor, Oyrza, and Maize": Supplemental_data_file_1_shr_peaks_sorghum_BTx623 (part 3 of 23)

```
"1",63291628,63292251,624,"*","shr_peaks_in_btx623_peak_9285b",42,2.10158,7.12335,4.29705,416,"Promoter (<=1kb)",1,63290450,63292874,2425,2,"SORBI_3001G344450","OQU92440",623
"1",63297211,63297646,436,"*","shr_peaks_in_btx623_peak_9286",14,1.56728,2.76832,1.44902,67,"Distal Intergenic",1,63290450,63292874,2425,2,"SORBI_3001G344450","OQU92440",-4337
"1",63301235,63301800,566,"*","shr_peaks_in_btx623_peak_9287a",17,1.63852,3.24268,1.7409,67,"Distal Intergenic",1,63290450,63292874,2425,2,"SORBI_3001G344450","OQU92440",-8361
"1",63301235,63301800,566,"*","shr_peaks_in_btx623_peak_9287b",13,1.53166,2.54449,1.3109,380,"Distal Intergenic",1,63290450,63292874,2425,2,"SORBI_3001G344450","OQU92440",-8361
"1",63306835,63307191,357,"*","shr_peaks_in_btx623_peak_9288",17,1.6235,3.15964,1.72432,81,"Distal Intergenic",1,63320872,63327577,6706,1,"SORBI_3001G344500","OQU92441",-13681
"1",63313936,63314177,242,"*","shr_peaks_in_btx623_peak_9289",23,1.68594,4.19988,2.37893,136,"Distal Intergenic",1,63320872,63327577,6706,1,"SORBI_3001G344500","OQU92441",-6695
"1",63315168,63315762,595,"*","shr_peaks_in_btx623_peak_9290",33,1.9591,5.79055,3.3753,459,"Distal Intergenic",1,63320872,63327577,6706,1,"SORBI_3001G344500","OQU92441",-5110
"1",63316666,63317088,423,"*","shr_peaks_in_btx623_peak_9291",13,1.51143,2.47773,1.30304,73,"Distal Intergenic",1,63320872,63327577,6706,1,"SORBI_3001G344500","OQU92441",-3784
"1",63318592,63318922,331,"*","shr_peaks_in_btx623_peak_9292",27,1.85224,4.86931,2.7692,101,"Promoter (1-2kb)",1,63320872,63327577,6706,1,"SORBI_3001G344500","OQU92441",-1950
"1",63319234,63319479,246,"*","shr_peaks_in_btx623_peak_9293",13,1.53166,2.54449,1.3109,80,"Promoter (1-2kb)",1,63320872,63327577,6706,1,"SORBI_3001G344500","OQU92441",-1393
"1",63320895,63321412,518,"*","shr_peaks_in_btx623_peak_9294",22,1.72135,4.10495,2.29864,100,"Promoter (<=1kb)",1,63321126,63327577,6452,1,"SORBI_3001G344500","EER92159",0
"1",63322560,63323770,1211,"*","shr_peaks_in_btx623_peak_9295a",22,1.74538,4.01885,2.22653,420,"Promoter (1-2kb)",1,63321126,63327577,6452,1,"SORBI_3001G344500","EER92159",1434
"1",63322560,63323770,1211,"*","shr_peaks_in_btx623_peak_9295b",25,1.81662,4.57779,2.58164,877,"Promoter (1-2kb)",1,63321126,63327577,6452,1,"SORBI_3001G344500","EER92159",1434
"1",63325603,63326476,874,"*","shr_peaks_in_btx623_peak_9296a",27,1.83424,4.75596,2.73247,100,"Exon (OQU92441/SORBI_3001G344500, exon 10 of 14)",1,63321126,63327577,6452,1,"SORBI_3001G344500","EER92159",4477
"1",63325603,63326476,874,"*","shr_peaks_in_btx623_peak_9296b",25,1.77521,4.51059,2.58164,694,"Exon (OQU92441/SORBI_3001G344500, exon 10 of 14)",1,63321126,63327577,6452,1,"SORBI_3001G344500","EER92159",4477
"1",63328728,63329002,275,"*","shr_peaks_in_btx623_peak_9297",42,2.10158,7.12335,4.29705,137,"Distal Intergenic",1,63335368,63336120,753,1,"SORBI_3001G344600","EER92160",-6366
"1",63329382,63329717,336,"*","shr_peaks_in_btx623_peak_9298",14,1.55727,2.71588,1.44902,68,"Distal Intergenic",1,63335368,63336120,753,1,"SORBI_3001G344600","EER92160",-5651
"1",63330634,63330917,284,"*","shr_peaks_in_btx623_peak_9299",15,1.6029,3.0011,1.59164,64,"Distal Intergenic",1,63335368,63336120,753,1,"SORBI_3001G344600","EER92160",-4451
"1",63335320,63335787,468,"*","shr_peaks_in_btx623_peak_9300a",25,1.81662,4.57779,2.58164,112,"Promoter (<=1kb)",1,63335368,63336120,753,1,"SORBI_3001G344600","EER92160",0
"1",63335320,63335787,468,"*","shr_peaks_in_btx623_peak_9300b",15,1.6029,3.0011,1.59164,323,"Promoter (<=1kb)",1,63335368,63336120,753,1,"SORBI_3001G344600","EER92160",0
"1",63336998,63337838,841,"*","shr_peaks_in_btx623_peak_9301a",33,1.94549,5.78146,3.3753,302,"Promoter (1-2kb)",1,63335368,63336120,753,1,"SORBI_3001G344600","EER92160",1630
"1",63336998,63337838,841,"*","shr_peaks_in_btx623_peak_9301b",29,1.88786,5.16869,2.96335,752,"Promoter (1-2kb)",1,63335368,63336120,753,1,"SORBI_3001G344600","EER92160",1630
"1",63340355,63340854,500,"*","shr_peaks_in_btx623_peak_9302",48,2.17282,7.8325,4.81826,130,"Promoter (<=1kb)",1,63339040,63340403,1364,2,"SORBI_3001G344700","KXG39188",0
"1",63342316,63342559,244,"*","shr_peaks_in_btx623_peak_9303",14,1.56728,2.76832,1.44902,80,"Promoter (1-2kb)",1,63339040,63340403,1364,2,"SORBI_3001G344700","KXG39188",-1913
"1",63351356,63351625,270,"*","shr_peaks_in_btx623_peak_9304",29,1.83802,5.12727,2.96335,124,"Distal Intergenic",1,63346018,63347656,1639,2,"SORBI_3001G344800","KXG39189",-3700
"1",63357247,63357518,272,"*","shr_peaks_in_btx623_peak_9305",27,1.85224,4.86931,2.7692,228,"Promoter (<=1kb)",1,63358489,63362310,3822,1,"SORBI_3001G345000","KXG39190",-971
"1",63361532,63361996,465,"*","shr_peaks_in_btx623_peak_9306",14,1.56728,2.76832,1.44902,78,"3' UTR",1,63364256,63377321,13066,1,"SORBI_3001G345100","EER92161",-2260
"1",63366356,63367211,856,"*","shr_peaks_in_btx623_peak_9307a",28,1.81531,4.97215,2.85658,162,"Exon (EER92161/SORBI_3001G345100, exon 2 of 11)",1,63364256,63377321,13066,1,"SORBI_3001G345100","EER92161",2100
"1",63366356,63367211,856,"*","shr_peaks_in_btx623_peak_9307b",29,1.88786,5.16869,2.96335,705,"Exon (EER92161/SORBI_3001G345100, exon 2 of 11)",1,63364256,63377321,13066,1,"SORBI_3001G345100","EER92161",2100
"1",63369312,63369561,250,"*","shr_peaks_in_btx623_peak_9308",18,1.67414,3.49292,1.89684,103,"Exon (EER92161/SORBI_3001G345100, exon 5 of 11)",1,63364256,63377321,13066,1,"SORBI_3001G345100","EER92161",5056
"1",63374268,63374772,505,"*","shr_peaks_in_btx623_peak_9309",15,1.6029,3.0011,1.59164,70,"Exon (EER92161/SORBI_3001G345100, exon 9 of 11)",1,63364256,63377321,13066,1,"SORBI_3001G345100","EER92161",10012
"1",63376494,63376750,257,"*","shr_peaks_in_btx623_peak_9310",22,1.74538,4.01885,2.22653,218,"Exon (EER92161/SORBI_3001G345100, exon 11 of 11)",1,63388756,63390627,1872,1,"SORBI_3001G345200","KXG39191",-12006
"1",63379431,63380742,1312,"*","shr_peaks_in_btx623_peak_9311a",29,1.88786,5.16869,2.96335,604,"Distal Intergenic",1,63388756,63390627,1872,1,"SORBI_3001G345200","KXG39191",-8014
"1",63379431,63380742,1312,"*","shr_peaks_in_btx623_peak_9311b",35,1.99472,6.11279,3.59359,1176,"Distal Intergenic",1,63388756,63390627,1872,1,"SORBI_3001G345200","KXG39191",-8014
"1",63383331,63383609,279,"*","shr_peaks_in_btx623_peak_9312",16,1.55871,3.04666,1.62997,266,"Distal Intergenic",1,63388756,63390627,1872,1,"SORBI_3001G345200","KXG39191",-5147
"1",63384686,63384929,244,"*","shr_peaks_in_btx623_peak_9313",22,1.74538,4.01885,2.22653,20,"Distal Intergenic",1,63388756,63390627,1872,1,"SORBI_3001G345200","KXG39191",-3827
"1",63391627,63392076,450,"*","shr_peaks_in_btx623_peak_9314",17,1.63852,3.24268,1.7409,72,"Distal Intergenic",1,63388756,63390627,1872,1,"SORBI_3001G345200","KXG39191",2871
"1",63410395,63410645,251,"*","shr_peaks_in_btx623_peak_9315",31,1.92348,5.47581,3.16582,170,"Distal Intergenic",1,63402752,63405038,2287,2,"SORBI_3001G345300","EER94725",-5357
"1",63413195,63413480,286,"*","shr_peaks_in_btx623_peak_9316",15,1.6029,3.0011,1.59164,68,"3' UTR",1,63412127,63416106,3980,2,"SORBI_3001G345333","OQU92443",2626
"1",63415328,63415657,330,"*","shr_peaks_in_btx623_peak_9317",29,1.86415,5.08911,2.95575,78,"Promoter (<=1kb)",1,63412127,63416106,3980,2,"SORBI_3001G345333","OQU92443",449
"1",63416518,63416855,338,"*","shr_peaks_in_btx623_peak_9318",40,2.06596,6.7793,4.05294,164,"Promoter (<=1kb)",1,63416584,63419355,2772,1,"SORBI_3001G345366","OQU92444",0
"1",63419289,63419744,456,"*","shr_peaks_in_btx623_peak_9319a",24,1.781,4.29426,2.40109,166,"Promoter (1-2kb)",1,63417056,63418078,1023,2,"SORBI_3001G345400","EER94726",-1211
"1",63419289,63419744,456,"*","shr_peaks_in_btx623_peak_9319b",17,1.63852,3.24268,1.7409,421,"Promoter (1-2kb)",1,63417056,63418078,1023,2,"SORBI_3001G345400","EER94726",-1211
"1",63421019,63421427,409,"*","shr_peaks_in_btx623_peak_9320",35,1.99472,6.11279,3.59359,254,"Distal Intergenic",1,63417056,63418078,1023,2,"SORBI_3001G345400","EER94726",-2941
"1",63423688,63424228,541,"*","shr_peaks_in_btx623_peak_9321",17,1.63852,3.24268,1.7409,78,"Distal Intergenic",1,63417056,63418078,1023,2,"SORBI_3001G345400","EER94726",-5610
"1",63446092,63446460,369,"*","shr_peaks_in_btx623_peak_9322",15,1.6029,3.0011,1.59164,95,"Distal Intergenic",1,63452093,63452880,788,1,"SORBI_3001G345500","KXG39192",-5633
"1",63457183,63457473,291,"*","shr_peaks_in_btx623_peak_9323",31,1.91075,5.47016,3.16582,102,"Promoter (<=1kb)",1,63453714,63457522,3809,2,"SORBI_3001G345600","OQU92445",49
"1",63457908,63458200,293,"*","shr_peaks_in_btx623_peak_9324",24,1.77961,4.28579,2.40109,215,"Promoter (<=1kb)",1,63453714,63457522,3809,2,"SORBI_3001G345600","OQU92445",-386
"1",63458488,63458837,350,"*","shr_peaks_in_btx623_peak_9325",25,1.81662,4.57779,2.58164,245,"Promoter (<=1kb)",1,63453714,63457522,3809,2,"SORBI_3001G345600","OQU92445",-966
"1",63459593,63459957,365,"*","shr_peaks_in_btx623_peak_9326",24,1.77178,4.30095,2.40481,297,"Distal Intergenic",1,63453714,63457522,3809,2,"SORBI_3001G345600","OQU92445",-2071
"1",63466422,63466675,254,"*","shr_peaks_in_btx623_peak_9327",14,1.54235,2.75464,1.44902,105,"Distal Intergenic",1,63453714,63457522,3809,2,"SORBI_3001G345600","OQU92445",-8900
"1",63481229,63481691,463,"*","shr_peaks_in_btx623_peak_9328a",17,1.63852,3.24268,1.7409,71,"Distal Intergenic",1,63453714,63457522,3809,2,"SORBI_3001G345600","OQU92445",-23707
"1",63481229,63481691,463,"*","shr_peaks_in_btx623_peak_9328b",20,1.7017,3.70491,2.058,440,"Distal Intergenic",1,63453714,63457522,3809,2,"SORBI_3001G345600","OQU92445",-23707
"1",63495068,63495409,342,"*","shr_peaks_in_btx623_peak_9329",25,1.7806,4.48222,2.55856,31,"Distal Intergenic",1,63509272,63513287,4016,2,"SORBI_3001G345700","OQU92446",17878
"1",63497784,63498179,396,"*","shr_peaks_in_btx623_peak_9330",35,1.99472,6.11279,3.59359,122,"Distal Intergenic",1,63509272,63513287,4016,2,"SORBI_3001G345700","OQU92446",15108
"1",63501185,63501444,260,"*","shr_peaks_in_btx623_peak_9331",25,1.81662,4.57779,2.58164,119,"Distal Intergenic",1,63509272,63513287,4016,2,"SORBI_3001G345700","OQU92446",11843
"1",63504006,63504335,330,"*","shr_peaks_in_btx623_peak_9332",14,1.56728,2.76832,1.44902,111,"Distal Intergenic",1,63509272,63513287,4016,2,"SORBI_3001G345700","OQU92446",8952
"1",63504898,63505157,260,"*","shr_peaks_in_btx623_peak_9333",15,1.6029,3.0011,1.59164,201,"Distal Intergenic",1,63509272,63513287,4016,2,"SORBI_3001G345700","OQU92446",8130
"1",63508004,63508389,386,"*","shr_peaks_in_btx623_peak_9334",13,1.50985,2.64754,1.39766,133,"Distal Intergenic",1,63509272,63513287,4016,2,"SORBI_3001G345700","OQU92446",4898
"1",63530281,63530782,502,"*","shr_peaks_in_btx623_peak_9335a",13,1.53166,2.54449,1.3109,63,"Distal Intergenic",1,63518688,63521895,3208,2,"SORBI_3001G345800","OQU92447",-8386
"1",63530281,63530782,502,"*","shr_peaks_in_btx623_peak_9335b",27,1.85224,4.86931,2.7692,395,"Distal Intergenic",1,63518688,63521895,3208,2,"SORBI_3001G345800","OQU92447",-8386
"1",63534391,63534690,300,"*","shr_peaks_in_btx623_peak_9336",18,1.67414,3.49292,1.89684,97,"Distal Intergenic",1,63539898,63543873,3976,2,"SORBI_3001G345900","OQU92448",9183
"1",63564831,63565100,270,"*","shr_peaks_in_btx623_peak_9337",13,1.51143,2.47773,1.30304,64,"Exon (EER92163/SORBI_3001G346100, exon 11 of 16)",1,63561412,63567973,6562,1,"SORBI_3001G346100","EER92163",3419
"1",63566175,63566519,345,"*","shr_peaks_in_btx623_peak_9338a",16,1.57597,3.06717,1.64664,65,"Exon (EER92163/SORBI_3001G346100, exon 14 of 16)",1,63567495,63569003,1509,2,"SORBI_3001G346200","EER94733",2484
"1",63566175,63566519,345,"*","shr_peaks_in_btx623_peak_9338b",23,1.76665,4.20733,2.38546,306,"Exon (EER92163/SORBI_3001G346100, exon 14 of 16)",1,63567495,63569003,1509,2,"SORBI_3001G346200","EER94733",2484
"1",63570101,63570455,355,"*","shr_peaks_in_btx623_peak_9339",22,1.74538,4.01885,2.22653,269,"Promoter (1-2kb)",1,63567495,63569003,1509,2,"SORBI_3001G346200","EER94733",-1098
"1",63591124,63591504,381,"*","shr_peaks_in_btx623_peak_9340",14,1.56334,2.78868,1.46503,67,"Distal Intergenic",1,63594627,63597978,3352,2,"SORBI_3001G346500","EER94732",6474
"1",63595578,63595911,334,"*","shr_peaks_in_btx623_peak_9341",18,1.67414,3.49292,1.89684,132,"Exon (EER94736/SORBI_3001G346500, exon 7 of 11)",1,63594627,63597978,3352,2,"SORBI_3001G346500","EER94732",2067
"1",63608428,63608961,534,"*","shr_peaks_in_btx623_peak_9342",25,1.81662,4.57779,2.58164,81,"Promoter (1-2kb)",1,63606257,63610447,4191,2,"SORBI_3001G346700","OQU92452",1486
"1",63609843,63610117,275,"*","shr_peaks_in_btx623_peak_9343",24,1.781,4.29426,2.40109,141,"Promoter (<=1kb)",1,63606257,63610447,4191,2,"SORBI_3001G346700","OQU92452",330
"1",63618340,63618755,416,"*","shr_peaks_in_btx623_peak_9344",31,1.92348,5.47581,3.16582,352,"Exon (KXG39199/SORBI_3001G346900, exon 6 of 12)",1,63615541,63622239,6699,2,"SORBI_3001G346900","KXG39199",3484
"1",63619522,63620116,595,"*","shr_peaks_in_btx623_peak_9345a",20,1.70976,3.75169,2.058,127,"Exon (KXG39199/SORBI_3001G346900, exon 4 of 12)",1,63615541,63622239,6699,2,"SORBI_3001G346900","KXG39199",2123
"1",63619522,63620116,595,"*","shr_peaks_in_btx623_peak_9345b",60,2.3153,9.33214,6.0071,459,"Exon (KXG39199/SORBI_3001G346900, exon 4 of 12)",1,63615541,63622239,6699,2,"SORBI_3001G346900","KXG39199",2123
"1",63620431,63621053,623,"*","shr_peaks_in_btx623_peak_9346",50,2.20844,8.19739,5.09554,424,"Promoter (1-2kb)",1,63615541,63622239,6699,2,"SORBI_3001G346900","KXG39199",1186
"1",63643661,63643946,286,"*","shr_peaks_in_btx623_peak_9347",14,1.49553,2.80434,1.47866,64,"Promoter (<=1kb)",1,63643759,63644904,1146,2,"SORBI_3001G347001","OQU92454",958
"1",63649177,63649514,338,"*","shr_peaks_in_btx623_peak_9348",13,1.53166,2.54449,1.3109,71,"3' UTR",1,63646040,63647899,1860,1,"SORBI_3001G347100","OQU92458",3137
"1",63654513,63655405,893,"*","shr_peaks_in_btx623_peak_9349",22,1.74538,4.01885,2.22653,239,"Promoter (<=1kb)",1,63652649,63653839,1191,2,"SORBI_3001G347201","OQU92460",-674
"1",63667039,63667708,670,"*","shr_peaks_in_btx623_peak_9350",14,1.56728,2.76832,1.44902,65,"Exon (KXG39205/SORBI_3001G347300, exon 10 of 13)",1,63666144,63672028,5885,2,"SORBI_3001G347300","OQU92461",4320
"1",63668730,63669042,313,"*","shr_peaks_in_btx623_peak_9351",16,1.57695,3.03072,1.61568,105,"Exon (KXG39205/SORBI_3001G347300, exon 5 of 13)",1,63666144,63672028,5885,2,"SORBI_3001G347300","OQU92461",2986
"1",63678403,63678934,532,"*","shr_peaks_in_btx623_peak_9352",18,1.67414,3.49292,1.89684,335,"3' UTR",1,63675456,63678281,2826,1,"SORBI_3001G347400","OQU92463",2947
"1",63682432,63682898,467,"*","shr_peaks_in_btx623_peak_9353",14,1.54965,2.71569,1.44902,64,"Exon (OQU92464/SORBI_3001G347500, exon 2 of 7)",1,63679032,63687167,8136,2,"SORBI_3001G347500","OQU92465",4269
"1",63690097,63690377,281,"*","shr_peaks_in_btx623_peak_9354",25,1.81662,4.57779,2.58164,158,"Distal Intergenic",1,63678651,63687351,8701,2,"SORBI_3001G347500","OQU92464",-2746
"1",63694344,63694665,322,"*","shr_peaks_in_btx623_peak_9355",18,1.66813,3.45879,1.89684,105,"Promoter (1-2kb)",1,63693257,63697562,4306,1,"SORBI_3001G347600","EER92167",1087
"1",63698591,63698888,298,"*","shr_peaks_in_btx623_peak_9356",13,1.53166,2.54449,1.3109,67,"Distal Intergenic",1,63698960,63703322,4363,2,"SORBI_3001G347700","KXG39208",4434
"1",63702239,63702527,289,"*","shr_peaks_in_btx623_peak_9357",13,1.51221,2.55357,1.31862,80,"Promoter (<=1kb)",1,63698960,63703322,4363,2,"SORBI_3001G347700","KXG39208",795
"1",63716321,63716962,642,"*","shr_peaks_in_btx623_peak_9358",26,1.78886,4.66341,2.65352,318,"Promoter (<=1kb)",1,63715524,63715604,81,1,"ENSRNA049482440","ENSRNA049482440-T1",797
"1",63718843,63719160,318,"*","shr_peaks_in_btx623_peak_9359",15,1.6029,3.0011,1.59164,71,"Distal Intergenic",1,63715524,63715604,81,1,"ENSRNA049482440","ENSRNA049482440-T1",3319
"1",63722270,63722598,329,"*","shr_peaks_in_btx623_peak_9360",17,1.61448,3.15606,1.72152,91,"Distal Intergenic",1,63715524,63715604,81,1,"ENSRNA049482440","ENSRNA049482440-T1",6746
"1",63737326,63737605,280,"*","shr_peaks_in_btx623_peak_9361",28,1.78348,4.94545,2.83391,113,"Downstream (<=300bp)",1,63732791,63737167,4377,1,"SORBI_3001G348000","EER92170",4535
"1",63738554,63739007,454,"*","shr_peaks_in_btx623_peak_9362",38,2.03034,6.44241,3.81846,297,"3' UTR",1,63738342,63744492,6151,2,"SORBI_3001G348100","KXG39211",5485
"1",63746718,63747036,319,"*","shr_peaks_in_btx623_peak_9363",18,1.67414,3.49292,1.89684,211,"Promoter (1-2kb)",1,63747958,63748591,634,2,"SORBI_3001G348200","EER94745",1555
"1",63752690,63753373,684,"*","shr_peaks_in_btx623_peak_9364",13,1.52857,2.52876,1.3109,185,"Distal Intergenic",1,63747958,63748591,634,2,"SORBI_3001G348200","EER94745",-4099
"1",63754470,63755388,919,"*","shr_peaks_in_btx623_peak_9365a",22,1.74538,4.01885,2.22653,98,"Distal Intergenic",1,63747958,63748591,634,2,"SORBI_3001G348200","EER94745",-5879
"1",63754470,63755388,919,"*","shr_peaks_in_btx623_peak_9365b",42,2.10158,7.12335,4.29705,571,"Distal Intergenic",1,63747958,63748591,634,2,"SORBI_3001G348200","EER94745",-5879
"1",63754470,63755388,919,"*","shr_peaks_in_btx623_peak_9365c",38,2.03034,6.44241,3.81846,738,"Distal Intergenic",1,63747958,63748591,634,2,"SORBI_3001G348200","EER94745",-5879
"1",63761172,63761656,485,"*","shr_peaks_in_btx623_peak_9366",13,1.53166,2.54449,1.3109,63,"Distal Intergenic",1,63764359,63764944,586,2,"SORBI_3001G348300","KXG39212",3288
"1",63764070,63764759,690,"*","shr_peaks_in_btx623_peak_9367",33,1.9591,5.79055,3.3753,553,"Promoter (<=1kb)",1,63764359,63764944,586,2,"SORBI_3001G348300","KXG39212",185
"1",63765333,63765862,530,"*","shr_peaks_in_btx623_peak_9368",13,1.47216,2.53155,1.3109,526,"Promoter (<=1kb)",1,63764359,63764944,586,2,"SORBI_3001G348300","KXG39212",-389
"1",63766662,63766915,254,"*","shr_peaks_in_btx623_peak_9369",26,1.80037,4.60851,2.60602,120,"Promoter (1-2kb)",1,63764359,63764944,586,2,"SORBI_3001G348300","KXG39212",-1718
"1",63768482,63769179,698,"*","shr_peaks_in_btx623_peak_9370",15,1.6029,3.0011,1.59164,367,"Distal Intergenic",1,63764359,63764944,586,2,"SORBI_3001G348300","KXG39212",-3538
"1",63795103,63795355,253,"*","shr_peaks_in_btx623_peak_9371",22,1.74538,4.01885,2.22653,126,"Distal Intergenic",1,63803848,63804477,630,1,"SORBI_3001G348500","EER92171",-8493
"1",63797233,63797507,275,"*","shr_peaks_in_btx623_peak_9372",22,1.74538,4.01885,2.22653,108,"Distal Intergenic",1,63803848,63804477,630,1,"SORBI_3001G348500","EER92171",-6341
"1",63798039,63798817,779,"*","shr_peaks_in_btx623_peak_9373",29,1.88786,5.16869,2.96335,548,"Distal Intergenic",1,63803848,63804477,630,1,"SORBI_3001G348500","EER92171",-5031
"1",63801941,63802304,364,"*","shr_peaks_in_btx623_peak_9374",31,1.92348,5.47581,3.16582,199,"Promoter (1-2kb)",1,63803848,63804477,630,1,"SORBI_3001G348500","EER92171",-1544
"1",63830662,63831112,451,"*","shr_peaks_in_btx623_peak_9375",24,1.65842,4.2595,2.40109,240,"Promoter (<=1kb)",1,63830603,63831280,678,2,"SORBI_3001G348700","KXG39214",168
"1",63834682,63834964,283,"*","shr_peaks_in_btx623_peak_9376",13,1.53166,2.54449,1.3109,70,"Distal Intergenic",1,63830603,63831280,678,2,"SORBI_3001G348700","KXG39214",-3402
"1",63844674,63844998,325,"*","shr_peaks_in_btx623_peak_9377",33,1.89116,5.71605,3.37074,239,"Distal Intergenic",1,63848983,63854457,5475,1,"SORBI_3001G348800","EER92172",-3985
"1",63851235,63851504,270,"*","shr_peaks_in_btx623_peak_9378",34,1.96709,5.92689,3.49387,156,"Intron (EER92172/SORBI_3001G348800, intron 7 of 12)",1,63848983,63854457,5475,1,"SORBI_3001G348800","EER92172",2252
"1",63853939,63854325,387,"*","shr_peaks_in_btx623_peak_9379",37,1.99026,6.2546,3.71611,245,"Promoter (1-2kb)",1,63856310,63860304,3995,1,"SORBI_3001G348900","OQU92467",-1985
"1",63868739,63869182,444,"*","shr_peaks_in_btx623_peak_9380",13,1.53166,2.54449,1.3109,79,"Promoter (1-2kb)",1,63867113,63870253,3141,1,"SORBI_3001G349000","OQU92468",1626
"1",63871186,63871551,366,"*","shr_peaks_in_btx623_peak_9381",25,1.80451,4.50295,2.57759,112,"3' UTR",1,63867113,63870253,3141,1,"SORBI_3001G349000","OQU92468",4073
"1",63879592,63879981,390,"*","shr_peaks_in_btx623_peak_9382",13,1.49683,2.50575,1.3109,109,"Promoter (<=1kb)",1,63880871,63890852,9982,1,"SORBI_3001G349200","KXG39218",-890
"1",63880375,63880735,361,"*","shr_peaks_in_btx623_peak_9383",31,1.92348,5.47581,3.16582,218,"Promoter (<=1kb)",1,63880871,63890852,9982,1,"SORBI_3001G349200","KXG39218",-136
"1",63881923,63882290,368,"*","shr_peaks_in_btx623_peak_9384",56,2.27968,8.94731,5.68968,240,"Promoter (1-2kb)",1,63880871,63890852,9982,1,"SORBI_3001G349200","KXG39218",1052
"1",63883298,63883563,266,"*","shr_peaks_in_btx623_peak_9385",13,1.53166,2.54449,1.3109,99,"Exon (KXG39218/SORBI_3001G349200, exon 4 of 8)",1,63880871,63890852,9982,1,"SORBI_3001G349200","KXG39218",2427
"1",63892400,63892899,500,"*","shr_peaks_in_btx623_peak_9386",24,1.781,4.29426,2.40109,368,"Promoter (1-2kb)",1,63890519,63892946,2428,1,"SORBI_3001G349300","OQU92472",1881
"1",63899450,63899721,272,"*","shr_peaks_in_btx623_peak_9387",29,1.88786,5.16869,2.96335,119,"3' UTR",1,63896696,63900469,3774,1,"SORBI_3001G349400","EER92178",2754
"1",63902228,63902581,354,"*","shr_peaks_in_btx623_peak_9388",15,1.6029,3.0011,1.59164,97,"Exon (EER94751/SORBI_3001G349500, exon 5 of 6)",1,63901440,63905290,3851,2,"SORBI_3001G349500","EER94751",2709
"1",63907445,63907811,367,"*","shr_peaks_in_btx623_peak_9389",13,1.53166,2.54449,1.3109,65,"Distal Intergenic",1,63901440,63905290,3851,2,"SORBI_3001G349500","EER94751",-2155
"1",63910566,63911070,505,"*","shr_peaks_in_btx623_peak_9390",14,1.56728,2.76832,1.44902,220,"Distal Intergenic",1,63901440,63905290,3851,2,"SORBI_3001G349500","EER94751",-5276
"1",63916472,63916745,274,"*","shr_peaks_in_btx623_peak_9391",13,1.53166,2.54449,1.3109,79,"Distal Intergenic",1,63918790,63921145,2356,1,"SORBI_3001G349600","OQU92473",-2045
"1",63919732,63920158,427,"*","shr_peaks_in_btx623_peak_9392",13,1.5315,2.58159,1.34177,212,"Promoter (<=1kb)",1,63918790,63921145,2356,1,"SORBI_3001G349600","OQU92473",942
"1",63924652,63925162,511,"*","shr_peaks_in_btx623_peak_9393",14,1.56728,2.76832,1.44902,86,"Distal Intergenic",1,63918790,63921145,2356,1,"SORBI_3001G349600","OQU92473",5862
"1",63925968,63926247,280,"*","shr_peaks_in_btx623_peak_9394",18,1.67414,3.49292,1.89684,112,"Distal Intergenic",1,63918790,63921145,2356,1,"SORBI_3001G349600","OQU92473",7178
"1",63945293,63945562,270,"*","shr_peaks_in_btx623_peak_9395",24,1.781,4.29426,2.40109,230,"Distal Intergenic",1,63963316,63963544,229,1,"SORBI_3001G349650","OQU92474",-17754
"1",63955165,63955409,245,"*","shr_peaks_in_btx623_peak_9396",29,1.88405,5.14427,2.96335,137,"Distal Intergenic",1,63963316,63963544,229,1,"SORBI_3001G349650","OQU92474",-7907
"1",63994762,63995050,289,"*","shr_peaks_in_btx623_peak_9397",17,1.63852,3.24268,1.7409,119,"3' UTR",1,63986461,63987624,1164,2,"SORBI_3001G350100","KXG39223",-7138
"1",63996146,63996405,260,"*","shr_peaks_in_btx623_peak_9398",14,1.52866,2.67938,1.42381,78,"3' UTR",1,63998901,64003360,4460,2,"SORBI_3001G350200","OQU92476",6955
"1",63998909,63999568,660,"*","shr_peaks_in_btx623_peak_9399",25,1.81662,4.57779,2.58164,357,"3' UTR",1,63998901,64003360,4460,2,"SORBI_3001G350200","OQU92476",3792
"1",64005087,64005369,283,"*","shr_peaks_in_btx623_peak_9400",13,1.45994,2.49075,1.3109,89,"Promoter (1-2kb)",1,63994602,64003411,8810,2,"SORBI_3001G350200","OQU92478",-1676
"1",64006244,64006533,290,"*","shr_peaks_in_btx623_peak_9401",18,1.67414,3.49292,1.89684,85,"Promoter (1-2kb)",1,64007829,64011904,4076,1,"SORBI_3001G350300","OQU92479",-1296
"1",64009713,64010427,715,"*","shr_peaks_in_btx623_peak_9402",40,2.06596,6.7793,4.05294,164,"Promoter (1-2kb)",1,64008266,64009338,1073,1,"SORBI_3001G350300","KXG39225",1447
"1",64011048,64011419,372,"*","shr_peaks_in_btx623_peak_9403",14,1.56728,2.76832,1.44902,65,"Promoter (1-2kb)",1,64009621,64012931,3311,2,"SORBI_3001G350400","OQU92482",1512
"1",64031596,64032157,562,"*","shr_peaks_in_btx623_peak_9404",31,1.85786,5.47739,3.1672,95,"Promoter (<=1kb)",1,64028071,64032243,4173,2,"SORBI_3001G350600","KXG39229",86
"1",64035020,64035637,618,"*","shr_peaks_in_btx623_peak_9405",15,1.6029,3.0011,1.59164,501,"Promoter (<=1kb)",1,64036430,64040954,4525,1,"SORBI_3001G350700","EER92182",-793
"1",64040033,64040351,319,"*","shr_peaks_in_btx623_peak_9406",25,1.7805,4.41816,2.50576,115,"Promoter (1-2kb)",1,64041749,64042108,360,2,"SORBI_3001G350800","KXG39230",1757
"1",64044072,64044382,311,"*","shr_peaks_in_btx623_peak_9407",14,1.54476,2.80695,1.48015,77,"Promoter (1-2kb)",1,64040426,64042235,1810,2,"SORBI_3001G350800","OQU92484",-1837
"1",64045132,64045786,655,"*","shr_peaks_in_btx623_peak_9408a",17,1.63282,3.25919,1.75458,64,"3' UTR",1,64040426,64042235,1810,2,"SORBI_3001G350800","OQU92484",-2897
"1",64045132,64045786,655,"*","shr_peaks_in_btx623_peak_9408b",27,1.85224,4.86931,2.7692,321,"3' UTR",1,64040426,64042235,1810,2,"SORBI_3001G350800","OQU92484",-2897
"1",64049720,64050035,316,"*","shr_peaks_in_btx623_peak_9409",31,1.92348,5.47581,3.16582,122,"Exon (OQU92485/SORBI_3001G350900, exon 6 of 16)",1,64045069,64052400,7332,2,"SORBI_3001G350900","OQU92485",2365
"1",64050401,64050744,344,"*","shr_peaks_in_btx623_peak_9410",14,1.56728,2.76832,1.44902,152,"Promoter (1-2kb)",1,64045069,64052400,7332,2,"SORBI_3001G350900","OQU92485",1656
"1",64053496,64053788,293,"*","shr_peaks_in_btx623_peak_9411",23,1.74268,4.18117,2.36268,275,"Promoter (1-2kb)",1,64045069,64052478,7410,2,"SORBI_3001G350900","OQU92486",-1018
"1",64054945,64055517,573,"*","shr_peaks_in_btx623_peak_9412a",14,1.52868,2.7169,1.44902,396,"Distal Intergenic",1,64045069,64052478,7410,2,"SORBI_3001G350900","OQU92486",-2467
"1",64054945,64055517,573,"*","shr_peaks_in_btx623_peak_9412b",17,1.63263,3.21009,1.7409,528,"Distal Intergenic",1,64045069,64052478,7410,2,"SORBI_3001G350900","OQU92486",-2467
"1",64055809,64056240,432,"*","shr_peaks_in_btx623_peak_9413",40,2.06596,6.7793,4.05294,172,"Distal Intergenic",1,64045069,64052478,7410,2,"SORBI_3001G350900","OQU92486",-3331
"1",64065027,64065599,573,"*","shr_peaks_in_btx623_peak_9414",31,1.92348,5.47581,3.16582,438,"Distal Intergenic",1,64057265,64062104,4840,2,"SORBI_3001G351000","EER94760",-2923
"1",64069262,64069772,511,"*","shr_peaks_in_btx623_peak_9415a",35,1.99472,6.11279,3.59359,116,"Distal Intergenic",1,64072396,64073895,1500,1,"SORBI_3001G351100","OQU92487",-2624
"1",64069262,64069772,511,"*","shr_peaks_in_btx623_peak_9415b",20,1.70976,3.75169,2.058,330,"Distal Intergenic",1,64072396,64073895,1500,1,"SORBI_3001G351100","OQU92487",-2624
"1",64074329,64075240,912,"*","shr_peaks_in_btx623_peak_9416a",15,1.59984,2.98459,1.59164,101,"Promoter (<=1kb)",1,64076006,64078731,2726,1,"SORBI_3001G351200","OQU92489",-766
"1",64074329,64075240,912,"*","shr_peaks_in_btx623_peak_9416b",15,1.60255,2.9992,1.59164,324,"Promoter (<=1kb)",1,64076006,64078731,2726,1,"SORBI_3001G351200","OQU92489",-766
"1",64074329,64075240,912,"*","shr_peaks_in_btx623_peak_9416c",35,1.99472,6.11279,3.59359,776,"Promoter (<=1kb)",1,64076006,64078731,2726,1,"SORBI_3001G351200","OQU92489",-766
"1",64086894,64087153,260,"*","shr_peaks_in_btx623_peak_9417",25,1.7681,4.5265,2.58164,123,"Promoter (<=1kb)",1,64086170,64088052,1883,1,"SORBI_3001G351400","KXG39233",724
"1",64096969,64097225,257,"*","shr_peaks_in_btx623_peak_9418",18,1.56242,3.35217,1.83393,130,"Distal Intergenic",1,64102310,64104184,1875,1,"SORBI_3001G351500","EER92185",-5085
"1",64103474,64103939,466,"*","shr_peaks_in_btx623_peak_9419",27,1.77805,4.71809,2.7003,67,"Promoter (1-2kb)",1,64102310,64104184,1875,1,"SORBI_3001G351500","EER92185",1164
"1",64109653,64110501,849,"*","shr_peaks_in_btx623_peak_9420",24,1.781,4.29426,2.40109,141,"Exon (EER94762/SORBI_3001G351700, exon 11 of 13)",1,64104248,64106256,2009,2,"SORBI_3001G351600","KXG39234",-3397
"1",64111631,64112147,517,"*","shr_peaks_in_btx623_peak_9421a",22,1.74538,4.01885,2.22653,167,"Exon (EER94762/SORBI_3001G351700, exon 9 of 13)",1,64104248,64106256,2009,2,"SORBI_3001G351600","KXG39234",-5375
"1",64111631,64112147,517,"*","shr_peaks_in_btx623_peak_9421b",29,1.88786,5.16869,2.96335,363,"Exon (EER94762/SORBI_3001G351700, exon 9 of 13)",1,64104248,64106256,2009,2,"SORBI_3001G351600","KXG39234",-5375
"1",64119919,64120168,250,"*","shr_peaks_in_btx623_peak_9422",24,1.77741,4.27247,2.40109,127,"Promoter (1-2kb)",1,64121222,64123966,2745,1,"SORBI_3001G351800","EER92186",-1054
"1",64121848,64122699,852,"*","shr_peaks_in_btx623_peak_9423a",21,1.66798,3.81884,2.11439,211,"Promoter (<=1kb)",1,64121222,64123966,2745,1,"SORBI_3001G351800","EER92186",626
"1",64121848,64122699,852,"*","shr_peaks_in_btx623_peak_9423b",16,1.59672,3.01215,1.60098,536,"Promoter (<=1kb)",1,64121222,64123966,2745,1,"SORBI_3001G351800","EER92186",626
"1",64121848,64122699,852,"*","shr_peaks_in_btx623_peak_9423c",14,1.56728,2.76832,1.44902,718,"Promoter (<=1kb)",1,64121222,64123966,2745,1,"SORBI_3001G351800","EER92186",626
"1",64126357,64126797,441,"*","shr_peaks_in_btx623_peak_9424",20,1.70976,3.75169,2.058,114,"Promoter (<=1kb)",1,64125397,64128393,2997,1,"SORBI_3001G351900","OQU92490",960
"1",64128557,64129034,478,"*","shr_peaks_in_btx623_peak_9425",15,1.6029,3.0011,1.59164,70,"Promoter (<=1kb)",1,64129472,64137355,7884,1,"SORBI_3001G352100","OQU92491",-438
"1",64136866,64137172,307,"*","shr_peaks_in_btx623_peak_9426",22,1.67834,3.93765,2.2151,177,"Promoter (1-2kb)",1,64138323,64139950,1628,1,"SORBI_3001G352200","OQU92492",-1151
"1",64137567,64137878,312,"*","shr_peaks_in_btx623_peak_9427",34,1.96783,5.93189,3.4966,155,"Promoter (<=1kb)",1,64138323,64139950,1628,1,"SORBI_3001G352200","OQU92492",-445
"1",64146491,64146773,283,"*","shr_peaks_in_btx623_peak_9428",14,1.56728,2.76832,1.44902,94,"3' UTR",1,64143628,64147090,3463,1,"SORBI_3001G352300","KXG39239",2863
"1",64149217,64149473,257,"*","shr_peaks_in_btx623_peak_9429",20,1.70976,3.75169,2.058,110,"Distal Intergenic",1,64143628,64147090,3463,1,"SORBI_3001G352300","KXG39239",5589
"1",64151585,64152577,993,"*","shr_peaks_in_btx623_peak_9430a",25,1.81662,4.57779,2.58164,115,"3' UTR",1,64151775,64156199,4425,2,"SORBI_3001G352400","KXG39240",3622
"1",64151585,64152577,993,"*","shr_peaks_in_btx623_peak_9430b",31,1.92348,5.47581,3.16582,513,"3' UTR",1,64151775,64156199,4425,2,"SORBI_3001G352400","KXG39240",3622
"1",64151585,64152577,993,"*","shr_peaks_in_btx623_peak_9430c",13,1.53166,2.54449,1.3109,853,"3' UTR",1,64151775,64156199,4425,2,"SORBI_3001G352400","KXG39240",3622
"1",64153883,64154535,653,"*","shr_peaks_in_btx623_peak_9431a",17,1.63852,3.24268,1.7409,90,"Promoter (1-2kb)",1,64151775,64156199,4425,2,"SORBI_3001G352400","KXG39240",1664
"1",64153883,64154535,653,"*","shr_peaks_in_btx623_peak_9431b",25,1.81662,4.57779,2.58164,571,"Promoter (1-2kb)",1,64151775,64156199,4425,2,"SORBI_3001G352400","KXG39240",1664
"1",64159575,64159891,317,"*","shr_peaks_in_btx623_peak_9432",33,1.9591,5.79055,3.3753,256,"Promoter (1-2kb)",1,64158851,64161371,2521,2,"SORBI_3001G352500","EER94763",1480
"1",64162485,64163165,681,"*","shr_peaks_in_btx623_peak_9433a",27,1.85224,4.86931,2.7692,167,"Promoter (<=1kb)",1,64163954,64165057,1104,1,"SORBI_3001G352633","OQU92493",-789
"1",64162485,64163165,681,"*","shr_peaks_in_btx623_peak_9433b",25,1.81662,4.57779,2.58164,358,"Promoter (<=1kb)",1,64163954,64165057,1104,1,"SORBI_3001G352633","OQU92493",-789
"1",64162485,64163165,681,"*","shr_peaks_in_btx623_peak_9433c",38,1.97455,6.48178,3.85165,576,"Promoter (<=1kb)",1,64163954,64165057,1104,1,"SORBI_3001G352633","OQU92493",-789
"1",64166659,64166922,264,"*","shr_peaks_in_btx623_peak_9434",31,1.85965,5.41854,3.16582,218,"Promoter (<=1kb)",1,64162818,64167491,4674,2,"SORBI_3001G352600","EER94764",569
"1",64189489,64190057,569,"*","shr_peaks_in_btx623_peak_9435a",20,1.70976,3.75169,2.058,141,"3' UTR",1,64189293,64195267,5975,2,"SORBI_3001G352800","EER94765",5210
"1",64189489,64190057,569,"*","shr_peaks_in_btx623_peak_9435b",27,1.85224,4.86931,2.7692,401,"3' UTR",1,64189293,64195267,5975,2,"SORBI_3001G352800","EER94765",5210
"1",64200103,64200437,335,"*","shr_peaks_in_btx623_peak_9436",48,2.16745,7.7939,4.81826,157,"Exon (OQU92496/SORBI_3001G352900, exon 9 of 14)",1,64195522,64204925,9404,2,"SORBI_3001G352900","OQU92496",4488
"1",64228830,64229086,257,"*","shr_peaks_in_btx623_peak_9437",18,1.67414,3.49292,1.89684,114,"Distal Intergenic",1,64209404,64211329,1926,1,"SORBI_3001G352933","OQU92497",19426
"1",64241973,64242308,336,"*","shr_peaks_in_btx623_peak_9438",42,2.10158,7.12335,4.29705,205,"Distal Intergenic",1,64249077,64251074,1998,2,"SORBI_3001G352966","OQU92498",8766
"1",64253517,64253972,456,"*","shr_peaks_in_btx623_peak_9439",25,1.81662,4.57779,2.58164,160,"Distal Intergenic",1,64249077,64251074,1998,2,"SORBI_3001G352966","OQU92498",-2443
"1",64258796,64259201,406,"*","shr_peaks_in_btx623_peak_9440",24,1.781,4.29426,2.40109,114,"Intron (OQU92499/SORBI_3001G353000, intron 5 of 7)",1,64257555,64262499,4945,2,"SORBI_3001G353000","OQU92499",3298
"1",64265338,64265759,422,"*","shr_peaks_in_btx623_peak_9441",14,1.56728,2.76832,1.44902,65,"Exon (KXG39246/SORBI_3001G353100, exon 2 of 8)",1,64262500,64268083,5584,2,"SORBI_3001G353100","KXG39246",2324
"1",64270442,64270946,505,"*","shr_peaks_in_btx623_peak_9442a",17,1.63852,3.24268,1.7409,84,"Promoter (1-2kb)",1,64271165,64272419,1255,2,"SORBI_3001G353200","EER94770",1473
"1",64270442,64270946,505,"*","shr_peaks_in_btx623_peak_9442b",33,1.9591,5.79055,3.3753,338,"Promoter (1-2kb)",1,64271165,64272419,1255,2,"SORBI_3001G353200","EER94770",1473
"1",64282909,64283184,276,"*","shr_peaks_in_btx623_peak_9443",21,1.70739,3.84945,2.14095,148,"Distal Intergenic",1,64288863,64291248,2386,2,"SORBI_3001G353300","EER94771",8064
"1",64291442,64291984,543,"*","shr_peaks_in_btx623_peak_9444a",14,1.56728,2.76832,1.44902,81,"Promoter (<=1kb)",1,64288863,64291249,2387,2,"SORBI_3001G353300","OQU92501",-193
"1",64291442,64291984,543,"*","shr_peaks_in_btx623_peak_9444b",24,1.781,4.29426,2.40109,440,"Promoter (<=1kb)",1,64288863,64291249,2387,2,"SORBI_3001G353300","OQU92501",-193
"1",64303365,64303931,567,"*","shr_peaks_in_btx623_peak_9445",17,1.63852,3.24268,1.7409,299,"Distal Intergenic",1,64288863,64291249,2387,2,"SORBI_3001G353300","OQU92501",-12116
"1",64305558,64305912,355,"*","shr_peaks_in_btx623_peak_9446",19,1.65639,3.59394,1.98201,226,"Distal Intergenic",1,64288863,64291249,2387,2,"SORBI_3001G353300","OQU92501",-14309
"1",64307929,64308737,809,"*","shr_peaks_in_btx623_peak_9447a",20,1.69847,3.79578,2.09409,347,"Distal Intergenic",1,64288863,64291249,2387,2,"SORBI_3001G353300","OQU92501",-16680
"1",64307929,64308737,809,"*","shr_peaks_in_btx623_peak_9447b",25,1.81662,4.57779,2.58164,750,"Distal Intergenic",1,64288863,64291249,2387,2,"SORBI_3001G353300","OQU92501",-16680
"1",64329769,64330470,702,"*","shr_peaks_in_btx623_peak_9448",18,1.67414,3.49292,1.89684,198,"Distal Intergenic",1,64352667,64357861,5195,2,"SORBI_3001G353400","KXG39247",27391
"1",64332077,64332363,287,"*","shr_peaks_in_btx623_peak_9449",22,1.74538,4.01885,2.22653,150,"Distal Intergenic",1,64352667,64357861,5195,2,"SORBI_3001G353400","KXG39247",25498
"1",64340309,64340683,375,"*","shr_peaks_in_btx623_peak_9450",13,1.50409,2.47507,1.30168,65,"Distal Intergenic",1,64352667,64357861,5195,2,"SORBI_3001G353400","KXG39247",17178
"1",64349190,64349749,560,"*","shr_peaks_in_btx623_peak_9451",18,1.67414,3.49292,1.89684,103,"Distal Intergenic",1,64352667,64357861,5195,2,"SORBI_3001G353400","KXG39247",8112
"1",64350820,64351120,301,"*","shr_peaks_in_btx623_peak_9452",24,1.781,4.29426,2.40109,176,"Distal Intergenic",1,64352667,64357861,5195,2,"SORBI_3001G353400","KXG39247",6741
"1",64355423,64356074,652,"*","shr_peaks_in_btx623_peak_9453a",13,1.5286,2.56649,1.32887,106,"Promoter (1-2kb)",1,64352667,64357861,5195,2,"SORBI_3001G353400","KXG39247",1787
"1",64355423,64356074,652,"*","shr_peaks_in_btx623_peak_9453b",17,1.63852,3.24268,1.7409,180,"Promoter (1-2kb)",1,64352667,64357861,5195,2,"SORBI_3001G353400","KXG39247",1787
"1",64357018,64357532,515,"*","shr_peaks_in_btx623_peak_9454a",40,2.06596,6.7793,4.05294,141,"Promoter (<=1kb)",1,64352667,64357861,5195,2,"SORBI_3001G353400","KXG39247",329
"1",64357018,64357532,515,"*","shr_peaks_in_btx623_peak_9454b",35,1.99472,6.11279,3.59359,401,"Promoter (<=1kb)",1,64352667,64357861,5195,2,"SORBI_3001G353400","KXG39247",329
"1",64359233,64359621,389,"*","shr_peaks_in_btx623_peak_9455",13,1.53166,2.54449,1.3109,76,"Promoter (1-2kb)",1,64352146,64357974,5829,2,"SORBI_3001G353400","KXG39248",-1259
"1",64361920,64362244,325,"*","shr_peaks_in_btx623_peak_9456",16,1.60494,3.10256,1.67741,260,"3' UTR",1,64361855,64364572,2718,2,"SORBI_3001G353501","OQU92502",2328
"1",64364901,64365264,364,"*","shr_peaks_in_btx623_peak_9457",13,1.51614,2.53834,1.3109,74,"Promoter (<=1kb)",1,64361855,64364572,2718,2,"SORBI_3001G353501","OQU92502",-329
"1",64368470,64368815,346,"*","shr_peaks_in_btx623_peak_9458",25,1.73455,4.53885,2.58164,130,"Promoter (<=1kb)",1,64369236,64371496,2261,1,"SORBI_3001G353700","OQU92504",-421
"1",64370868,64371350,483,"*","shr_peaks_in_btx623_peak_9459",26,1.81497,4.6347,2.62942,160,"Promoter (1-2kb)",1,64369832,64371340,1509,1,"SORBI_3001G353700","EER92193",1036
"1",64373667,64374223,557,"*","shr_peaks_in_btx623_peak_9460",13,1.53166,2.54449,1.3109,193,"Distal Intergenic",1,64376638,64381206,4569,1,"SORBI_3001G353800","KXG39250",-2415
"1",64376237,64376799,563,"*","shr_peaks_in_btx623_peak_9461",27,1.85224,4.86931,2.7692,96,"Promoter (<=1kb)",1,64376638,64381206,4569,1,"SORBI_3001G353800","KXG39250",0
"1",64392696,64393098,403,"*","shr_peaks_in_btx623_peak_9462",25,1.79855,4.53153,2.58164,225,"Distal Intergenic",1,64399836,64401298,1463,1,"SORBI_3001G354000","KXG39254",-6738
"1",64395756,64396280,525,"*","shr_peaks_in_btx623_peak_9463a",17,1.63852,3.24268,1.7409,205,"Distal Intergenic",1,64399836,64401298,1463,1,"SORBI_3001G354000","KXG39254",-3556
"1",64395756,64396280,525,"*","shr_peaks_in_btx623_peak_9463b",22,1.74538,4.01885,2.22653,468,"Distal Intergenic",1,64399836,64401298,1463,1,"SORBI_3001G354000","KXG39254",-3556
"1",64401555,64401971,417,"*","shr_peaks_in_btx623_peak_9464",20,1.65041,3.75596,2.06139,63,"Promoter (1-2kb)",1,64403045,64405009,1965,1,"SORBI_3001G354100","OQU92509",-1074
"1",64404584,64405085,502,"*","shr_peaks_in_btx623_peak_9465a",15,1.54763,2.86231,1.52746,104,"Promoter (1-2kb)",1,64403045,64405009,1965,1,"SORBI_3001G354100","OQU92509",1539
"1",64404584,64405085,502,"*","shr_peaks_in_btx623_peak_9465b",14,1.54637,2.77681,1.45558,159,"Promoter (1-2kb)",1,64403045,64405009,1965,1,"SORBI_3001G354100","OQU92509",1539
"1",64410833,64411214,382,"*","shr_peaks_in_btx623_peak_9466",13,1.49876,2.61945,1.37414,66,"Promoter (1-2kb)",1,64407050,64409426,2377,2,"SORBI_3001G354200","KXG39256",-1407
"1",64415173,64415480,308,"*","shr_peaks_in_btx623_peak_9467",38,1.99489,6.45941,3.83262,139,"Distal Intergenic",1,64407050,64409426,2377,2,"SORBI_3001G354200","KXG39256",-5747
"1",64415990,64416606,617,"*","shr_peaks_in_btx623_peak_9468",35,1.99472,6.11279,3.59359,301,"Distal Intergenic",1,64421142,64422928,1787,2,"SORBI_3001G354400","EER94773",6322
"1",64417202,64417879,678,"*","shr_peaks_in_btx623_peak_9469",31,1.92348,5.47581,3.16582,435,"Distal Intergenic",1,64421142,64422928,1787,2,"SORBI_3001G354400","EER94773",5049
"1",64424203,64424478,276,"*","shr_peaks_in_btx623_peak_9470",25,1.80098,4.48112,2.55856,162,"Promoter (1-2kb)",1,64421142,64422928,1787,2,"SORBI_3001G354400","EER94773",-1275
"1",64427866,64428141,276,"*","shr_peaks_in_btx623_peak_9471",13,1.52857,2.52876,1.3109,77,"Distal Intergenic",1,64421142,64422928,1787,2,"SORBI_3001G354400","EER94773",-4938
"1",64430580,64430984,405,"*","shr_peaks_in_btx623_peak_9472",35,1.99472,6.11279,3.59359,143,"Distal Intergenic",1,64437016,64437540,525,2,"SORBI_3001G354501","OQU92510",6556
"1",64432296,64432589,294,"*","shr_peaks_in_btx623_peak_9473",17,1.63852,3.24268,1.7409,275,"Distal Intergenic",1,64437016,64437540,525,2,"SORBI_3001G354501","OQU92510",4951
"1",64441981,64442401,421,"*","shr_peaks_in_btx623_peak_9474a",13,1.51258,2.5914,1.35009,86,"Distal Intergenic",1,64434415,64437996,3582,2,"SORBI_3001G354501","OQU92519",-3985
"1",64441981,64442401,421,"*","shr_peaks_in_btx623_peak_9474b",24,1.781,4.29426,2.40109,381,"Distal Intergenic",1,64434415,64437996,3582,2,"SORBI_3001G354501","OQU92519",-3985
"1",64450535,64451061,527,"*","shr_peaks_in_btx623_peak_9475",22,1.73911,3.98162,2.22653,267,"Promoter (1-2kb)",1,64452615,64452686,72,2,"ENSRNA049445021","ENSRNA049445021-T1",1625
"1",64454740,64455029,290,"*","shr_peaks_in_btx623_peak_9476",24,1.781,4.29426,2.40109,226,"Promoter (<=1kb)",1,64454860,64454931,72,1,"ENSRNA049444649","ENSRNA049444649-T1",0
"1",64462150,64462424,275,"*","shr_peaks_in_btx623_peak_9477",29,1.88786,5.16869,2.96335,160,"Distal Intergenic",1,64458654,64460075,1422,2,"SORBI_3001G354700","KXG39261",-2075
"1",64464626,64465282,657,"*","shr_peaks_in_btx623_peak_9478",42,2.10158,7.12335,4.29705,197,"Distal Intergenic",1,64458654,64460075,1422,2,"SORBI_3001G354700","KXG39261",-4551
"1",64466996,64467515,520,"*","shr_peaks_in_btx623_peak_9479",24,1.781,4.29426,2.40109,324,"Distal Intergenic",1,64458654,64460075,1422,2,"SORBI_3001G354700","KXG39261",-6921
"1",64470135,64470481,347,"*","shr_peaks_in_btx623_peak_9480",35,1.99472,6.11279,3.59359,131,"Distal Intergenic",1,64479317,64480755,1439,1,"SORBI_3001G354800","EER92197",-8836
"1",64479865,64480379,515,"*","shr_peaks_in_btx623_peak_9481",25,1.77149,4.42407,2.51095,189,"Promoter (<=1kb)",1,64479317,64480755,1439,1,"SORBI_3001G354800","EER92197",548
"1",64486195,64486727,533,"*","shr_peaks_in_btx623_peak_9482",21,1.6912,3.80614,2.10369,96,"Promoter (1-2kb)",1,64480446,64484868,4423,2,"SORBI_3001G354900","KXG39263",-1327
"1",64492756,64493691,936,"*","shr_peaks_in_btx623_peak_9483a",18,1.6588,3.40594,1.8773,117,"Distal Intergenic",1,64496327,64498701,2375,1,"SORBI_3001G355000","KXG39265",-2636
"1",64492756,64493691,936,"*","shr_peaks_in_btx623_peak_9483b",14,1.54476,2.80695,1.48015,360,"Distal Intergenic",1,64496327,64498701,2375,1,"SORBI_3001G355000","KXG39265",-2636
"1",64492756,64493691,936,"*","shr_peaks_in_btx623_peak_9483c",13,1.5286,2.56649,1.32887,637,"Distal Intergenic",1,64496327,64498701,2375,1,"SORBI_3001G355000","KXG39265",-2636
"1",64495987,64496585,599,"*","shr_peaks_in_btx623_peak_9484a",13,1.49683,2.50575,1.3109,77,"Promoter (<=1kb)",1,64496327,64498701,2375,1,"SORBI_3001G355000","KXG39265",0
"1",64495987,64496585,599,"*","shr_peaks_in_btx623_peak_9484b",25,1.68976,4.43999,2.52414,400,"Promoter (<=1kb)",1,64496327,64498701,2375,1,"SORBI_3001G355000","KXG39265",0
"1",64504446,64504726,281,"*","shr_peaks_in_btx623_peak_9485",24,1.781,4.29426,2.40109,187,"Exon (KXG39267/SORBI_3001G355100, exon 6 of 8)",1,64503413,64507274,3862,2,"SORBI_3001G355100","KXG39267",2548
"1",64505911,64506216,306,"*","shr_peaks_in_btx623_peak_9486",22,1.74516,4.07729,2.27478,119,"Promoter (1-2kb)",1,64503413,64507274,3862,2,"SORBI_3001G355100","KXG39267",1058
"1",64507250,64507537,288,"*","shr_peaks_in_btx623_peak_9487",24,1.7664,4.32974,2.42933,243,"Promoter (<=1kb)",1,64503413,64507274,3862,2,"SORBI_3001G355100","KXG39267",0
"1",64509109,64510343,1235,"*","shr_peaks_in_btx623_peak_9488a",15,1.58129,2.88483,1.54555,86,"Promoter (1-2kb)",1,64503413,64507274,3862,2,"SORBI_3001G355100","KXG39267",-1835
"1",64509109,64510343,1235,"*","shr_peaks_in_btx623_peak_9488b",21,1.71026,3.81066,2.10771,607,"Promoter (1-2kb)",1,64503413,64507274,3862,2,"SORBI_3001G355100","KXG39267",-1835
"1",64509109,64510343,1235,"*","shr_peaks_in_btx623_peak_9488c",20,1.70976,3.75169,2.058,1225,"Promoter (1-2kb)",1,64503413,64507274,3862,2,"SORBI_3001G355100","KXG39267",-1835
"1",64510800,64511297,498,"*","shr_peaks_in_btx623_peak_9489",27,1.85224,4.86931,2.7692,67,"Exon (EER94780/SORBI_3001G355200, exon 8 of 16)",1,64508299,64514466,6168,2,"SORBI_3001G355200","KXG39268",3169
"1",64512105,64512384,280,"*","shr_peaks_in_btx623_peak_9490",13,1.53166,2.54449,1.3109,100,"Exon (EER94780/SORBI_3001G355200, exon 6 of 16)",1,64508299,64514466,6168,2,"SORBI_3001G355200","KXG39268",2082
"1",64519885,64520840,956,"*","shr_peaks_in_btx623_peak_9491a",13,1.53166,2.54449,1.3109,95,"Promoter (<=1kb)",1,64520466,64520553,88,2,"ENSRNA049482421","ENSRNA049482421-T1",0
"1",64519885,64520840,956,"*","shr_peaks_in_btx623_peak_9491b",18,1.67414,3.49292,1.89684,500,"Promoter (<=1kb)",1,64520466,64520553,88,2,"ENSRNA049482421","ENSRNA049482421-T1",0
"1",64519885,64520840,956,"*","shr_peaks_in_btx623_peak_9491c",13,1.49876,2.61945,1.37414,794,"Promoter (<=1kb)",1,64520466,64520553,88,2,"ENSRNA049482421","ENSRNA049482421-T1",0
"1",64521273,64521860,588,"*","shr_peaks_in_btx623_peak_9492",13,1.53166,2.54449,1.3109,111,"Promoter (<=1kb)",1,64519886,64522183,2298,2,"SORBI_3001G355400","OQU92521",323
"1",64522624,64522888,265,"*","shr_peaks_in_btx623_peak_9493",17,1.63852,3.24268,1.7409,213,"Promoter (<=1kb)",1,64519886,64522183,2298,2,"SORBI_3001G355400","OQU92521",-441
"1",64527599,64528163,565,"*","shr_peaks_in_btx623_peak_9494a",14,1.56728,2.76832,1.44902,161,"Promoter (1-2kb)",1,64530101,64530843,743,1,"SORBI_3001G355700","KXG39269",-1938
"1",64527599,64528163,565,"*","shr_peaks_in_btx623_peak_9494b",18,1.67414,3.49292,1.89684,419,"Promoter (1-2kb)",1,64530101,64530843,743,1,"SORBI_3001G355700","KXG39269",-1938
"1",64531163,64531571,409,"*","shr_peaks_in_btx623_peak_9495",17,1.63852,3.24268,1.7409,67,"Promoter (1-2kb)",1,64530101,64530843,743,1,"SORBI_3001G355700","KXG39269",1062
"1",64532992,64533359,368,"*","shr_peaks_in_btx623_peak_9496",39,2.01578,6.60884,3.96158,198,"Promoter (<=1kb)",1,64529009,64533628,4620,2,"SORBI_3001G355600","KXG39270",269
"1",64540735,64541123,389,"*","shr_peaks_in_btx623_peak_9497",33,1.9591,5.79055,3.3753,144,"Promoter (<=1kb)",1,64540480,64541529,1050,1,"SORBI_3001G355850","OQU92523",255
"1",64543470,64544099,630,"*","shr_peaks_in_btx623_peak_9498a",22,1.70568,4.00558,2.22653,80,"Promoter (<=1kb)",1,64543319,64544451,1133,1,"SORBI_3001G355900","KXG39271",151
"1",64543470,64544099,630,"*","shr_peaks_in_btx623_peak_9498b",14,1.53437,2.71074,1.44902,307,"Promoter (<=1kb)",1,64543319,64544451,1133,1,"SORBI_3001G355900","KXG39271",151
"1",64552646,64553085,440,"*","shr_peaks_in_btx623_peak_9499",22,1.74538,4.01885,2.22653,106,"Distal Intergenic",1,64546335,64547906,1572,2,"SORBI_3001G356000","KXG39272",-4740
"1",64553416,64553760,345,"*","shr_peaks_in_btx623_peak_9500",20,1.70976,3.75169,2.058,214,"Distal Intergenic",1,64546335,64547906,1572,2,"SORBI_3001G356000","KXG39272",-5510
"1",64554501,64555042,542,"*","shr_peaks_in_btx623_peak_9501",18,1.67414,3.49292,1.89684,424,"3' UTR",1,64554596,64560740,6145,2,"SORBI_3001G356100","EER94783",5698
"1",64559587,64559837,251,"*","shr_peaks_in_btx623_peak_9502",22,1.74538,4.01885,2.22653,232,"Promoter (<=1kb)",1,64554596,64560740,6145,2,"SORBI_3001G356100","EER94783",903
"1",64560107,64560396,290,"*","shr_peaks_in_btx623_peak_9503",26,1.82727,4.71212,2.69499,218,"Promoter (<=1kb)",1,64554596,64560740,6145,2,"SORBI_3001G356100","EER94783",344
"1",64564266,64564566,301,"*","shr_peaks_in_btx623_peak_9504",17,1.63852,3.24268,1.7409,65,"Promoter (1-2kb)",1,64562595,64562675,81,2,"ENSRNA049445015","ENSRNA049445015-T1",-1591
"1",64565537,64566130,594,"*","shr_peaks_in_btx623_peak_9505",38,2.03034,6.44241,3.81846,320,"Promoter (<=1kb)",1,64562978,64566741,3764,2,"SORBI_3001G356200","EER94784",611
"1",64575061,64575391,331,"*","shr_peaks_in_btx623_peak_9506",42,2.0382,6.95107,4.20118,164,"Exon (KXG39276/SORBI_3001G356500, exon 10 of 10)",1,64569251,64570347,1097,2,"SORBI_3001G356400","EER94786",-4714
"1",64576943,64577830,888,"*","shr_peaks_in_btx623_peak_9507a",40,2.06596,6.7793,4.05294,166,"Intron (KXG39276/SORBI_3001G356500, intron 5 of 9)",1,64574729,64580321,5593,2,"SORBI_3001G356500","KXG39276",2491
"1",64576943,64577830,888,"*","shr_peaks_in_btx623_peak_9507b",20,1.70976,3.75169,2.058,707,"Intron (KXG39276/SORBI_3001G356500, intron 5 of 9)",1,64574729,64580321,5593,2,"SORBI_3001G356500","KXG39276",2491
"1",64578252,64578592,341,"*","shr_peaks_in_btx623_peak_9508",13,1.53166,2.54449,1.3109,201,"Promoter (1-2kb)",1,64574729,64580321,5593,2,"SORBI_3001G356500","KXG39276",1729
"1",64585054,64585333,280,"*","shr_peaks_in_btx623_peak_9509",17,1.63143,3.25135,1.74857,77,"Distal Intergenic",1,64587598,64592903,5306,1,"SORBI_3001G356600","KXG39277",-2265
"1",64587582,64587910,329,"*","shr_peaks_in_btx623_peak_9510",50,2.20844,8.19739,5.09554,162,"Promoter (<=1kb)",1,64587598,64592903,5306,1,"SORBI_3001G356600","KXG39277",0
"1",64592079,64592870,792,"*","shr_peaks_in_btx623_peak_9511a",21,1.72185,3.87931,2.16544,368,"3' UTR",1,64587598,64592903,5306,1,"SORBI_3001G356600","KXG39277",4481
"1",64592079,64592870,792,"*","shr_peaks_in_btx623_peak_9511b",13,1.54428,2.64804,1.39786,649,"3' UTR",1,64587598,64592903,5306,1,"SORBI_3001G356600","KXG39277",4481
"1",64597011,64597319,309,"*","shr_peaks_in_btx623_peak_9512",44,1.95059,7.2793,4.43423,143,"Distal Intergenic",1,64587598,64592903,5306,1,"SORBI_3001G356600","KXG39277",9413
"1",64610614,64611595,982,"*","shr_peaks_in_btx623_peak_9513a",14,1.56728,2.76832,1.44902,78,"Distal Intergenic",1,64620881,64621255,375,1,"SORBI_3001G356700","EER92201",-9286
"1",64610614,64611595,982,"*","shr_peaks_in_btx623_peak_9513b",22,1.74538,4.01885,2.22653,515,"Distal Intergenic",1,64620881,64621255,375,1,"SORBI_3001G356700","EER92201",-9286
"1",64610614,64611595,982,"*","shr_peaks_in_btx623_peak_9513c",13,1.53166,2.54449,1.3109,751,"Distal Intergenic",1,64620881,64621255,375,1,"SORBI_3001G356700","EER92201",-9286
"1",64626713,64627363,651,"*","shr_peaks_in_btx623_peak_9514",18,1.67414,3.49292,1.89684,118,"Distal Intergenic",1,64632344,64633045,702,2,"SORBI_3001G356800","KXG39278",5682
"1",64634599,64635203,605,"*","shr_peaks_in_btx623_peak_9515a",35,1.99472,6.11279,3.59359,104,"Promoter (1-2kb)",1,64632344,64633045,702,2,"SORBI_3001G356800","KXG39278",-1554
"1",64634599,64635203,605,"*","shr_peaks_in_btx623_peak_9515b",16,1.59808,3.01963,1.60658,543,"Promoter (1-2kb)",1,64632344,64633045,702,2,"SORBI_3001G356800","KXG39278",-1554
"1",64635564,64636088,525,"*","shr_peaks_in_btx623_peak_9516",56,2.27968,8.94731,5.68968,179,"Distal Intergenic",1,64632344,64633045,702,2,"SORBI_3001G356800","KXG39278",-2519
"1",64636445,64636776,332,"*","shr_peaks_in_btx623_peak_9517",18,1.67414,3.49292,1.89684,118,"Distal Intergenic",1,64632344,64633045,702,2,"SORBI_3001G356800","KXG39278",-3400
"1",64640486,64640735,250,"*","shr_peaks_in_btx623_peak_9518",27,1.85224,4.86931,2.7692,111,"Distal Intergenic",1,64632344,64633045,702,2,"SORBI_3001G356800","KXG39278",-7441
"1",64646809,64647140,332,"*","shr_peaks_in_btx623_peak_9519",30,1.84068,5.28477,3.06347,274,"Distal Intergenic",1,64632344,64633045,702,2,"SORBI_3001G356800","KXG39278",-13764
"1",64648968,64649524,557,"*","shr_peaks_in_btx623_peak_9520a",22,1.74538,4.01885,2.22653,68,"Distal Intergenic",1,64632344,64633045,702,2,"SORBI_3001G356800","KXG39278",-15923
"1",64648968,64649524,557,"*","shr_peaks_in_btx623_peak_9520b",33,1.9591,5.79055,3.3753,455,"Distal Intergenic",1,64632344,64633045,702,2,"SORBI_3001G356800","KXG39278",-15923
"1",64654291,64654544,254,"*","shr_peaks_in_btx623_peak_9521",20,1.70976,3.75169,2.058,116,"Distal Intergenic",1,64632344,64633045,702,2,"SORBI_3001G356800","KXG39278",-21246
"1",64659469,64659931,463,"*","shr_peaks_in_btx623_peak_9522",40,2.04971,6.7591,4.05294,245,"Distal Intergenic",1,64682636,64684525,1890,1,"SORBI_3001G357000","OQU92524",-22705
"1",64667902,64668313,412,"*","shr_peaks_in_btx623_peak_9523",24,1.72945,4.32999,2.42933,163,"Distal Intergenic",1,64682636,64684525,1890,1,"SORBI_3001G357000","OQU92524",-14323
"1",64678653,64678956,304,"*","shr_peaks_in_btx623_peak_9524",20,1.70976,3.75169,2.058,211,"Distal Intergenic",1,64682636,64684525,1890,1,"SORBI_3001G357000","OQU92524",-3680
"1",64685280,64686011,732,"*","shr_peaks_in_btx623_peak_9525a",25,1.81662,4.57779,2.58164,171,"Distal Intergenic",1,64682637,64684525,1889,1,"SORBI_3001G357000","EER92202",2643
"1",64685280,64686011,732,"*","shr_peaks_in_btx623_peak_9525b",13,1.53166,2.54449,1.3109,391,"Distal Intergenic",1,64682637,64684525,1889,1,"SORBI_3001G357000","EER92202",2643
"1",64686743,64687012,270,"*","shr_peaks_in_btx623_peak_9526",13,1.52857,2.52876,1.3109,102,"Distal Intergenic",1,64682637,64684525,1889,1,"SORBI_3001G357000","EER92202",4106
"1",64697187,64697521,335,"*","shr_peaks_in_btx623_peak_9527",20,1.68693,3.6729,2.04825,216,"Distal Intergenic",1,64701680,64702128,449,2,"SORBI_3001G357100","OQU92525",4607
"1",64700898,64701343,446,"*","shr_peaks_in_btx623_peak_9528a",13,1.5286,2.56649,1.32887,105,"Promoter (<=1kb)",1,64701680,64702128,449,2,"SORBI_3001G357100","OQU92525",785
"1",64700898,64701343,446,"*","shr_peaks_in_btx623_peak_9528b",20,1.68319,3.65082,2.02836,197,"Promoter (<=1kb)",1,64701680,64702128,449,2,"SORBI_3001G357100","OQU92525",785
"1",64704618,64704861,244,"*","shr_peaks_in_btx623_peak_9529",42,2.10158,7.12335,4.29705,126,"Distal Intergenic",1,64701680,64702128,449,2,"SORBI_3001G357100","OQU92525",-2490
"1",64709743,64710030,288,"*","shr_peaks_in_btx623_peak_9530",18,1.64214,3.40971,1.88065,114,"Promoter (<=1kb)",1,64709044,64711235,2192,1,"SORBI_3001G357200","EER92203",699
"1",64724470,64724748,279,"*","shr_peaks_in_btx623_peak_9531",17,1.62062,3.28403,1.77592,110,"Exon (EER92205/SORBI_3001G357400, exon 2 of 3)",1,64722404,64725213,2810,1,"SORBI_3001G357400","EER92205",2066
"1",64727250,64727694,445,"*","shr_peaks_in_btx623_peak_9532",27,1.85224,4.86931,2.7692,223,"Promoter (1-2kb)",1,64728850,64733201,4352,1,"SORBI_3001G357500","EER92206",-1156
"1",64729534,64729850,317,"*","shr_peaks_in_btx623_peak_9533",14,1.56728,2.76832,1.44902,69,"Promoter (<=1kb)",1,64728850,64733201,4352,1,"SORBI_3001G357500","EER92206",684
"1",64733003,64733287,285,"*","shr_peaks_in_btx623_peak_9534a",17,1.61455,3.15645,1.72179,167,"Promoter (1-2kb)",1,64734695,64735480,786,1,"SORBI_3001G357600","EER92207",-1408
"1",64733003,64733287,285,"*","shr_peaks_in_btx623_peak_9534b",20,1.68051,3.63508,2.01637,256,"Promoter (1-2kb)",1,64734695,64735480,786,1,"SORBI_3001G357600","EER92207",-1408
"1",64742941,64743548,608,"*","shr_peaks_in_btx623_peak_9535",14,1.56728,2.76832,1.44902,72,"Distal Intergenic",1,64746396,64751377,4982,1,"SORBI_3001G357700","KXG39283",-2848
"1",64744602,64744909,308,"*","shr_peaks_in_btx623_peak_9536",13,1.53166,2.54449,1.3109,77,"Promoter (1-2kb)",1,64746396,64751377,4982,1,"SORBI_3001G357700","KXG39283",-1487
"1",64751757,64752403,647,"*","shr_peaks_in_btx623_peak_9537a",24,1.781,4.29426,2.40109,104,"Distal Intergenic",1,64756812,64762044,5233,1,"SORBI_3001G357800","OQU92528",-4409
"1",64751757,64752403,647,"*","shr_peaks_in_btx623_peak_9537b",31,1.92348,5.47581,3.16582,584,"Distal Intergenic",1,64756812,64762044,5233,1,"SORBI_3001G357800","OQU92528",-4409
"1",64754227,64754548,322,"*","shr_peaks_in_btx623_peak_9538",50,2.20844,8.19739,5.09554,187,"Distal Intergenic",1,64756812,64762044,5233,1,"SORBI_3001G357800","OQU92528",-2264
"1",64758750,64759016,267,"*","shr_peaks_in_btx623_peak_9539",24,1.781,4.29426,2.40109,191,"Promoter (1-2kb)",1,64756812,64762044,5233,1,"SORBI_3001G357800","OQU92528",1938
"1",64764915,64765161,247,"*","shr_peaks_in_btx623_peak_9540",13,1.53166,2.54449,1.3109,74,"5' UTR",1,64761772,64767463,5692,2,"SORBI_3001G357900","KXG39284",2302
"1",64773856,64774148,293,"*","shr_peaks_in_btx623_peak_9541",27,1.83969,4.86007,2.7692,209,"Promoter (1-2kb)",1,64775449,64778841,3393,1,"SORBI_3001G358000","EER92211",-1301
"1",64776667,64776927,261,"*","shr_peaks_in_btx623_peak_9542",25,1.81662,4.57779,2.58164,129,"Promoter (1-2kb)",1,64775449,64778841,3393,1,"SORBI_3001G358000","KXG39285",1218
"1",64782699,64783029,331,"*","shr_peaks_in_btx623_peak_9543",13,1.53166,2.54449,1.3109,75,"Promoter (1-2kb)",1,64783315,64784226,912,2,"SORBI_3001G358101","OQU92529",1197
"1",64787480,64787746,267,"*","shr_peaks_in_btx623_peak_9544",15,1.6029,3.0011,1.59164,189,"Distal Intergenic",1,64783315,64784226,912,2,"SORBI_3001G358101","OQU92529",-3254
"1",64791435,64791716,282,"*","shr_peaks_in_btx623_peak_9545",33,1.9591,5.79055,3.3753,176,"Distal Intergenic",1,64798805,64802009,3205,1,"SORBI_3001G358200","EER92212",-7089
"1",64794280,64794723,444,"*","shr_peaks_in_btx623_peak_9546",27,1.85224,4.86931,2.7692,308,"Distal Intergenic",1,64798805,64802009,3205,1,"SORBI_3001G358200","EER92212",-4082
"1",64797932,64798375,444,"*","shr_peaks_in_btx623_peak_9547",22,1.74538,4.01885,2.22653,64,"Promoter (<=1kb)",1,64798805,64802009,3205,1,"SORBI_3001G358200","EER92212",-430
"1",64815919,64816511,593,"*","shr_peaks_in_btx623_peak_9548",23,1.75486,4.13597,2.32534,262,"Promoter (1-2kb)",1,64817224,64818013,790,2,"SORBI_3001G358432","OQU92531",1502
"1",64823924,64824588,665,"*","shr_peaks_in_btx623_peak_9549a",13,1.53166,2.54449,1.3109,79,"3' UTR",1,64818949,64824446,5498,1,"SORBI_3001G358500","EER92214",4975
"1",64823924,64824588,665,"*","shr_peaks_in_btx623_peak_9549b",31,1.92348,5.47581,3.16582,516,"3' UTR",1,64818949,64824446,5498,1,"SORBI_3001G358500","EER92214",4975
"1",64826063,64826348,286,"*","shr_peaks_in_btx623_peak_9550",14,1.56728,2.76832,1.44902,77,"Distal Intergenic",1,64826807,64830478,3672,2,"SORBI_3001G358600","OQU92533",4130
"1",64827568,64827812,245,"*","shr_peaks_in_btx623_peak_9551",18,1.67414,3.49292,1.89684,149,"3' UTR",1,64826807,64830478,3672,2,"SORBI_3001G358600","OQU92533",2666
"1",64835546,64835988,443,"*","shr_peaks_in_btx623_peak_9552",29,1.8221,5.1538,2.96335,180,"Promoter (<=1kb)",1,64835983,64836103,121,1,"ENSRNA049482457","ENSRNA049482457-T1",0
"1",64840509,64840875,367,"*","shr_peaks_in_btx623_peak_9553",20,1.69646,3.6745,2.04978,176,"Intron (OQU92535/SORBI_3001G358800, intron 1 of 3)",1,64836888,64843327,6440,2,"SORBI_3001G358800","OQU92535",2452
"1",64848549,64849406,858,"*","shr_peaks_in_btx623_peak_9554a",20,1.70976,3.75169,2.058,120,"Distal Intergenic",1,64836888,64843327,6440,2,"SORBI_3001G358800","OQU92535",-5222
"1",64848549,64849406,858,"*","shr_peaks_in_btx623_peak_9554b",24,1.781,4.29426,2.40109,722,"Distal Intergenic",1,64836888,64843327,6440,2,"SORBI_3001G358800","OQU92535",-5222
"1",64872514,64872835,322,"*","shr_peaks_in_btx623_peak_9555",33,1.9591,5.79055,3.3753,273,"Distal Intergenic",1,64882026,64883966,1941,1,"SORBI_3001G358900","EER92216",-9191
"1",64874962,64875496,535,"*","shr_peaks_in_btx623_peak_9556",44,2.09539,7.27435,4.42995,309,"Distal Intergenic",1,64882026,64883966,1941,1,"SORBI_3001G358900","EER92216",-6530
"1",64880491,64881001,511,"*","shr_peaks_in_btx623_peak_9557",25,1.81662,4.57779,2.58164,105,"Promoter (1-2kb)",1,64882026,64883966,1941,1,"SORBI_3001G358900","EER92216",-1025
"1",64896782,64897331,550,"*","shr_peaks_in_btx623_peak_9558",25,1.76747,4.46039,2.54033,137,"Promoter (1-2kb)",1,64895675,64898988,3314,2,"SORBI_3001G359100","KXG39290",1657
"1",64903061,64903511,451,"*","shr_peaks_in_btx623_peak_9559",22,1.68041,4.00382,2.22653,86,"Promoter (1-2kb)",1,64901749,64904745,2997,2,"SORBI_3001G359200","EER94796",1234
"1",64912627,64912996,370,"*","shr_peaks_in_btx623_peak_9560",48,2.17282,7.8325,4.81826,264,"Promoter (<=1kb)",1,64908610,64911800,3191,2,"SORBI_3001G359300","KXG39293",-827
"1",64931662,64932018,357,"*","shr_peaks_in_btx623_peak_9561",28,1.78106,4.92819,2.81833,162,"Promoter (<=1kb)",1,64930634,64932933,2300,2,"SORBI_3001G359400","KXG39294",915
"1",64935050,64935328,279,"*","shr_peaks_in_btx623_peak_9562",20,1.64635,3.77872,2.08097,163,"Promoter (1-2kb)",1,64930433,64933173,2741,2,"SORBI_3001G359400","KXG39295",-1877
"1",64936905,64937335,431,"*","shr_peaks_in_btx623_peak_9563",14,1.51359,2.70454,1.44484,69,"Promoter (<=1kb)",1,64935723,64938044,2322,2,"SORBI_3001G359500","EER94798",709
"1",64943409,64944284,876,"*","shr_peaks_in_btx623_peak_9564a",19,1.6331,3.54836,1.94252,109,"Promoter (<=1kb)",1,64942811,64944057,1247,1,"SORBI_3001G359601","OQU92539",598
"1",64943409,64944284,876,"*","shr_peaks_in_btx623_peak_9564b",13,1.46118,2.5286,1.3109,591,"Promoter (<=1kb)",1,64942811,64944057,1247,1,"SORBI_3001G359601","OQU92539",598
"1",64945625,64946043,419,"*","shr_peaks_in_btx623_peak_9565",18,1.61411,3.38389,1.85976,82,"Promoter (<=1kb)",1,64944686,64945267,582,2,"SORBI_3001G359700","EER94799",-358
"1",64959903,64960221,319,"*","shr_peaks_in_btx623_peak_9566",13,1.51183,2.51568,1.3109,73,"Promoter (1-2kb)",1,64954088,64958710,4623,2,"SORBI_3001G360000","EER94801",-1193
"1",64961007,64961315,309,"*","shr_peaks_in_btx623_peak_9567",15,1.56187,2.86251,1.52746,115,"Distal Intergenic",1,64954088,64958710,4623,2,"SORBI_3001G360000","EER94801",-2297
"1",64977259,64977505,247,"*","shr_peaks_in_btx623_peak_9568",23,1.71589,4.1832,2.36397,120,"Distal Intergenic",1,64972294,64974257,1964,2,"SORBI_3001G360300","EER94802",-3002
"1",64978066,64978331,266,"*","shr_peaks_in_btx623_peak_9569",18,1.67414,3.49292,1.89684,79,"Distal Intergenic",1,64972294,64974257,1964,2,"SORBI_3001G360300","EER94802",-3809
"1",64989654,64990322,669,"*","shr_peaks_in_btx623_peak_9570a",15,1.6029,3.0011,1.59164,70,"Distal Intergenic",1,64992000,64993562,1563,2,"SORBI_3001G360400","EER94803",3240
"1",64989654,64990322,669,"*","shr_peaks_in_btx623_peak_9570b",14,1.56728,2.76832,1.44902,455,"Distal Intergenic",1,64992000,64993562,1563,2,"SORBI_3001G360400","EER94803",3240
"1",64991685,64992117,433,"*","shr_peaks_in_btx623_peak_9571",13,1.52616,2.51649,1.3109,64,"Promoter (1-2kb)",1,64992000,64993562,1563,2,"SORBI_3001G360400","EER94803",1445
"1",64993832,64994256,425,"*","shr_peaks_in_btx623_peak_9572",50,2.20844,8.19739,5.09554,235,"Promoter (<=1kb)",1,64992000,64993562,1563,2,"SORBI_3001G360400","EER94803",-270
"1",64995153,64995642,490,"*","shr_peaks_in_btx623_peak_9573",13,1.53166,2.54449,1.3109,150,"Promoter (1-2kb)",1,64992000,64993562,1563,2,"SORBI_3001G360400","EER94803",-1591
"1",64996182,64996440,259,"*","shr_peaks_in_btx623_peak_9574",22,1.74538,4.01885,2.22653,198,"Distal Intergenic",1,64992000,64993562,1563,2,"SORBI_3001G360400","EER94803",-2620
"1",65015029,65015435,407,"*","shr_peaks_in_btx623_peak_9575",17,1.61898,3.13465,1.70344,104,"Promoter (1-2kb)",1,65014915,65016573,1659,2,"SORBI_3001G360500","KXG39299",1138
"1",65027460,65027710,251,"*","shr_peaks_in_btx623_peak_9576",39,2.01578,6.60884,3.96158,96,"Distal Intergenic",1,65027811,65031543,3733,2,"SORBI_3001G360600","EER94804",3833
"1",65028141,65029119,979,"*","shr_peaks_in_btx623_peak_9577a",14,1.56728,2.76832,1.44902,166,"Exon (EER94804/SORBI_3001G360600, exon 2 of 4)",1,65027811,65031543,3733,2,"SORBI_3001G360600","EER94804",2424
"1",65028141,65029119,979,"*","shr_peaks_in_btx623_peak_9577b",14,1.56728,2.76832,1.44902,485,"Exon (EER94804/SORBI_3001G360600, exon 2 of 4)",1,65027811,65031543,3733,2,"SORBI_3001G360600","EER94804",2424
"1",65028141,65029119,979,"*","shr_peaks_in_btx623_peak_9577c",15,1.6029,3.0011,1.59164,830,"Exon (EER94804/SORBI_3001G360600, exon 2 of 4)",1,65027811,65031543,3733,2,"SORBI_3001G360600","EER94804",2424
"1",65029501,65029749,249,"*","shr_peaks_in_btx623_peak_9578",15,1.6029,3.0011,1.59164,163,"Promoter (1-2kb)",1,65027811,65031543,3733,2,"SORBI_3001G360600","EER94804",1794
"1",65052210,65052458,249,"*","shr_peaks_in_btx623_peak_9579",53,2.24406,8.56902,5.38613,117,"Distal Intergenic",1,65042858,65048750,5893,2,"SORBI_3001G360700","EER94806",-3460
"1",65055490,65055737,248,"*","shr_peaks_in_btx623_peak_9580",42,2.10158,7.12335,4.29705,135,"Distal Intergenic",1,65042858,65048750,5893,2,"SORBI_3001G360700","EER94806",-6740
"1",65057337,65057627,291,"*","shr_peaks_in_btx623_peak_9581",26,1.7863,4.64654,2.63901,116,"Distal Intergenic",1,65042858,65048750,5893,2,"SORBI_3001G360700","EER94806",-8587
"1",65058076,65058394,319,"*","shr_peaks_in_btx623_peak_9582",24,1.781,4.29426,2.40109,102,"Distal Intergenic",1,65042858,65048750,5893,2,"SORBI_3001G360700","EER94806",-9326
"1",65059894,65060260,367,"*","shr_peaks_in_btx623_peak_9583",13,1.45112,2.52739,1.3109,79,"3' UTR",1,65059662,65069453,9792,2,"SORBI_3001G360800","OQU92546",9193
"1",65070247,65070806,560,"*","shr_peaks_in_btx623_peak_9584a",25,1.81662,4.57779,2.58164,64,"Promoter (<=1kb)",1,65065519,65069459,3941,2,"SORBI_3001G360800","EER94807",-788
"1",65070247,65070806,560,"*","shr_peaks_in_btx623_peak_9584b",15,1.6029,3.0011,1.59164,388,"Promoter (<=1kb)",1,65065519,65069459,3941,2,"SORBI_3001G360800","EER94807",-788
"1",65072172,65072499,328,"*","shr_peaks_in_btx623_peak_9585",24,1.781,4.29426,2.40109,206,"Distal Intergenic",1,65065519,65069459,3941,2,"SORBI_3001G360800","EER94807",-2713
"1",65078121,65078517,397,"*","shr_peaks_in_btx623_peak_9586",24,1.76613,4.328,2.42932,278,"Intron (EER94808/SORBI_3001G360900, intron 10 of 19)",1,65065519,65069459,3941,2,"SORBI_3001G360800","EER94807",-8662
"1",65084538,65084925,388,"*","shr_peaks_in_btx623_peak_9587",27,1.85224,4.86931,2.7692,123,"Intron (EER94808/SORBI_3001G360900, intron 9 of 19)",1,65073256,65089639,16384,2,"SORBI_3001G360900","EER94808",4714
"1",65087157,65087425,269,"*","shr_peaks_in_btx623_peak_9588",15,1.6029,3.0011,1.59164,140,"Exon (EER94808/SORBI_3001G360900, exon 6 of 20)",1,65073256,65089639,16384,2,"SORBI_3001G360900","EER94808",2214
"1",65088000,65088264,265,"*","shr_peaks_in_btx623_peak_9589",22,1.74538,4.01885,2.22653,137,"Promoter (1-2kb)",1,65073256,65089639,16384,2,"SORBI_3001G360900","EER94808",1375
"1",65088982,65089391,410,"*","shr_peaks_in_btx623_peak_9590",17,1.63522,3.22438,1.7409,78,"Promoter (<=1kb)",1,65073256,65089639,16384,2,"SORBI_3001G360900","EER94808",248
"1",65090682,65091083,402,"*","shr_peaks_in_btx623_peak_9591",14,1.5139,2.74213,1.44902,82,"Promoter (<=1kb)",1,65091453,65101501,10049,1,"SORBI_3001G361100","EER92222",-370
"1",65092563,65093468,906,"*","shr_peaks_in_btx623_peak_9592a",15,1.6029,3.0011,1.59164,82,"Promoter (1-2kb)",1,65091453,65101501,10049,1,"SORBI_3001G361100","EER92222",1110
"1",65092563,65093468,906,"*","shr_peaks_in_btx623_peak_9592b",20,1.70976,3.75169,2.058,501,"Promoter (1-2kb)",1,65091453,65101501,10049,1,"SORBI_3001G361100","EER92222",1110
"1",65092563,65093468,906,"*","shr_peaks_in_btx623_peak_9592c",13,1.53166,2.54449,1.3109,760,"Promoter (1-2kb)",1,65091453,65101501,10049,1,"SORBI_3001G361100","EER92222",1110
"1",65102478,65103171,694,"*","shr_peaks_in_btx623_peak_9593",17,1.63852,3.24268,1.7409,600,"3' UTR",1,65102462,65105510,3049,2,"SORBI_3001G361200","EER94809",2339
"1",65103820,65105405,1586,"*","shr_peaks_in_btx623_peak_9594a",15,1.6029,3.0011,1.59164,97,"Promoter (<=1kb)",1,65102462,65105510,3049,2,"SORBI_3001G361200","EER94809",105
"1",65103820,65105405,1586,"*","shr_peaks_in_btx623_peak_9594b",13,1.52864,2.6418,1.39291,681,"Promoter (<=1kb)",1,65102462,65105510,3049,2,"SORBI_3001G361200","EER94809",105
"1",65103820,65105405,1586,"*","shr_peaks_in_btx623_peak_9594c",42,2.10158,7.12335,4.29705,1076,"Promoter (<=1kb)",1,65102462,65105510,3049,2,"SORBI_3001G361200","EER94809",105
"1",65118638,65118950,313,"*","shr_peaks_in_btx623_peak_9595",15,1.6029,3.0011,1.59164,200,"Promoter (1-2kb)",1,65109532,65117557,8026,2,"SORBI_3001G361300","EER94810",-1081
"1",65124699,65125015,317,"*","shr_peaks_in_btx623_peak_9596",13,1.47108,2.49362,1.3109,146,"Promoter (<=1kb)",1,65124576,65125322,747,1,"SORBI_3001G361500","KXG39303",123
"1",65127075,65127362,288,"*","shr_peaks_in_btx623_peak_9597",34,1.94117,5.83299,3.41117,178,"Promoter (1-2kb)",1,65125966,65129004,3039,1,"SORBI_3001G361600","EER92223",1109
"1",65135631,65136316,686,"*","shr_peaks_in_btx623_peak_9598a",13,1.53166,2.54449,1.3109,77,"Distal Intergenic",1,65125966,65129004,3039,1,"SORBI_3001G361600","EER92223",9665
"1",65135631,65136316,686,"*","shr_peaks_in_btx623_peak_9598b",25,1.81662,4.57779,2.58164,570,"Distal Intergenic",1,65125966,65129004,3039,1,"SORBI_3001G361600","EER92223",9665
"1",65140646,65141050,405,"*","shr_peaks_in_btx623_peak_9599",14,1.56728,2.76832,1.44902,81,"Distal Intergenic",1,65147483,65150882,3400,1,"SORBI_3001G361750","OQU92547",-6433
"1",65159324,65159608,285,"*","shr_peaks_in_btx623_peak_9600",48,2.15506,7.80833,4.81826,177,"Exon (OQU92551/SORBI_3001G361800, exon 5 of 12)",1,65155063,65161830,6768,1,"SORBI_3001G361800","EER92224",4261
"1",65160595,65161252,658,"*","shr_peaks_in_btx623_peak_9601a",25,1.77619,4.45408,2.5348,93,"Exon (OQU92551/SORBI_3001G361800, exon 10 of 12)",1,65162064,65164498,2435,2,"SORBI_3001G361900","EER94812",3246
"1",65160595,65161252,658,"*","shr_peaks_in_btx623_peak_9601b",40,1.9948,6.71739,4.05294,547,"Exon (OQU92551/SORBI_3001G361800, exon 10 of 12)",1,65162064,65164498,2435,2,"SORBI_3001G361900","EER94812",3246
"1",65164787,65165383,597,"*","shr_peaks_in_btx623_peak_9602a",27,1.85224,4.86931,2.7692,154,"Promoter (<=1kb)",1,65162064,65164498,2435,2,"SORBI_3001G361900","EER94812",-289
"1",65164787,65165383,597,"*","shr_peaks_in_btx623_peak_9602b",20,1.70976,3.75169,2.058,524,"Promoter (<=1kb)",1,65162064,65164498,2435,2,"SORBI_3001G361900","EER94812",-289
"1",65178679,65178940,262,"*","shr_peaks_in_btx623_peak_9603",15,1.6029,3.0011,1.59164,64,"Distal Intergenic",1,65183625,65185565,1941,2,"SORBI_3001G362001","OQU92552",6625
"1",65179661,65179912,252,"*","shr_peaks_in_btx623_peak_9604",45,2.1372,7.47445,4.55379,184,"Distal Intergenic",1,65183625,65185565,1941,2,"SORBI_3001G362001","OQU92552",5653
"1",65181428,65181674,247,"*","shr_peaks_in_btx623_peak_9605",22,1.74538,4.01885,2.22653,126,"Distal Intergenic",1,65183625,65185565,1941,2,"SORBI_3001G362001","OQU92552",3891
"1",65186534,65187237,704,"*","shr_peaks_in_btx623_peak_9606",13,1.53166,2.54449,1.3109,286,"Promoter (<=1kb)",1,65183625,65185565,1941,2,"SORBI_3001G362001","OQU92552",-969
"1",65191799,65192222,424,"*","shr_peaks_in_btx623_peak_9607",35,1.99472,6.11279,3.59359,292,"Distal Intergenic",1,65195862,65199663,3802,1,"SORBI_3001G362100","EER94811",-3640
"1",65192539,65192881,343,"*","shr_peaks_in_btx623_peak_9608",15,1.6029,3.0011,1.59164,235,"Distal Intergenic",1,65195862,65199663,3802,1,"SORBI_3001G362100","EER94811",-2981
"1",65197372,65197870,499,"*","shr_peaks_in_btx623_peak_9609",31,1.92348,5.47581,3.16582,109,"Promoter (1-2kb)",1,65195862,65199663,3802,1,"SORBI_3001G362100","EER94811",1510
"1",65198708,65198951,244,"*","shr_peaks_in_btx623_peak_9610",32,1.91227,5.55779,3.23519,119,"Exon (EER94811/SORBI_3001G362100, exon 4 of 6)",1,65195862,65199663,3802,1,"SORBI_3001G362100","EER94811",2846
"1",65202004,65202251,248,"*","shr_peaks_in_btx623_peak_9611",22,1.74538,4.01885,2.22653,121,"Intron (EER94814/SORBI_3001G362200, intron 6 of 9)",1,65200237,65205887,5651,2,"SORBI_3001G362200","EER94814",3636
"1",65202995,65203276,282,"*","shr_peaks_in_btx623_peak_9612",15,1.6029,3.0011,1.59164,151,"Intron (EER94814/SORBI_3001G362200, intron 6 of 9)",1,65200237,65205887,5651,2,"SORBI_3001G362200","EER94814",2611
"1",65214522,65215074,553,"*","shr_peaks_in_btx623_peak_9613a",66,2.38654,10.1211,6.68059,139,"Promoter (1-2kb)",1,65216329,65221200,4872,1,"SORBI_3001G362500","KXG39308",-1255
"1",65214522,65215074,553,"*","shr_peaks_in_btx623_peak_9613b",14,1.54509,2.76973,1.44943,423,"Promoter (1-2kb)",1,65216329,65221200,4872,1,"SORBI_3001G362500","KXG39308",-1255
"1",65224451,65225210,760,"*","shr_peaks_in_btx623_peak_9614a",35,1.99472,6.11279,3.59359,110,"Promoter (1-2kb)",1,65222522,65227792,5271,1,"SORBI_3001G362601","OQU92554",1929
"1",65224451,65225210,760,"*","shr_peaks_in_btx623_peak_9614b",14,1.56728,2.76832,1.44902,359,"Promoter (1-2kb)",1,65222522,65227792,5271,1,"SORBI_3001G362601","OQU92554",1929
"1",65233349,65233811,463,"*","shr_peaks_in_btx623_peak_9615",14,1.56728,2.76832,1.44902,323,"Promoter (<=1kb)",1,65231582,65234507,2926,2,"SORBI_3001G362800","EER94816",696
"1",65252607,65253040,434,"*","shr_peaks_in_btx623_peak_9616",23,1.74673,4.14669,2.33517,97,"Promoter (1-2kb)",1,65248714,65251356,2643,2,"SORBI_3001G363200","EER94818",-1251
"1",65255029,65255282,254,"*","shr_peaks_in_btx623_peak_9617",14,1.55815,2.72045,1.44902,75,"Exon (EER94819/SORBI_3001G363300, exon 1 of 1)",1,65255031,65257840,2810,2,"SORBI_3001G363300","EER94819",2558
"1",65261288,65261555,268,"*","shr_peaks_in_btx623_peak_9618",39,2.00533,6.62149,3.97233,131,"Distal Intergenic",1,65264256,65266575,2320,1,"SORBI_3001G363400","KXG39311",-2701
"1",65261995,65262357,363,"*","shr_peaks_in_btx623_peak_9619",45,2.1372,7.47445,4.55379,262,"Promoter (1-2kb)",1,65264256,65266575,2320,1,"SORBI_3001G363400","KXG39311",-1899
"1",65274313,65274590,278,"*","shr_peaks_in_btx623_peak_9620",24,1.781,4.29426,2.40109,95,"Intron (KXG39314/SORBI_3001G363500, intron 14 of 19)",1,65264256,65266575,2320,1,"SORBI_3001G363400","KXG39311",10057
"1",65275434,65275756,323,"*","shr_peaks_in_btx623_peak_9621",24,1.781,4.29426,2.40109,142,"Exon (KXG39314/SORBI_3001G363500, exon 12 of 20)",1,65264256,65266575,2320,1,"SORBI_3001G363400","KXG39311",11178
"1",65281241,65281746,506,"*","shr_peaks_in_btx623_peak_9622",26,1.78346,4.69138,2.67799,163,"Exon (KXG39314/SORBI_3001G363500, exon 6 of 20)",1,65286066,65290780,4715,2,"SORBI_3001G363600","KXG39312",9034
"1",65290299,65290583,285,"*","shr_peaks_in_btx623_peak_9623",20,1.70976,3.75169,2.058,231,"Promoter (<=1kb)",1,65286066,65290780,4715,2,"SORBI_3001G363600","KXG39312",197
"1",65296853,65297362,510,"*","shr_peaks_in_btx623_peak_9624",20,1.67659,3.7169,2.058,104,"Promoter (1-2kb)",1,65296362,65298761,2400,2,"SORBI_3001G363700","EER94822",1399
"1",65303093,65303426,334,"*","shr_peaks_in_btx623_peak_9625",53,2.24406,8.56902,5.38613,210,"Promoter (1-2kb)",1,65305128,65306082,955,1,"SORBI_3001G363900","KXG39317",-1702
"1",65325437,65325964,528,"*","shr_peaks_in_btx623_peak_9626",29,1.88786,5.16869,2.96335,371,"Promoter (1-2kb)",1,65322668,65323609,942,2,"SORBI_3001G364100","KXG39318",-1828
"1",65341323,65341567,245,"*","shr_peaks_in_btx623_peak_9627",24,1.781,4.29426,2.40109,216,"Distal Intergenic",1,65332794,65339108,6315,2,"SORBI_3001G364400","EER94825",-2215
"1",65341992,65342488,497,"*","shr_peaks_in_btx623_peak_9628a",14,1.56728,2.76832,1.44902,74,"Distal Intergenic",1,65332794,65339108,6315,2,"SORBI_3001G364400","EER94825",-2884
"1",65341992,65342488,497,"*","shr_peaks_in_btx623_peak_9628b",38,2.03034,6.44241,3.81846,335,"Distal Intergenic",1,65332794,65339108,6315,2,"SORBI_3001G364400","EER94825",-2884
"1",65343519,65343827,309,"*","shr_peaks_in_btx623_peak_9629",29,1.88786,5.16869,2.96335,90,"Distal Intergenic",1,65345268,65347825,2558,2,"SORBI_3001G364500","EER94826",3998
"1",65344742,65345076,335,"*","shr_peaks_in_btx623_peak_9630",35,1.95937,6.04,3.58911,210,"Distal Intergenic",1,65345268,65347825,2558,2,"SORBI_3001G364500","EER94826",2749
"1",65347688,65348204,517,"*","shr_peaks_in_btx623_peak_9631",20,1.67053,3.78347,2.08406,120,"Promoter (<=1kb)",1,65345268,65347825,2558,2,"SORBI_3001G364500","EER94826",0
"1",65349964,65350828,865,"*","shr_peaks_in_btx623_peak_9632a",32,1.91227,5.55779,3.23519,101,"Promoter (<=1kb)",1,65349959,65353131,3173,1,"SORBI_3001G364600","EER92233",5
"1",65349964,65350828,865,"*","shr_peaks_in_btx623_peak_9632b",13,1.49683,2.50575,1.3109,538,"Promoter (<=1kb)",1,65349959,65353131,3173,1,"SORBI_3001G364600","EER92233",5
"1",65360474,65360753,280,"*","shr_peaks_in_btx623_peak_9633",42,2.10158,7.12335,4.29705,186,"Promoter (1-2kb)",1,65358659,65362943,4285,1,"SORBI_3001G364800","EER92235",1815
"1",65362266,65362563,298,"*","shr_peaks_in_btx623_peak_9634",25,1.81662,4.57779,2.58164,117,"Exon (EER92235/SORBI_3001G364800, exon 9 of 11)",1,65358659,65362943,4285,1,"SORBI_3001G364800","EER92235",3607
"1",65370040,65370479,440,"*","shr_peaks_in_btx623_peak_9635",35,1.93095,6.0013,3.55515,276,"Promoter (<=1kb)",1,65370091,65371434,1344,2,"SORBI_3001G365000","EER94828",955
"1",65373713,65374061,349,"*","shr_peaks_in_btx623_peak_9636",27,1.85224,4.86931,2.7692,79,"Distal Intergenic",1,65370091,65371434,1344,2,"SORBI_3001G365000","EER94828",-2279
"1",65386440,65386835,396,"*","shr_peaks_in_btx623_peak_9637",15,1.6029,3.0011,1.59164,76,"Distal Intergenic",1,65389710,65397837,8128,1,"SORBI_3001G365200","KXG39323",-2875
"1",65387082,65387778,697,"*","shr_peaks_in_btx623_peak_9638a",24,1.781,4.29426,2.40109,103,"Promoter (1-2kb)",1,65389710,65397837,8128,1,"SORBI_3001G365200","KXG39323",-1932
"1",65387082,65387778,697,"*","shr_peaks_in_btx623_peak_9638b",27,1.85224,4.86931,2.7692,520,"Promoter (1-2kb)",1,65389710,65397837,8128,1,"SORBI_3001G365200","KXG39323",-1932
"1",65388074,65388474,401,"*","shr_peaks_in_btx623_peak_9639",14,1.56728,2.76832,1.44902,96,"Promoter (1-2kb)",1,65389710,65397837,8128,1,"SORBI_3001G365200","KXG39323",-1236
"1",65395749,65396112,364,"*","shr_peaks_in_btx623_peak_9640",14,1.56728,2.76832,1.44902,233,"Exon (KXG39323/SORBI_3001G365200, exon 15 of 19)",1,65391644,65397837,6194,1,"SORBI_3001G365200","KXG39324",4105
"1",65399150,65399894,745,"*","shr_peaks_in_btx623_peak_9641",18,1.65091,3.46107,1.89684,431,"Promoter (<=1kb)",1,65398596,65400504,1909,2,"SORBI_3001G365266","OQU92557",610
"1",65402253,65402584,332,"*","shr_peaks_in_btx623_peak_9642",22,1.71829,3.97198,2.22653,149,"Promoter (1-2kb)",1,65403856,65404548,693,1,"SORBI_3001G365400","KXG39327",-1272
"1",65412266,65412836,571,"*","shr_peaks_in_btx623_peak_9643",13,1.53166,2.54449,1.3109,151,"Promoter (1-2kb)",1,65414469,65424060,9592,1,"SORBI_3001G365600","KXG39328",-1633
"1",65415957,65416265,309,"*","shr_peaks_in_btx623_peak_9644",15,1.6029,3.0011,1.59164,74,"Promoter (1-2kb)",1,65414469,65424060,9592,1,"SORBI_3001G365600","KXG39328",1488
"1",65423318,65423576,259,"*","shr_peaks_in_btx623_peak_9645",18,1.65157,3.36506,1.84334,193,"Promoter (1-2kb)",1,65424737,65428881,4145,1,"SORBI_3001G365700","EER92238",-1161
"1",65429403,65429720,318,"*","shr_peaks_in_btx623_peak_9646",45,2.1372,7.47445,4.55379,178,"Promoter (1-2kb)",1,65429546,65431713,2168,2,"SORBI_3001G365800","KXG39330",1993
"1",65433341,65434011,671,"*","shr_peaks_in_btx623_peak_9647",29,1.88786,5.16869,2.96335,483,"Promoter (1-2kb)",1,65429213,65431833,2621,2,"SORBI_3001G365800","KXG39329",-1508
"1",65447248,65447636,389,"*","shr_peaks_in_btx623_peak_9648",28,1.80948,4.99868,2.87975,302,"Distal Intergenic",1,65451110,65464077,12968,1,"SORBI_3001G365900","KXG39331",-3474
"1",65455886,65456736,851,"*","shr_peaks_in_btx623_peak_9649a",20,1.70976,3.75169,2.058,238,"Exon (KXG39331/SORBI_3001G365900, exon 3 of 11)",1,65451110,65464077,12968,1,"SORBI_3001G365900","KXG39331",4776
"1",65455886,65456736,851,"*","shr_peaks_in_btx623_peak_9649b",31,1.92348,5.47581,3.16582,466,"Exon (KXG39331/SORBI_3001G365900, exon 3 of 11)",1,65451110,65464077,12968,1,"SORBI_3001G365900","KXG39331",4776
"1",65457970,65458236,267,"*","shr_peaks_in_btx623_peak_9650",13,1.53166,2.54449,1.3109,79,"Intron (KXG39331/SORBI_3001G365900, intron 3 of 10)",1,65451110,65464077,12968,1,"SORBI_3001G365900","KXG39331",6860
"1",65459259,65459802,544,"*","shr_peaks_in_btx623_peak_9651",48,2.17282,7.8325,4.81826,340,"Exon (KXG39331/SORBI_3001G365900, exon 5 of 11)",1,65465114,65465971,858,1,"SORBI_3001G366000","OQU92559",-5312
"1",65462003,65462371,369,"*","shr_peaks_in_btx623_peak_9652",35,1.91475,6.04021,3.58911,134,"Exon (KXG39331/SORBI_3001G365900, exon 9 of 11)",1,65465114,65465971,858,1,"SORBI_3001G366000","OQU92559",-2743
"1",65464447,65464707,261,"*","shr_peaks_in_btx623_peak_9653",24,1.781,4.29426,2.40109,112,"Promoter (<=1kb)",1,65465114,65465971,858,1,"SORBI_3001G366000","OQU92559",-407
"1",65476347,65476746,400,"*","shr_peaks_in_btx623_peak_9654",13,1.51293,2.62917,1.38184,63,"5' UTR",1,65479378,65481963,2586,1,"SORBI_3001G366100","OQU92562",-2632
"1",65477403,65477728,326,"*","shr_peaks_in_btx623_peak_9655",35,1.99472,6.11279,3.59359,135,"Promoter (1-2kb)",1,65479378,65481963,2586,1,"SORBI_3001G366100","OQU92562",-1650
"1",65478439,65478690,252,"*","shr_peaks_in_btx623_peak_9656",18,1.67414,3.49292,1.89684,156,"Promoter (<=1kb)",1,65479378,65481963,2586,1,"SORBI_3001G366100","OQU92562",-688
"1",65481745,65482085,341,"*","shr_peaks_in_btx623_peak_9657",13,1.53166,2.54449,1.3109,123,"Promoter (1-2kb)",1,65480065,65481962,1898,1,"SORBI_3001G366100","OQU92564",1680
"1",65483896,65484530,635,"*","shr_peaks_in_btx623_peak_9658a",17,1.58645,3.3009,1.78944,77,"Promoter (<=1kb)",1,65484131,65495420,11290,1,"SORBI_3001G366200","OQU92565",0
"1",65483896,65484530,635,"*","shr_peaks_in_btx623_peak_9658b",13,1.48793,2.59086,1.35009,269,"Promoter (<=1kb)",1,65484131,65495420,11290,1,"SORBI_3001G366200","OQU92565",0
"1",65495547,65496234,688,"*","shr_peaks_in_btx623_peak_9659a",14,1.56334,2.78868,1.46503,68,"Downstream (<=300bp)",1,65500960,65514734,13775,1,"SORBI_3001G366300","OQU92567",-4726
"1",65495547,65496234,688,"*","shr_peaks_in_btx623_peak_9659b",14,1.56412,2.75174,1.44902,370,"Downstream (<=300bp)",1,65500960,65514734,13775,1,"SORBI_3001G366300","OQU92567",-4726
"1",65504223,65504473,251,"*","shr_peaks_in_btx623_peak_9660",27,1.85224,4.86931,2.7692,143,"Promoter (1-2kb)",1,65503220,65514734,11515,1,"SORBI_3001G366300","OQU92566",1003
"1",65507325,65507606,282,"*","shr_peaks_in_btx623_peak_9661",22,1.74538,4.01885,2.22653,146,"Intron (OQU92567/SORBI_3001G366300, intron 5 of 10)",1,65503220,65514734,11515,1,"SORBI_3001G366300","OQU92566",4105
"1",65510100,65510515,416,"*","shr_peaks_in_btx623_peak_9662",53,2.24406,8.56902,5.38613,128,"Exon (OQU92567/SORBI_3001G366300, exon 8 of 11)",1,65514915,65516764,1850,2,"SORBI_3001G366401","OQU92568",6249
"1",65516693,65517029,337,"*","shr_peaks_in_btx623_peak_9663",22,1.68159,3.95889,2.22653,157,"Promoter (<=1kb)",1,65514915,65516764,1850,2,"SORBI_3001G366401","OQU92568",0
"1",65521594,65522083,490,"*","shr_peaks_in_btx623_peak_9664",31,1.9196,5.45051,3.16582,300,"Distal Intergenic",1,65524945,65527458,2514,1,"SORBI_3001G366500","EER92245",-2862
"1",65527111,65527397,287,"*","shr_peaks_in_btx623_peak_9665",13,1.53166,2.54449,1.3109,65,"3' UTR",1,65524945,65527458,2514,1,"SORBI_3001G366500","EER92245",2166
"1",65528792,65529080,289,"*","shr_peaks_in_btx623_peak_9666",13,1.53166,2.54449,1.3109,116,"Distal Intergenic",1,65532851,65535234,2384,1,"SORBI_3001G366600","OQU92569",-3771
"1",65531471,65531749,279,"*","shr_peaks_in_btx623_peak_9667",15,1.6029,3.0011,1.59164,88,"Promoter (1-2kb)",1,65532851,65535234,2384,1,"SORBI_3001G366600","OQU92569",-1102
"1",65536510,65536826,317,"*","shr_peaks_in_btx623_peak_9668",20,1.70976,3.75169,2.058,97,"Intron (EER94835/SORBI_3001G366700, intron 22 of 22)",1,65532910,65535170,2261,1,"SORBI_3001G366600","KXG39335",3600
"1",65547119,65547581,463,"*","shr_peaks_in_btx623_peak_9669a",17,1.63852,3.24268,1.7409,72,"Exon (EER94835/SORBI_3001G366700, exon 9 of 23)",1,65535744,65551123,15380,2,"SORBI_3001G366700","EER94835",3542
"1",65547119,65547581,463,"*","shr_peaks_in_btx623_peak_9669b",22,1.74538,4.01885,2.22653,336,"Exon (EER94835/SORBI_3001G366700, exon 9 of 23)",1,65535744,65551123,15380,2,"SORBI_3001G366700","EER94835",3542
"1",65560920,65561931,1012,"*","shr_peaks_in_btx623_peak_9670a",35,1.99472,6.11279,3.59359,189,"Promoter (1-2kb)",1,65563698,65563916,219,2,"ENSRNA049482413","ENSRNA049482413-T1",1985
"1",65560920,65561931,1012,"*","shr_peaks_in_btx623_peak_9670b",29,1.88786,5.16869,2.96335,872,"Promoter (1-2kb)",1,65563698,65563916,219,2,"ENSRNA049482413","ENSRNA049482413-T1",1985
"1",65564105,65564546,442,"*","shr_peaks_in_btx623_peak_9671",14,1.54509,2.76973,1.44943,79,"Promoter (<=1kb)",1,65563698,65563916,219,2,"ENSRNA049482413","ENSRNA049482413-T1",-189
"1",65571897,65572320,424,"*","shr_peaks_in_btx623_peak_9672",14,1.56728,2.76832,1.44902,205,"Promoter (1-2kb)",1,65570146,65573525,3380,1,"SORBI_3001G367000","EER92249",1751
"1",65573018,65573416,399,"*","shr_peaks_in_btx623_peak_9673a",29,1.88786,5.16869,2.96335,160,"3' UTR",1,65570146,65573525,3380,1,"SORBI_3001G367000","EER92249",2872
"1",65573018,65573416,399,"*","shr_peaks_in_btx623_peak_9673b",31,1.9196,5.45051,3.16582,269,"3' UTR",1,65570146,65573525,3380,1,"SORBI_3001G367000","EER92249",2872
"1",65574833,65575144,312,"*","shr_peaks_in_btx623_peak_9674",18,1.67414,3.49292,1.89684,110,"Distal Intergenic",1,65570146,65573525,3380,1,"SORBI_3001G367000","EER92249",4687
"1",65575729,65576066,338,"*","shr_peaks_in_btx623_peak_9675",24,1.781,4.29426,2.40109,150,"Distal Intergenic",1,65579989,65593290,13302,1,"SORBI_3001G367100","KXG39339",-3923
"1",65581253,65581639,387,"*","shr_peaks_in_btx623_peak_9676",28,1.82138,4.94601,2.83391,127,"Promoter (1-2kb)",1,65579989,65593309,13321,1,"SORBI_3001G367100","KXG39338",1264
"1",65583660,65584017,358,"*","shr_peaks_in_btx623_peak_9677",15,1.6029,3.0011,1.59164,91,"Exon (KXG39339/SORBI_3001G367100, exon 4 of 22)",1,65579989,65593309,13321,1,"SORBI_3001G367100","KXG39338",3671
"1",65585899,65586676,778,"*","shr_peaks_in_btx623_peak_9678a",25,1.81662,4.57779,2.58164,101,"Exon (KXG39339/SORBI_3001G367100, exon 11 of 22)",1,65579989,65593309,13321,1,"SORBI_3001G367100","KXG39338",5910
"1",65585899,65586676,778,"*","shr_peaks_in_btx623_peak_9678b",38,2.03034,6.44241,3.81846,409,"Exon (KXG39339/SORBI_3001G367100, exon 11 of 22)",1,65579989,65593309,13321,1,"SORBI_3001G367100","KXG39338",5910
"1",65585899,65586676,778,"*","shr_peaks_in_btx623_peak_9678c",18,1.63779,3.38426,1.85988,639,"Exon (KXG39339/SORBI_3001G367100, exon 11 of 22)",1,65579989,65593309,13321,1,"SORBI_3001G367100","KXG39338",5910
"1",65587168,65587776,609,"*","shr_peaks_in_btx623_peak_9679",13,1.51293,2.62917,1.38184,282,"Exon (KXG39339/SORBI_3001G367100, exon 14 of 22)",1,65579989,65593309,13321,1,"SORBI_3001G367100","KXG39338",7179
"1",65598155,65598419,265,"*","shr_peaks_in_btx623_peak_9680",24,1.781,4.29426,2.40109,152,"Intron (OQU92571/SORBI_3001G367301, intron 1 of 7)",1,65593780,65604916,11137,2,"SORBI_3001G367301","OQU92571",6497
"1",65598851,65599405,555,"*","shr_peaks_in_btx623_peak_9681",33,1.9591,5.79055,3.3753,411,"Intron (OQU92571/SORBI_3001G367301, intron 1 of 7)",1,65593780,65604916,11137,2,"SORBI_3001G367301","OQU92571",5511
"1",65605550,65606135,586,"*","shr_peaks_in_btx623_peak_9682",24,1.781,4.29426,2.40109,325,"Promoter (<=1kb)",1,65601019,65604916,3898,2,"SORBI_3001G367301","OQU92573",-634
"1",65613359,65613626,268,"*","shr_peaks_in_btx623_peak_9683",31,1.88139,5.3498,3.11743,95,"Distal Intergenic",1,65619047,65623218,4172,1,"SORBI_3001G367500","OQU92575",-5421
"1",65614462,65615199,738,"*","shr_peaks_in_btx623_peak_9684a",22,1.74538,4.01885,2.22653,143,"Distal Intergenic",1,65619047,65623218,4172,1,"SORBI_3001G367500","OQU92575",-3848
"1",65614462,65615199,738,"*","shr_peaks_in_btx623_peak_9684b",15,1.6029,3.0011,1.59164,577,"Distal Intergenic",1,65619047,65623218,4172,1,"SORBI_3001G367500","OQU92575",-3848
"1",65624830,65625271,442,"*","shr_peaks_in_btx623_peak_9685",13,1.53166,2.54449,1.3109,71,"Distal Intergenic",1,65619047,65623218,4172,1,"SORBI_3001G367500","OQU92575",5783
"1",65629378,65629657,280,"*","shr_peaks_in_btx623_peak_9686",13,1.51221,2.55357,1.31862,133,"Distal Intergenic",1,65619047,65623218,4172,1,"SORBI_3001G367500","OQU92575",10331
"1",65638376,65638820,445,"*","shr_peaks_in_btx623_peak_9687",20,1.69884,3.6883,2.058,303,"Distal Intergenic",1,65648794,65650665,1872,1,"SORBI_3001G367600","EER92252",-9974
"1",65643762,65644376,615,"*","shr_peaks_in_btx623_peak_9688",29,1.88786,5.16869,2.96335,223,"Distal Intergenic",1,65648794,65650665,1872,1,"SORBI_3001G367600","EER92252",-4418
"1",65666767,65667034,268,"*","shr_peaks_in_btx623_peak_9689",22,1.74538,4.01885,2.22653,94,"Distal Intergenic",1,65669306,65673826,4521,2,"SORBI_3001G367700","KXG39344",6792
"1",65673974,65674475,502,"*","shr_peaks_in_btx623_peak_9690",17,1.63852,3.24268,1.7409,80,"Promoter (<=1kb)",1,65669306,65673826,4521,2,"SORBI_3001G367700","KXG39344",-148
"1",65692184,65692560,377,"*","shr_peaks_in_btx623_peak_9691",50,2.20844,8.19739,5.09554,258,"Promoter (<=1kb)",1,65683879,65691600,7722,2,"SORBI_3001G368100","EER94841",-584
"1",65694184,65694458,275,"*","shr_peaks_in_btx623_peak_9692",13,1.53166,2.54449,1.3109,66,"Distal Intergenic",1,65683879,65691600,7722,2,"SORBI_3001G368100","EER94841",-2584
"1",65699866,65700107,242,"*","shr_peaks_in_btx623_peak_9693",50,2.20844,8.19739,5.09554,157,"Distal Intergenic",1,65683879,65691600,7722,2,"SORBI_3001G368100","EER94841",-8266
"1",65701163,65701560,398,"*","shr_peaks_in_btx623_peak_9694",45,2.1372,7.47445,4.55379,140,"Distal Intergenic",1,65683879,65691600,7722,2,"SORBI_3001G368100","EER94841",-9563
"1",65709513,65709945,433,"*","shr_peaks_in_btx623_peak_9695",18,1.67414,3.49292,1.89684,85,"Distal Intergenic",1,65718136,65721635,3500,1,"SORBI_3001G368300","EER92255",-8191
"1",65716581,65717167,587,"*","shr_peaks_in_btx623_peak_9696",23,1.74248,4.12052,2.31198,401,"Promoter (<=1kb)",1,65718136,65721635,3500,1,"SORBI_3001G368300","EER92255",-969
"1",65718352,65719439,1088,"*","shr_peaks_in_btx623_peak_9697a",13,1.45112,2.52739,1.3109,202,"Promoter (<=1kb)",1,65718140,65721635,3496,1,"SORBI_3001G368300","KXG39348",212
"1",65718352,65719439,1088,"*","shr_peaks_in_btx623_peak_9697b",15,1.56679,2.8898,1.55,669,"Promoter (<=1kb)",1,65718140,65721635,3496,1,"SORBI_3001G368300","KXG39348",212
"1",65718352,65719439,1088,"*","shr_peaks_in_btx623_peak_9697c",24,1.76963,4.22533,2.40043,802,"Promoter (<=1kb)",1,65718140,65721635,3496,1,"SORBI_3001G368300","KXG39348",212
"1",65726697,65727131,435,"*","shr_peaks_in_btx623_peak_9698",20,1.70976,3.75169,2.058,109,"Promoter (<=1kb)",1,65726881,65729993,3113,1,"SORBI_3001G368500","EER92258",0
"1",65727982,65728252,271,"*","shr_peaks_in_btx623_peak_9699",27,1.85224,4.86931,2.7692,147,"Promoter (1-2kb)",1,65726881,65729993,3113,1,"SORBI_3001G368500","EER92258",1101
"1",65731143,65731473,331,"*","shr_peaks_in_btx623_peak_9700",27,1.85224,4.86931,2.7692,117,"Promoter (<=1kb)",1,65730425,65734584,4160,1,"SORBI_3001G368600","EER92259",718
"1",65731759,65732388,630,"*","shr_peaks_in_btx623_peak_9701a",13,1.53166,2.54449,1.3109,77,"Promoter (1-2kb)",1,65730425,65734584,4160,1,"SORBI_3001G368600","EER92259",1334
"1",65731759,65732388,630,"*","shr_peaks_in_btx623_peak_9701b",35,1.99472,6.11279,3.59359,476,"Promoter (1-2kb)",1,65730425,65734584,4160,1,"SORBI_3001G368600","EER92259",1334
"1",65733767,65734451,685,"*","shr_peaks_in_btx623_peak_9702a",25,1.81662,4.57779,2.58164,93,"Promoter (<=1kb)",1,65734716,65735861,1146,1,"SORBI_3001G368700","KXG39349",-265
"1",65733767,65734451,685,"*","shr_peaks_in_btx623_peak_9702b",14,1.56728,2.76832,1.44902,597,"Promoter (<=1kb)",1,65734716,65735861,1146,1,"SORBI_3001G368700","KXG39349",-265
"1",65737255,65737760,506,"*","shr_peaks_in_btx623_peak_9703a",22,1.74538,4.01885,2.22653,149,"Promoter (1-2kb)",1,65735862,65739002,3141,1,"SORBI_3001G368800","EER92261",1393
"1",65737255,65737760,506,"*","shr_peaks_in_btx623_peak_9703b",31,1.92348,5.47581,3.16582,340,"Promoter (1-2kb)",1,65735862,65739002,3141,1,"SORBI_3001G368800","EER92261",1393
"1",65738524,65738957,434,"*","shr_peaks_in_btx623_peak_9704",46,2.11656,7.6261,4.68672,134,"3' UTR",1,65735862,65739002,3141,1,"SORBI_3001G368800","EER92261",2662
"1",65751610,65751962,353,"*","shr_peaks_in_btx623_peak_9705",15,1.6029,3.0011,1.59164,258,"Promoter (1-2kb)",1,65750487,65757894,7408,1,"SORBI_3001G369000","EER94839",1123
"1",65752433,65752685,253,"*","shr_peaks_in_btx623_peak_9706",22,1.74538,4.01885,2.22653,92,"Promoter (1-2kb)",1,65750487,65757894,7408,1,"SORBI_3001G369000","EER94839",1946
"1",65754156,65754498,343,"*","shr_peaks_in_btx623_peak_9707",29,1.88786,5.16869,2.96335,81,"Exon (EER94839/SORBI_3001G369000, exon 6 of 15)",1,65750487,65757894,7408,1,"SORBI_3001G369000","EER94839",3669
"1",65754953,65755457,505,"*","shr_peaks_in_btx623_peak_9708",18,1.67414,3.49292,1.89684,394,"Exon (EER94839/SORBI_3001G369000, exon 8 of 15)",1,65758371,65759384,1014,1,"SORBI_3001G369101","KXG39849",-2914
"1",65756970,65757608,639,"*","shr_peaks_in_btx623_peak_9709",33,1.94549,5.78146,3.3753,416,"Promoter (<=1kb)",1,65758371,65759384,1014,1,"SORBI_3001G369101","KXG39849",-763
"1",65765772,65766232,461,"*","shr_peaks_in_btx623_peak_9710a",14,1.56728,2.76832,1.44902,85,"Exon (OQU92578/SORBI_3001G369200, exon 7 of 7)",1,65765769,65769600,3832,2,"SORBI_3001G369200","OQU92578",3368
"1",65765772,65766232,461,"*","shr_peaks_in_btx623_peak_9710b",20,1.70976,3.75169,2.058,402,"Exon (OQU92578/SORBI_3001G369200, exon 7 of 7)",1,65765769,65769600,3832,2,"SORBI_3001G369200","OQU92578",3368
"1",65768316,65768659,344,"*","shr_peaks_in_btx623_peak_9711",22,1.74538,4.01885,2.22653,212,"Promoter (<=1kb)",1,65765769,65769600,3832,2,"SORBI_3001G369200","OQU92578",941
"1",65770832,65771152,321,"*","shr_peaks_in_btx623_peak_9712",17,1.63282,3.25919,1.75458,159,"Promoter (1-2kb)",1,65765769,65769600,3832,2,"SORBI_3001G369200","OQU92578",-1232
"1",65773345,65773922,578,"*","shr_peaks_in_btx623_peak_9713",50,2.20844,8.19739,5.09554,132,"Distal Intergenic",1,65765769,65769600,3832,2,"SORBI_3001G369200","OQU92578",-3745
"1",65780296,65780953,658,"*","shr_peaks_in_btx623_peak_9714a",24,1.781,4.29426,2.40109,313,"Distal Intergenic",1,65765769,65769600,3832,2,"SORBI_3001G369200","OQU92578",-10696
"1",65780296,65780953,658,"*","shr_peaks_in_btx623_peak_9714b",22,1.74538,4.01885,2.22653,558,"Distal Intergenic",1,65765769,65769600,3832,2,"SORBI_3001G369200","OQU92578",-10696
"1",65783326,65783598,273,"*","shr_peaks_in_btx623_peak_9715",25,1.81662,4.57779,2.58164,177,"Distal Intergenic",1,65794610,65796616,2007,2,"SORBI_3001G369300","OQU92580",13018
"1",65801321,65801791,471,"*","shr_peaks_in_btx623_peak_9716",22,1.74538,4.01885,2.22653,106,"Promoter (1-2kb)",1,65800098,65803214,3117,1,"SORBI_3001G369401","OQU92581",1223
"1",65807255,65807519,265,"*","shr_peaks_in_btx623_peak_9717",18,1.58247,3.48805,1.89684,88,"Promoter (<=1kb)",1,65803653,65807685,4033,2,"SORBI_3001G369500","OQU92583",166
"1",65809481,65809934,454,"*","shr_peaks_in_btx623_peak_9718",14,1.56728,2.76832,1.44902,221,"Promoter (1-2kb)",1,65805363,65807685,2323,2,"SORBI_3001G369500","OQU92584",-1796
"1",65814241,65814484,244,"*","shr_peaks_in_btx623_peak_9719",35,1.99472,6.11279,3.59359,104,"Distal Intergenic",1,65805363,65807685,2323,2,"SORBI_3001G369500","OQU92584",-6556
"1",65815711,65816149,439,"*","shr_peaks_in_btx623_peak_9720",23,1.71217,4.21478,2.39095,175,"Distal Intergenic",1,65822985,65828764,5780,1,"SORBI_3001G369600","KXG39356",-6836
"1",65816913,65817274,362,"*","shr_peaks_in_btx623_peak_9721",18,1.67414,3.49292,1.89684,64,"Distal Intergenic",1,65822985,65828764,5780,1,"SORBI_3001G369600","KXG39356",-5711
"1",65817569,65818401,833,"*","shr_peaks_in_btx623_peak_9722",33,1.84606,5.67317,3.33395,747,"Distal Intergenic",1,65822985,65828764,5780,1,"SORBI_3001G369600","KXG39356",-4584
"1",65821629,65822566,938,"*","shr_peaks_in_btx623_peak_9723a",37,1.99234,6.26904,3.72681,116,"Promoter (<=1kb)",1,65822985,65828764,5780,1,"SORBI_3001G369600","KXG39356",-419
"1",65821629,65822566,938,"*","shr_peaks_in_btx623_peak_9723b",20,1.70976,3.75169,2.058,373,"Promoter (<=1kb)",1,65822985,65828764,5780,1,"SORBI_3001G369600","KXG39356",-419
"1",65821629,65822566,938,"*","shr_peaks_in_btx623_peak_9723c",20,1.70976,3.75169,2.058,544,"Promoter (<=1kb)",1,65822985,65828764,5780,1,"SORBI_3001G369600","KXG39356",-419
"1",65821629,65822566,938,"*","shr_peaks_in_btx623_peak_9723d",25,1.79213,4.4265,2.51173,875,"Promoter (<=1kb)",1,65822985,65828764,5780,1,"SORBI_3001G369600","KXG39356",-419
"1",65828040,65828391,352,"*","shr_peaks_in_btx623_peak_9724",22,1.74538,4.01885,2.22653,113,"3' UTR",1,65829517,65830411,895,2,"SORBI_3001G369701","OQU92585",2020
"1",65829495,65829911,417,"*","shr_peaks_in_btx623_peak_9725",29,1.88786,5.16869,2.96335,255,"Promoter (<=1kb)",1,65829517,65830411,895,2,"SORBI_3001G369701","OQU92585",500
"1",65837640,65837901,262,"*","shr_peaks_in_btx623_peak_9726",13,1.53166,2.54449,1.3109,85,"Promoter (1-2kb)",1,65836399,65840350,3952,1,"SORBI_3001G369900","EER92265",1241
"1",65838903,65839207,305,"*","shr_peaks_in_btx623_peak_9727",38,2.03034,6.44241,3.81846,144,"3' UTR",1,65836399,65840350,3952,1,"SORBI_3001G369900","EER92265",2504
"1",65841739,65842958,1220,"*","shr_peaks_in_btx623_peak_9728a",22,1.74538,4.01885,2.22653,158,"3' UTR",1,65842191,65845642,3452,2,"SORBI_3001G370000","OQU92587",2684
"1",65841739,65842958,1220,"*","shr_peaks_in_btx623_peak_9728b",27,1.8142,4.76388,2.73817,473,"3' UTR",1,65842191,65845642,3452,2,"SORBI_3001G370000","OQU92587",2684
"1",65841739,65842958,1220,"*","shr_peaks_in_btx623_peak_9728c",18,1.67076,3.47375,1.89684,1063,"3' UTR",1,65842191,65845642,3452,2,"SORBI_3001G370000","OQU92587",2684
"1",65845919,65846561,643,"*","shr_peaks_in_btx623_peak_9729a",17,1.63852,3.24268,1.7409,158,"Promoter (<=1kb)",1,65842191,65845972,3782,2,"SORBI_3001G370000","KXG39360",0
"1",65845919,65846561,643,"*","shr_peaks_in_btx623_peak_9729b",27,1.85224,4.86931,2.7692,469,"Promoter (<=1kb)",1,65842191,65845972,3782,2,"SORBI_3001G370000","KXG39360",0
"1",65847913,65848369,457,"*","shr_peaks_in_btx623_peak_9730",20,1.70554,3.72715,2.058,433,"Promoter (1-2kb)",1,65842191,65845972,3782,2,"SORBI_3001G370000","KXG39360",-1941
"1",65855024,65855611,588,"*","shr_peaks_in_btx623_peak_9731",33,1.93023,5.75815,3.3753,110,"Promoter (1-2kb)",1,65856375,65856710,336,2,"SORBI_3001G370200","KXG39362",1099
"1",65863677,65864010,334,"*","shr_peaks_in_btx623_peak_9732",20,1.70976,3.75169,2.058,126,"Promoter (1-2kb)",1,65858756,65862560,3805,2,"SORBI_3001G370300","EER94850",-1117
"1",65864742,65865096,355,"*","shr_peaks_in_btx623_peak_9733",17,1.5911,3.19969,1.7409,78,"Distal Intergenic",1,65858756,65862560,3805,2,"SORBI_3001G370300","EER94850",-2182
"1",65865404,65866696,1293,"*","shr_peaks_in_btx623_peak_9734",20,1.70976,3.75169,2.058,824,"3' UTR",1,65858756,65862560,3805,2,"SORBI_3001G370300","EER94850",-2844
"1",65870473,65870758,286,"*","shr_peaks_in_btx623_peak_9735",15,1.56187,2.86251,1.52746,70,"Intron (EER94848/SORBI_3001G370400, intron 13 of 21)",1,65858756,65862560,3805,2,"SORBI_3001G370300","EER94850",-7913
"1",65873258,65873854,597,"*","shr_peaks_in_btx623_peak_9736",13,1.53166,2.54449,1.3109,352,"Exon (EER94848/SORBI_3001G370400, exon 11 of 22)",1,65858756,65862560,3805,2,"SORBI_3001G370300","EER94850",-10698
"1",65875946,65876352,407,"*","shr_peaks_in_btx623_peak_9737",18,1.67414,3.49292,1.89684,102,"Exon (EER94848/SORBI_3001G370400, exon 9 of 22)",1,65865132,65884584,19453,2,"SORBI_3001G370400","EER94848",8232
"1",65877737,65878011,275,"*","shr_peaks_in_btx623_peak_9738",20,1.70976,3.75169,2.058,110,"Exon (EER94848/SORBI_3001G370400, exon 9 of 22)",1,65865132,65884584,19453,2,"SORBI_3001G370400","EER94848",6573
"1",65894495,65894885,391,"*","shr_peaks_in_btx623_peak_9739",25,1.79045,4.54513,2.58164,109,"Distal Intergenic",1,65900723,65903100,2378,2,"SORBI_3001G370500","EER94852",8215
"1",65901494,65901739,246,"*","shr_peaks_in_btx623_peak_9740",22,1.74402,4.01073,2.22653,188,"Promoter (1-2kb)",1,65900723,65903100,2378,2,"SORBI_3001G370500","EER94852",1361
"1",65907307,65907843,537,"*","shr_peaks_in_btx623_peak_9741",20,1.70976,3.75169,2.058,112,"Promoter (1-2kb)",1,65908760,65909101,342,2,"SORBI_3001G370600","KXG39363",1258
"1",65910973,65911680,708,"*","shr_peaks_in_btx623_peak_9742a",24,1.781,4.29426,2.40109,98,"Promoter (1-2kb)",1,65908123,65909557,1435,2,"SORBI_3001G370600","KXG39365",-1416
"1",65910973,65911680,708,"*","shr_peaks_in_btx623_peak_9742b",14,1.56728,2.76832,1.44902,479,"Promoter (1-2kb)",1,65908123,65909557,1435,2,"SORBI_3001G370600","KXG39365",-1416
"1",65915360,65915653,294,"*","shr_peaks_in_btx623_peak_9743",13,1.53166,2.54449,1.3109,78,"Promoter (1-2kb)",1,65914223,65918203,3981,1,"SORBI_3001G370700","EER92267",1137
"1",65917434,65918181,748,"*","shr_peaks_in_btx623_peak_9744",14,1.56728,2.76832,1.44902,451,"Promoter (<=1kb)",1,65919053,65919613,561,1,"SORBI_3001G370750","OQU92589",-872
"1",65921547,65921936,390,"*","shr_peaks_in_btx623_peak_9745",20,1.70976,3.75169,2.058,103,"Promoter (<=1kb)",1,65922547,65922837,291,1,"SORBI_3001G370800","KXG39366",-611
"1",65930950,65931352,403,"*","shr_peaks_in_btx623_peak_9746",14,1.56728,2.76832,1.44902,67,"Exon (OQU92590/SORBI_3001G370900, exon 5 of 20)",1,65922965,65933585,10621,2,"SORBI_3001G370900","OQU92590",2233
"1",65956241,65956543,303,"*","shr_peaks_in_btx623_peak_9747",13,1.5315,2.58159,1.34177,64,"Promoter (<=1kb)",1,65953697,65956144,2448,2,"SORBI_3001G371200","OQU92593",-97
"1",65968931,65969563,633,"*","shr_peaks_in_btx623_peak_9748",17,1.63852,3.24268,1.7409,427,"Promoter (<=1kb)",1,65970333,65970563,231,2,"SORBI_3001G371500","OQU92594",1000
"1",65975864,65976145,282,"*","shr_peaks_in_btx623_peak_9749",20,1.70976,3.75169,2.058,260,"Intron (OQU92595/SORBI_3001G371650, intron 2 of 7)",1,65971661,65982996,11336,1,"SORBI_3001G371650","OQU92595",4203
"1",65983996,65984288,293,"*","shr_peaks_in_btx623_peak_9750",14,1.56728,2.76832,1.44902,66,"Promoter (<=1kb)",1,65984056,65984176,121,2,"ENSRNA049482436","ENSRNA049482436-T1",0
"1",65993161,65993791,631,"*","shr_peaks_in_btx623_peak_9751",38,2.03034,6.44241,3.81846,506,"Promoter (<=1kb)",1,65994678,66000212,5535,1,"SORBI_3001G371750","KXG39866",-887
"1",66003984,66004227,244,"*","shr_peaks_in_btx623_peak_9752",13,1.53166,2.54449,1.3109,59,"Distal Intergenic",1,66000705,66001250,546,2,"SORBI_3001G371800","EER94857",-2734
"1",66005706,66006026,321,"*","shr_peaks_in_btx623_peak_9753",19,1.63901,3.53695,1.93379,161,"Distal Intergenic",1,66000705,66001250,546,2,"SORBI_3001G371800","EER94857",-4456
"1",66007123,66008067,945,"*","shr_peaks_in_btx623_peak_9754",22,1.71829,3.97198,2.22653,471,"3' UTR",1,66007310,66010553,3244,2,"SORBI_3001G371900","KXG39375",2486
"1",66016268,66016632,365,"*","shr_peaks_in_btx623_peak_9755",25,1.75161,4.41789,2.50576,110,"Distal Intergenic",1,66019188,66024669,5482,1,"SORBI_3001G372000","KXG39376",-2556
"1",66017008,66017694,687,"*","shr_peaks_in_btx623_peak_9756a",17,1.63852,3.24268,1.7409,147,"Promoter (1-2kb)",1,66019188,66024669,5482,1,"SORBI_3001G372000","KXG39376",-1494
"1",66017008,66017694,687,"*","shr_peaks_in_btx623_peak_9756b",25,1.81662,4.57779,2.58164,505,"Promoter (1-2kb)",1,66019188,66024669,5482,1,"SORBI_3001G372000","KXG39376",-1494
"1",66018146,66018401,256,"*","shr_peaks_in_btx623_peak_9757",29,1.88002,5.11843,2.96335,219,"Promoter (<=1kb)",1,66019188,66024669,5482,1,"SORBI_3001G372000","KXG39376",-787
"1",66022466,66022946,481,"*","shr_peaks_in_btx623_peak_9758",14,1.56728,2.76832,1.44902,65,"Exon (KXG39376/SORBI_3001G372000, exon 4 of 5)",1,66019188,66024669,5482,1,"SORBI_3001G372000","KXG39379",3278
"1",66046519,66046911,393,"*","shr_peaks_in_btx623_peak_9759",24,1.6879,4.37315,2.46708,258,"Distal Intergenic",1,66049488,66049733,246,1,"SORBI_3001G372400","OQU92598",-2577
"1",66065445,66065703,259,"*","shr_peaks_in_btx623_peak_9760",20,1.69847,3.79578,2.09409,218,"Distal Intergenic",1,66068586,66070068,1483,1,"SORBI_3001G372600","EER92272",-2883
"1",66066710,66067097,388,"*","shr_peaks_in_btx623_peak_9761",18,1.64884,3.39928,1.87181,66,"Promoter (1-2kb)",1,66068586,66070068,1483,1,"SORBI_3001G372600","EER92272",-1489
"1",66069644,66070029,386,"*","shr_peaks_in_btx623_peak_9762",15,1.50248,2.88268,1.54491,88,"Promoter (1-2kb)",1,66068586,66070068,1483,1,"SORBI_3001G372600","EER92272",1058
"1",66070612,66071409,798,"*","shr_peaks_in_btx623_peak_9763a",15,1.6029,3.0011,1.59164,84,"3' UTR",1,66068586,66070068,1483,1,"SORBI_3001G372600","EER92272",2026
"1",66070612,66071409,798,"*","shr_peaks_in_btx623_peak_9763b",16,1.60732,3.07045,1.64964,663,"3' UTR",1,66068586,66070068,1483,1,"SORBI_3001G372600","EER92272",2026
"1",66073949,66074730,782,"*","shr_peaks_in_btx623_peak_9764a",35,1.92451,6.11233,3.59359,133,"Promoter (<=1kb)",1,66070191,66074972,4782,2,"SORBI_3001G372700","EER94860",242
"1",66073949,66074730,782,"*","shr_peaks_in_btx623_peak_9764b",85,2.56465,12.202,8.5571,572,"Promoter (<=1kb)",1,66070191,66074972,4782,2,"SORBI_3001G372700","EER94860",242
"1",66075009,66075473,465,"*","shr_peaks_in_btx623_peak_9765",25,1.81662,4.57779,2.58164,87,"Promoter (<=1kb)",1,66070191,66074972,4782,2,"SORBI_3001G372700","EER94860",-37
"1",66078747,66079072,326,"*","shr_peaks_in_btx623_peak_9766",20,1.70976,3.75169,2.058,103,"Promoter (<=1kb)",1,66079510,66083684,4175,1,"SORBI_3001G372800","KXG39385",-438
"1",66081109,66081390,282,"*","shr_peaks_in_btx623_peak_9767",35,1.99472,6.11279,3.59359,122,"Promoter (1-2kb)",1,66079524,66083684,4161,1,"SORBI_3001G372800","KXG39384",1585
"1",66087367,66087736,370,"*","shr_peaks_in_btx623_peak_9768",24,1.781,4.29426,2.40109,125,"Promoter (<=1kb)",1,66086712,66091655,4944,1,"SORBI_3001G372900","OQU92600",655
"1",66088088,66088868,781,"*","shr_peaks_in_btx623_peak_9769a",18,1.67414,3.49292,1.89684,310,"Promoter (1-2kb)",1,66086712,66091655,4944,1,"SORBI_3001G372900","OQU92600",1376
"1",66088088,66088868,781,"*","shr_peaks_in_btx623_peak_9769b",14,1.56728,2.76832,1.44902,744,"Promoter (1-2kb)",1,66086712,66091655,4944,1,"SORBI_3001G372900","OQU92600",1376
"1",66101185,66101509,325,"*","shr_peaks_in_btx623_peak_9770",24,1.781,4.29426,2.40109,160,"Exon (EER92274/SORBI_3001G373000, exon 13 of 15)",1,66106586,66110484,3899,1,"SORBI_3001G373100","EER92275",-5077
"1",66104380,66104640,261,"*","shr_peaks_in_btx623_peak_9771",17,1.63852,3.24268,1.7409,206,"Promoter (1-2kb)",1,66106586,66110484,3899,1,"SORBI_3001G373100","EER92275",-1946
"1",66107656,66108802,1147,"*","shr_peaks_in_btx623_peak_9772a",17,1.58286,3.23573,1.7409,106,"Promoter (1-2kb)",1,66106586,66110484,3899,1,"SORBI_3001G373100","EER92275",1070
"1",66107656,66108802,1147,"*","shr_peaks_in_btx623_peak_9772b",18,1.6134,3.42536,1.89481,250,"Promoter (1-2kb)",1,66106586,66110484,3899,1,"SORBI_3001G373100","EER92275",1070
"1",66107656,66108802,1147,"*","shr_peaks_in_btx623_peak_9772c",41,1.95345,6.89714,4.15703,637,"Promoter (1-2kb)",1,66106586,66110484,3899,1,"SORBI_3001G373100","EER92275",1070
"1",66114683,66114966,284,"*","shr_peaks_in_btx623_peak_9773",15,1.6029,3.0011,1.59164,150,"Distal Intergenic",1,66117180,66124040,6861,1,"SORBI_3001G373300","KXG39389",-2214
"1",66115441,66115724,284,"*","shr_peaks_in_btx623_peak_9774",40,2.06596,6.7793,4.05294,122,"Promoter (1-2kb)",1,66117180,66124040,6861,1,"SORBI_3001G373300","KXG39389",-1456
"1",66124390,66124791,402,"*","shr_peaks_in_btx623_peak_9775",13,1.45994,2.49075,1.3109,72,"Distal Intergenic",1,66125584,66128434,2851,2,"SORBI_3001G373400","KXG39390",3643
"1",66133455,66134058,604,"*","shr_peaks_in_btx623_peak_9776a",22,1.74538,4.01885,2.22653,95,"Distal Intergenic",1,66137755,66140419,2665,1,"SORBI_3001G373500","KXG39392",-3697
"1",66133455,66134058,604,"*","shr_peaks_in_btx623_peak_9776b",13,1.53166,2.54449,1.3109,407,"Distal Intergenic",1,66137755,66140419,2665,1,"SORBI_3001G373500","KXG39392",-3697
"1",66152688,66152962,275,"*","shr_peaks_in_btx623_peak_9777",14,1.56728,2.76832,1.44902,157,"Distal Intergenic",1,66156270,66156343,74,2,"ENSRNA049444986","ENSRNA049444986-T1",3381
"1",66153869,66154209,341,"*","shr_peaks_in_btx623_peak_9778",14,1.56728,2.76832,1.44902,73,"Distal Intergenic",1,66156270,66156343,74,2,"ENSRNA049444986","ENSRNA049444986-T1",2134
"1",66168915,66169403,489,"*","shr_peaks_in_btx623_peak_9779",18,1.67414,3.49292,1.89684,393,"Distal Intergenic",1,66175817,66178660,2844,1,"SORBI_3001G373600","EER92278",-6414
"1",66184674,66184919,246,"*","shr_peaks_in_btx623_peak_9780",22,1.74538,4.01885,2.22653,172,"Exon (KXG39393/SORBI_3001G373700, exon 7 of 11)",1,66180486,66191634,11149,1,"SORBI_3001G373700","KXG39393",4188
"1",66185938,66186368,431,"*","shr_peaks_in_btx623_peak_9781",27,1.85224,4.86931,2.7692,328,"Exon (KXG39393/SORBI_3001G373700, exon 7 of 11)",1,66180486,66191634,11149,1,"SORBI_3001G373700","KXG39393",5452
"1",66188144,66188542,399,"*","shr_peaks_in_btx623_peak_9782",13,1.53166,2.54449,1.3109,166,"Exon (KXG39393/SORBI_3001G373700, exon 10 of 11)",1,66180486,66191634,11149,1,"SORBI_3001G373700","KXG39393",7658
"1",66192928,66193266,339,"*","shr_peaks_in_btx623_peak_9783",25,1.81662,4.57779,2.58164,186,"Exon (OQU92604/SORBI_3001G373800, exon 19 of 19)",1,66198640,66199195,556,1,"SORBI_3001G373850","OQU92603",-5374
"1",66198993,66199258,266,"*","shr_peaks_in_btx623_peak_9784",14,1.56728,2.76832,1.44902,104,"Promoter (<=1kb)",1,66198640,66199195,556,1,"SORBI_3001G373850","OQU92603",353
"1",66200955,66201717,763,"*","shr_peaks_in_btx623_peak_9785",25,1.81662,4.57779,2.58164,365,"Exon (OQU92604/SORBI_3001G373800, exon 7 of 19)",1,66198640,66199195,556,1,"SORBI_3001G373850","OQU92603",2315
"1",66211920,66212442,523,"*","shr_peaks_in_btx623_peak_9786",22,1.74538,4.01885,2.22653,117,"Distal Intergenic",1,66192619,66209424,16806,2,"SORBI_3001G373800","OQU92604",-2496
"1",66213901,66214658,758,"*","shr_peaks_in_btx623_peak_9787",27,1.84851,4.84577,2.7692,352,"Distal Intergenic",1,66192619,66209424,16806,2,"SORBI_3001G373800","OQU92604",-4477
"1",66224728,66225044,317,"*","shr_peaks_in_btx623_peak_9788",31,1.92348,5.47581,3.16582,272,"Distal Intergenic",1,66230072,66235595,5524,1,"SORBI_3001G373900","EER92281",-5028
"1",66228797,66229405,609,"*","shr_peaks_in_btx623_peak_9789",26,1.7954,4.64171,2.63452,182,"Promoter (<=1kb)",1,66230072,66235595,5524,1,"SORBI_3001G373900","EER92281",-667
"1",66237743,66238447,705,"*","shr_peaks_in_btx623_peak_9790a",13,1.5202,2.55972,1.32411,94,"Distal Intergenic",1,66230072,66235595,5524,1,"SORBI_3001G373900","EER92281",7671
"1",66237743,66238447,705,"*","shr_peaks_in_btx623_peak_9790b",20,1.70976,3.75169,2.058,500,"Distal Intergenic",1,66230072,66235595,5524,1,"SORBI_3001G373900","EER92281",7671
"1",66240928,66241815,888,"*","shr_peaks_in_btx623_peak_9791a",48,2.17282,7.8325,4.81826,126,"Distal Intergenic",1,66245094,66250361,5268,2,"SORBI_3001G374000","OQU92605",8546
"1",66240928,66241815,888,"*","shr_peaks_in_btx623_peak_9791b",20,1.70976,3.75169,2.058,504,"Distal Intergenic",1,66245094,66250361,5268,2,"SORBI_3001G374000","OQU92605",8546
"1",66242162,66242490,329,"*","shr_peaks_in_btx623_peak_9792",22,1.74538,4.01885,2.22653,111,"Distal Intergenic",1,66245094,66250361,5268,2,"SORBI_3001G374000","OQU92605",7871
"1",66243448,66243709,262,"*","shr_peaks_in_btx623_peak_9793",25,1.81662,4.57779,2.58164,114,"Distal Intergenic",1,66245094,66250361,5268,2,"SORBI_3001G374000","OQU92605",6652
"1",66244571,66245054,484,"*","shr_peaks_in_btx623_peak_9794",18,1.67414,3.49292,1.89684,118,"3' UTR",1,66245094,66250361,5268,2,"SORBI_3001G374000","OQU92605",5307
"1",66248725,66249392,668,"*","shr_peaks_in_btx623_peak_9795",14,1.56728,2.76832,1.44902,369,"Promoter (<=1kb)",1,66245094,66250361,5268,2,"SORBI_3001G374000","OQU92605",969
"1",66250532,66251092,561,"*","shr_peaks_in_btx623_peak_9796",17,1.63852,3.24268,1.7409,103,"Promoter (<=1kb)",1,66244508,66250467,5960,2,"SORBI_3001G374000","KXG39395",-65
"1",66258292,66258776,485,"*","shr_peaks_in_btx623_peak_9797",15,1.6029,3.0011,1.59164,253,"Exon (EER92280/SORBI_3001G374100, exon 6 of 13)",1,66252831,66261191,8361,2,"SORBI_3001G374100","EER92280",2415
"1",66270239,66270524,286,"*","shr_peaks_in_btx623_peak_9798",27,1.85224,4.86931,2.7692,176,"Distal Intergenic",1,66276894,66280602,3709,1,"SORBI_3001G374200","EER94862",-6370
"1",66272119,66272689,571,"*","shr_peaks_in_btx623_peak_9799a",20,1.66742,3.71246,2.058,115,"Distal Intergenic",1,66276894,66280602,3709,1,"SORBI_3001G374200","EER94862",-4205
"1",66272119,66272689,571,"*","shr_peaks_in_btx623_peak_9799b",22,1.71088,3.98258,2.22653,218,"Distal Intergenic",1,66276894,66280602,3709,1,"SORBI_3001G374200","EER94862",-4205
"1",66274604,66274889,286,"*","shr_peaks_in_btx623_peak_9800",18,1.67414,3.49292,1.89684,119,"Distal Intergenic",1,66276894,66280602,3709,1,"SORBI_3001G374200","EER94862",-2005
"1",66275332,66275975,644,"*","shr_peaks_in_btx623_peak_9801",14,1.56728,2.76832,1.44902,119,"Promoter (<=1kb)",1,66276894,66280602,3709,1,"SORBI_3001G374200","EER94862",-919
"1",66284787,66285231,445,"*","shr_peaks_in_btx623_peak_9802",13,1.47321,2.56942,1.33149,70,"Distal Intergenic",1,66276894,66280602,3709,1,"SORBI_3001G374200","EER94862",7893
"1",66289938,66290228,291,"*","shr_peaks_in_btx623_peak_9803",46,1.62813,7.53442,4.60676,238,"Distal Intergenic",1,66276894,66280602,3709,1,"SORBI_3001G374200","EER94862",13044
"1",66292996,66293343,348,"*","shr_peaks_in_btx623_peak_9804",44,1.95059,7.2793,4.43423,292,"Distal Intergenic",1,66276894,66280602,3709,1,"SORBI_3001G374200","EER94862",16102
"1",66303548,66304658,1111,"*","shr_peaks_in_btx623_peak_9805a",23,1.68892,4.16716,2.35121,112,"Distal Intergenic",1,66308842,66309884,1043,2,"SORBI_3001G374301","OQU92606",5226
"1",66303548,66304658,1111,"*","shr_peaks_in_btx623_peak_9805b",18,1.58439,3.41596,1.88645,333,"Distal Intergenic",1,66308842,66309884,1043,2,"SORBI_3001G374301","OQU92606",5226
"1",66303548,66304658,1111,"*","shr_peaks_in_btx623_peak_9805c",14,1.48749,2.68774,1.43159,557,"Distal Intergenic",1,66308842,66309884,1043,2,"SORBI_3001G374301","OQU92606",5226
"1",66303548,66304658,1111,"*","shr_peaks_in_btx623_peak_9805d",37,1.9365,6.28074,3.73748,1011,"Distal Intergenic",1,66308842,66309884,1043,2,"SORBI_3001G374301","OQU92606",5226
"1",66305536,66305820,285,"*","shr_peaks_in_btx623_peak_9806",26,1.81798,4.65367,2.64567,119,"Distal Intergenic",1,66308842,66309884,1043,2,"SORBI_3001G374301","OQU92606",4064
"1",66310599,66311059,461,"*","shr_peaks_in_btx623_peak_9807",13,1.48332,2.49852,1.3109,98,"Promoter (<=1kb)",1,66308842,66309884,1043,2,"SORBI_3001G374301","OQU92606",-715
"1",66316494,66317109,616,"*","shr_peaks_in_btx623_peak_9808",38,2.03034,6.44241,3.81846,507,"Promoter (1-2kb)",1,66314621,66316003,1383,1,"SORBI_3001G374400","KXG39398",1873
"1",66332102,66332532,431,"*","shr_peaks_in_btx623_peak_9809",13,1.53166,2.54449,1.3109,223,"Distal Intergenic",1,66338894,66340982,2089,1,"SORBI_3001G374600","OQU92607",-6362
"1",66334310,66334751,442,"*","shr_peaks_in_btx623_peak_9810",16,1.59808,3.01963,1.60658,187,"Distal Intergenic",1,66338894,66340982,2089,1,"SORBI_3001G374600","OQU92607",-4143
"1",66337979,66338468,490,"*","shr_peaks_in_btx623_peak_9811",27,1.85224,4.86931,2.7692,117,"Promoter (<=1kb)",1,66338894,66340982,2089,1,"SORBI_3001G374600","OQU92607",-426
"1",66339896,66340528,633,"*","shr_peaks_in_btx623_peak_9812a",27,1.82215,4.7478,2.72509,109,"Promoter (<=1kb)",1,66339038,66340982,1945,1,"SORBI_3001G374600","KXG39399",858
"1",66339896,66340528,633,"*","shr_peaks_in_btx623_peak_9812b",15,1.57506,2.89358,1.55328,462,"Promoter (<=1kb)",1,66339038,66340982,1945,1,"SORBI_3001G374600","KXG39399",858
"1",66359360,66359724,365,"*","shr_peaks_in_btx623_peak_9813a",22,1.73243,4.0588,2.2585,124,"Promoter (<=1kb)",1,66360571,66373996,13426,1,"SORBI_3001G375100","EER92288",-847
"1",66359360,66359724,365,"*","shr_peaks_in_btx623_peak_9813b",22,1.73472,3.95557,2.22653,262,"Promoter (<=1kb)",1,66360571,66373996,13426,1,"SORBI_3001G375100","EER92288",-847
"1",66385410,66385658,249,"*","shr_peaks_in_btx623_peak_9814",28,1.84898,4.99028,2.8733,108,"Intron (EER92289/SORBI_3001G375300, intron 6 of 8)",1,66381815,66387934,6120,1,"SORBI_3001G375300","EER92289",3595
"1",66387153,66387711,559,"*","shr_peaks_in_btx623_peak_9815a",20,1.70976,3.75169,2.058,95,"3' UTR",1,66391830,66393932,2103,1,"SORBI_3001G375400","OQU92610",-4119
"1",66387153,66387711,559,"*","shr_peaks_in_btx623_peak_9815b",29,1.88786,5.16869,2.96335,394,"3' UTR",1,66391830,66393932,2103,1,"SORBI_3001G375400","OQU92610",-4119
"1",66390379,66391427,1049,"*","shr_peaks_in_btx623_peak_9816a",20,1.70976,3.75169,2.058,713,"Promoter (<=1kb)",1,66391830,66393932,2103,1,"SORBI_3001G375400","OQU92610",-403
"1",66390379,66391427,1049,"*","shr_peaks_in_btx623_peak_9816b",18,1.67414,3.49292,1.89684,986,"Promoter (<=1kb)",1,66391830,66393932,2103,1,"SORBI_3001G375400","OQU92610",-403
"1",66397252,66397808,557,"*","shr_peaks_in_btx623_peak_9817",14,1.56728,2.76832,1.44902,391,"Promoter (1-2kb)",1,66394151,66395587,1437,2,"SORBI_3001G375500","KXG39404",-1665
"1",66402905,66403628,724,"*","shr_peaks_in_btx623_peak_9818",20,1.70976,3.75169,2.058,451,"Promoter (<=1kb)",1,66397454,66402724,5271,2,"SORBI_3001G375600","EER94869",-181
"1",66404955,66405349,395,"*","shr_peaks_in_btx623_peak_9819",13,1.53166,2.54449,1.3109,143,"Promoter (<=1kb)",1,66404274,66406289,2016,2,"SORBI_3001G375650","OQU92611",940
"1",66408240,66408868,629,"*","shr_peaks_in_btx623_peak_9820",18,1.67414,3.49292,1.89684,278,"Promoter (1-2kb)",1,66404274,66406289,2016,2,"SORBI_3001G375650","OQU92611",-1951
"1",66410134,66410585,452,"*","shr_peaks_in_btx623_peak_9821",25,1.73856,4.50828,2.58164,99,"Promoter (1-2kb)",1,66406306,66411633,5328,2,"SORBI_3001G375700","EER94870",1048
"1",66412594,66412847,254,"*","shr_peaks_in_btx623_peak_9822",30,1.85126,5.2178,3.00547,123,"Promoter (<=1kb)",1,66406306,66411633,5328,2,"SORBI_3001G375700","EER94870",-961
"1",66422518,66422788,271,"*","shr_peaks_in_btx623_peak_9823",21,1.71977,3.86695,2.15554,244,"5' UTR",1,66416655,66425592,8938,2,"SORBI_3001G375900","OQU92612",2804
"1",66426867,66427141,275,"*","shr_peaks_in_btx623_peak_9824",22,1.73704,4.02824,2.23307,200,"Promoter (1-2kb)",1,66416655,66425592,8938,2,"SORBI_3001G375900","OQU92612",-1275
"1",66427616,66427990,375,"*","shr_peaks_in_btx623_peak_9825",13,1.53166,2.54449,1.3109,65,"Distal Intergenic",1,66416655,66425592,8938,2,"SORBI_3001G375900","OQU92612",-2024
"1",66441863,66442365,503,"*","shr_peaks_in_btx623_peak_9826",13,1.42527,2.61145,1.3671,104,"Distal Intergenic",1,66416655,66425592,8938,2,"SORBI_3001G375900","OQU92612",-16271
"1",66455607,66455884,278,"*","shr_peaks_in_btx623_peak_9827",31,1.92348,5.47581,3.16582,203,"Distal Intergenic",1,66459135,66462286,3152,2,"SORBI_3001G376100","EER94874",6402
"1",66462249,66462549,301,"*","shr_peaks_in_btx623_peak_9828",29,1.88786,5.16869,2.96335,79,"Promoter (<=1kb)",1,66459135,66462286,3152,2,"SORBI_3001G376100","EER94874",0
"1",66466862,66467617,756,"*","shr_peaks_in_btx623_peak_9829a",18,1.67414,3.49292,1.89684,187,"Promoter (<=1kb)",1,66462825,66468157,5333,2,"SORBI_3001G376150","OQU92613",540
"1",66466862,66467617,756,"*","shr_peaks_in_btx623_peak_9829b",18,1.67414,3.49292,1.89684,449,"Promoter (<=1kb)",1,66462825,66468157,5333,2,"SORBI_3001G376150","OQU92613",540
"1",66468423,66468664,242,"*","shr_peaks_in_btx623_peak_9830",24,1.781,4.29426,2.40109,103,"Promoter (<=1kb)",1,66462825,66468157,5333,2,"SORBI_3001G376150","OQU92613",-266
"1",66469250,66469634,385,"*","shr_peaks_in_btx623_peak_9831",14,1.56728,2.76832,1.44902,70,"Promoter (1-2kb)",1,66462825,66468157,5333,2,"SORBI_3001G376150","OQU92613",-1093
"1",66473121,66474223,1103,"*","shr_peaks_in_btx623_peak_9832a",52,2.19845,8.3411,5.22345,304,"3' UTR",1,66473767,66476503,2737,2,"SORBI_3001G376200","OQU92614",2280
"1",66473121,66474223,1103,"*","shr_peaks_in_btx623_peak_9832b",31,1.92348,5.47581,3.16582,961,"3' UTR",1,66473767,66476503,2737,2,"SORBI_3001G376200","OQU92614",2280
"1",66484148,66484542,395,"*","shr_peaks_in_btx623_peak_9833",44,2.07821,7.34059,4.48623,115,"Distal Intergenic",1,66473767,66476503,2737,2,"SORBI_3001G376200","OQU92614",-7645
"1",66495879,66497249,1371,"*","shr_peaks_in_btx623_peak_9834a",13,1.53166,2.54449,1.3109,343,"Promoter (<=1kb)",1,66494015,66495742,1728,2,"SORBI_3001G376332","OQU92616",-137
"1",66495879,66497249,1371,"*","shr_peaks_in_btx623_peak_9834b",33,1.9591,5.79055,3.3753,909,"Promoter (<=1kb)",1,66494015,66495742,1728,2,"SORBI_3001G376332","OQU92616",-137
"1",66508986,66509376,391,"*","shr_peaks_in_btx623_peak_9835",17,1.5911,3.19969,1.7409,73,"Intron (EER94876/SORBI_3001G376400, intron 4 of 5)",1,66507054,66512091,5038,2,"SORBI_3001G376400","EER94876",2715
"1",66511635,66512492,858,"*","shr_peaks_in_btx623_peak_9836",93,2.63589,13.076,9.37515,501,"Promoter (<=1kb)",1,66507054,66512091,5038,2,"SORBI_3001G376400","EER94876",0
"1",66513769,66514035,267,"*","shr_peaks_in_btx623_peak_9837",22,1.74538,4.01885,2.22653,205,"Promoter (1-2kb)",1,66515288,66518394,3107,1,"SORBI_3001G376501","OQU92617",-1253
"1",66517509,66517822,314,"*","shr_peaks_in_btx623_peak_9838",27,1.8002,4.73831,2.7165,115,"Promoter (1-2kb)",1,66519811,66521335,1525,1,"SORBI_3001G376600","EER92292",-1989
"1",66520217,66520607,391,"*","shr_peaks_in_btx623_peak_9839",30,1.88477,5.22348,3.0096,123,"Promoter (<=1kb)",1,66519811,66521335,1525,1,"SORBI_3001G376600","EER92292",406
"1",66522631,66522969,339,"*","shr_peaks_in_btx623_peak_9840",13,1.53166,2.54449,1.3109,191,"Exon (EER94877/SORBI_3001G376700, exon 2 of 4)",1,66521713,66525260,3548,2,"SORBI_3001G376700","EER94877",2291
"1",66534294,66535453,1160,"*","shr_peaks_in_btx623_peak_9841a",18,1.67414,3.49292,1.89684,108,"Exon (OQU92618/SORBI_3001G376900, exon 6 of 11)",1,66533219,66537916,4698,2,"SORBI_3001G376900","EER94878",2463
"1",66534294,66535453,1160,"*","shr_peaks_in_btx623_peak_9841b",15,1.6029,3.0011,1.59164,455,"Exon (OQU92618/SORBI_3001G376900, exon 6 of 11)",1,66533219,66537916,4698,2,"SORBI_3001G376900","EER94878",2463
"1",66534294,66535453,1160,"*","shr_peaks_in_btx623_peak_9841c",17,1.63852,3.24268,1.7409,689,"Exon (OQU92618/SORBI_3001G376900, exon 6 of 11)",1,66533219,66537916,4698,2,"SORBI_3001G376900","EER94878",2463
"1",66534294,66535453,1160,"*","shr_peaks_in_btx623_peak_9841d",38,2.03034,6.44241,3.81846,1065,"Exon (OQU92618/SORBI_3001G376900, exon 6 of 11)",1,66533219,66537916,4698,2,"SORBI_3001G376900","EER94878",2463
"1",66539105,66539518,414,"*","shr_peaks_in_btx623_peak_9842",48,2.17282,7.8325,4.81826,196,"Promoter (1-2kb)",1,66532704,66538097,5394,2,"SORBI_3001G376900","OQU92618",-1008
"1",66544434,66545366,933,"*","shr_peaks_in_btx623_peak_9843a",14,1.56728,2.76832,1.44902,105,"Promoter (<=1kb)",1,66546131,66547522,1392,1,"SORBI_3001G377050","OQU92619",-765
"1",66544434,66545366,933,"*","shr_peaks_in_btx623_peak_9843b",31,1.92348,5.47581,3.16582,484,"Promoter (<=1kb)",1,66546131,66547522,1392,1,"SORBI_3001G377050","OQU92619",-765
"1",66544434,66545366,933,"*","shr_peaks_in_btx623_peak_9843c",18,1.67414,3.49292,1.89684,922,"Promoter (<=1kb)",1,66546131,66547522,1392,1,"SORBI_3001G377050","OQU92619",-765
"1",66545857,66546309,453,"*","shr_peaks_in_btx623_peak_9844",29,1.88786,5.16869,2.96335,115,"Promoter (<=1kb)",1,66546131,66547522,1392,1,"SORBI_3001G377050","OQU92619",0
"1",66547121,66547433,313,"*","shr_peaks_in_btx623_peak_9845",25,1.81662,4.57779,2.58164,119,"Promoter (<=1kb)",1,66546131,66547522,1392,1,"SORBI_3001G377050","OQU92619",990
"1",66551203,66551612,410,"*","shr_peaks_in_btx623_peak_9846",14,1.56728,2.76832,1.44902,74,"Promoter (1-2kb)",1,66549818,66551424,1607,1,"SORBI_3001G377100","OQU92621",1385
"1",66553207,66553695,489,"*","shr_peaks_in_btx623_peak_9847",18,1.66766,3.45613,1.89684,85,"Exon (OQU92623/SORBI_3001G377200, exon 2 of 2)",1,66553610,66556500,2891,2,"SORBI_3001G377200","OQU92623",2805
"1",66557958,66558607,650,"*","shr_peaks_in_btx623_peak_9848",17,1.63852,3.24268,1.7409,114,"Promoter (<=1kb)",1,66558370,66559688,1319,1,"SORBI_3001G377300","EER92297",0
"1",66560551,66560938,388,"*","shr_peaks_in_btx623_peak_9849",13,1.51143,2.47773,1.30304,109,"Promoter (1-2kb)",1,66560036,66562398,2363,2,"SORBI_3001G377400","OQU92624",1460
"1",66563787,66564080,294,"*","shr_peaks_in_btx623_peak_9850",20,1.70976,3.75169,2.058,85,"Promoter (<=1kb)",1,66564639,66565832,1194,1,"SORBI_3001G377500","EER92298",-559
"1",66577484,66577955,472,"*","shr_peaks_in_btx623_peak_9851",18,1.64622,3.43358,1.89684,110,"Promoter (<=1kb)",1,66576687,66582471,5785,1,"SORBI_3001G377700","EER92299",797
"1",66593503,66594428,926,"*","shr_peaks_in_btx623_peak_9852a",21,1.6948,3.82811,2.12184,105,"Intron (OQU92630/SORBI_3001G377900, intron 3 of 5)",1,66587055,66587135,81,1,"ENSRNA049482448","ENSRNA049482448-T1",6448
"1",66593503,66594428,926,"*","shr_peaks_in_btx623_peak_9852b",44,2.01854,7.33827,4.48423,548,"Intron (OQU92630/SORBI_3001G377900, intron 3 of 5)",1,66587055,66587135,81,1,"ENSRNA049482448","ENSRNA049482448-T1",6448
"1",66603829,66604141,313,"*","shr_peaks_in_btx623_peak_9853",45,2.0588,7.47496,4.55416,162,"Promoter (<=1kb)",1,66588229,66604594,16366,2,"SORBI_3001G377900","OQU92631",453
"1",66609443,66609710,268,"*","shr_peaks_in_btx623_peak_9854",22,1.74538,4.01885,2.22653,109,"3' UTR",1,66605966,66606972,1007,1,"SORBI_3001G378001","OQU92633",3477
"1",66610109,66610400,292,"*","shr_peaks_in_btx623_peak_9855",13,1.52188,2.49475,1.3109,79,"Intron (OQU92635/SORBI_3001G378100, intron 15 of 17)",1,66605966,66606972,1007,1,"SORBI_3001G378001","OQU92633",4143
"1",66610711,66610964,254,"*","shr_peaks_in_btx623_peak_9856",24,1.781,4.29426,2.40109,178,"Exon (OQU92635/SORBI_3001G378100, exon 15 of 18)",1,66605966,66606972,1007,1,"SORBI_3001G378001","OQU92633",4745
"1",66615469,66615830,362,"*","shr_peaks_in_btx623_peak_9857",31,1.92348,5.47581,3.16582,220,"Intron (OQU92635/SORBI_3001G378100, intron 3 of 17)",1,66620908,66623791,2884,1,"SORBI_3001G378150","OQU92634",-5078
"1",66617626,66617930,305,"*","shr_peaks_in_btx623_peak_9858",20,1.70976,3.75169,2.058,259,"5' UTR",1,66620908,66623791,2884,1,"SORBI_3001G378150","OQU92634",-2978
"1",66619555,66619868,314,"*","shr_peaks_in_btx623_peak_9859",17,1.63852,3.24268,1.7409,118,"Promoter (1-2kb)",1,66620908,66623791,2884,1,"SORBI_3001G378150","OQU92634",-1040
"1",66625872,66626175,304,"*","shr_peaks_in_btx623_peak_9860",27,1.85224,4.86931,2.7692,216,"Distal Intergenic",1,66608981,66621756,12776,2,"SORBI_3001G378100","OQU92635",-4116
"1",66627638,66628353,716,"*","shr_peaks_in_btx623_peak_9861a",15,1.6029,3.0011,1.59164,112,"Distal Intergenic",1,66631252,66633147,1896,2,"SORBI_3001G378200","EER94884",4794
"1",66627638,66628353,716,"*","shr_peaks_in_btx623_peak_9861b",25,1.81662,4.57779,2.58164,495,"Distal Intergenic",1,66631252,66633147,1896,2,"SORBI_3001G378200","EER94884",4794
"1",66630084,66630583,500,"*","shr_peaks_in_btx623_peak_9862",29,1.85494,5.02909,2.90382,294,"Distal Intergenic",1,66631252,66633147,1896,2,"SORBI_3001G378200","EER94884",2564
"1",66639147,66639777,631,"*","shr_peaks_in_btx623_peak_9863a",24,1.781,4.29426,2.40109,117,"Distal Intergenic",1,66642503,66650446,7944,1,"SORBI_3001G378300","EER92301",-2726
"1",66639147,66639777,631,"*","shr_peaks_in_btx623_peak_9863b",50,2.20844,8.19739,5.09554,397,"Distal Intergenic",1,66642503,66650446,7944,1,"SORBI_3001G378300","EER92301",-2726
"1",66640842,66642549,1708,"*","shr_peaks_in_btx623_peak_9864a",14,1.56728,2.76832,1.44902,105,"Promoter (<=1kb)",1,66642503,66650446,7944,1,"SORBI_3001G378300","EER92301",0
"1",66640842,66642549,1708,"*","shr_peaks_in_btx623_peak_9864b",60,2.3153,9.33214,6.0071,519,"Promoter (<=1kb)",1,66642503,66650446,7944,1,"SORBI_3001G378300","EER92301",0
"1",66640842,66642549,1708,"*","shr_peaks_in_btx623_peak_9864c",31,1.92348,5.47581,3.16582,1053,"Promoter (<=1kb)",1,66642503,66650446,7944,1,"SORBI_3001G378300","EER92301",0
"1",66640842,66642549,1708,"*","shr_peaks_in_btx623_peak_9864d",14,1.56234,2.82427,1.49574,1436,"Promoter (<=1kb)",1,66642503,66650446,7944,1,"SORBI_3001G378300","EER92301",0
"1",66648788,66649083,296,"*","shr_peaks_in_btx623_peak_9865",18,1.62422,3.39904,1.87181,120,"Exon (EER92301/SORBI_3001G378300, exon 12 of 15)",1,66651354,66652203,850,2,"SORBI_3001G378400","EER94885",3120
"1",66657345,66657667,323,"*","shr_peaks_in_btx623_peak_9866",15,1.6029,3.0011,1.59164,64,"Distal Intergenic",1,66651354,66652203,850,2,"SORBI_3001G378400","EER94885",-5142
"1",66664788,66665433,646,"*","shr_peaks_in_btx623_peak_9867a",55,2.20257,8.69772,5.50292,112,"Distal Intergenic",1,66675629,66676583,955,2,"SORBI_3001G378500","EER94886",11150
"1",66664788,66665433,646,"*","shr_peaks_in_btx623_peak_9867b",15,1.46345,2.93919,1.59147,440,"Distal Intergenic",1,66675629,66676583,955,2,"SORBI_3001G378500","EER94886",11150
"1",66669727,66670522,796,"*","shr_peaks_in_btx623_peak_9868",31,1.92348,5.47581,3.16582,386,"Distal Intergenic",1,66675629,66676583,955,2,"SORBI_3001G378500","EER94886",6061
"1",66672481,66672728,248,"*","shr_peaks_in_btx623_peak_9869",18,1.67414,3.49292,1.89684,199,"Distal Intergenic",1,66675629,66676583,955,2,"SORBI_3001G378500","EER94886",3855
"1",66680490,66680801,312,"*","shr_peaks_in_btx623_peak_9870",30,1.85604,5.25046,3.03398,206,"Distal Intergenic",1,66677149,66678431,1283,1,"SORBI_3001G378550","OQU92636",3341
"1",66683675,66684193,519,"*","shr_peaks_in_btx623_peak_9871",13,1.53166,2.54449,1.3109,93,"Distal Intergenic",1,66677149,66678431,1283,1,"SORBI_3001G378550","OQU92636",6526
"1",66687905,66688147,243,"*","shr_peaks_in_btx623_peak_9872",24,1.781,4.29426,2.40109,137,"Distal Intergenic",1,66694039,66695033,995,2,"SORBI_3001G378600","EER94887",6886
"1",66692505,66692886,382,"*","shr_peaks_in_btx623_peak_9873",13,1.53166,2.54449,1.3109,80,"Distal Intergenic",1,66694039,66695033,995,2,"SORBI_3001G378600","EER94887",2147
"1",66710031,66710724,694,"*","shr_peaks_in_btx623_peak_9874",22,1.74538,4.01885,2.22653,219,"Exon (KXG39415/SORBI_3001G378700, exon 3 of 6)",1,66709544,66713051,3508,2,"SORBI_3001G378700","KXG39415",2327
"1",66711000,66711294,295,"*","shr_peaks_in_btx623_peak_9875",20,1.70976,3.75169,2.058,100,"Promoter (1-2kb)",1,66709544,66713051,3508,2,"SORBI_3001G378700","KXG39415",1757
"1",66713440,66714082,643,"*","shr_peaks_in_btx623_peak_9876",20,1.70842,3.74391,2.058,98,"Promoter (<=1kb)",1,66709544,66713051,3508,2,"SORBI_3001G378700","KXG39415",-389
"1",66716471,66716976,506,"*","shr_peaks_in_btx623_peak_9877a",17,1.63852,3.24268,1.7409,161,"Exon (KXG39416/SORBI_3001G378800, exon 9 of 17)",1,66719766,66720855,1090,1,"SORBI_3001G378900","EER92302",-2790
"1",66716471,66716976,506,"*","shr_peaks_in_btx623_peak_9877b",14,1.56728,2.76832,1.44902,361,"Exon (KXG39416/SORBI_3001G378800, exon 9 of 17)",1,66719766,66720855,1090,1,"SORBI_3001G378900","EER92302",-2790
"1",66755367,66755769,403,"*","shr_peaks_in_btx623_peak_9878",40,2.06596,6.7793,4.05294,215,"Distal Intergenic",1,66774291,66776207,1917,1,"SORBI_3001G379100","EER92303",-18522
"1",66758789,66759073,285,"*","shr_peaks_in_btx623_peak_9879",31,1.92348,5.47581,3.16582,122,"Distal Intergenic",1,66774291,66776207,1917,1,"SORBI_3001G379100","EER92303",-15218
"1",66778090,66778448,359,"*","shr_peaks_in_btx623_peak_9880",13,1.54085,2.63019,1.38282,76,"3' UTR",1,66777858,66782242,4385,2,"SORBI_3001G379200","EER94890",3794
"1",66790568,66791068,501,"*","shr_peaks_in_btx623_peak_9881",15,1.54445,2.84415,1.51175,261,"Promoter (<=1kb)",1,66791940,66794682,2743,1,"SORBI_3001G379500","EER92305",-872
"1",66799090,66799418,329,"*","shr_peaks_in_btx623_peak_9882",20,1.70976,3.75169,2.058,117,"Promoter (1-2kb)",1,66798027,66800964,2938,2,"SORBI_3001G379600","EER94892",1546
"1",66801221,66801494,274,"*","shr_peaks_in_btx623_peak_9883",19,1.61866,3.50442,1.90601,238,"Promoter (<=1kb)",1,66798027,66800964,2938,2,"SORBI_3001G379600","EER94892",-257
"1",66806417,66807132,716,"*","shr_peaks_in_btx623_peak_9884a",29,1.88786,5.16869,2.96335,81,"3' UTR",1,66806183,66810158,3976,2,"SORBI_3001G379700","EER94893",3026
"1",66806417,66807132,716,"*","shr_peaks_in_btx623_peak_9884b",25,1.81662,4.57779,2.58164,416,"3' UTR",1,66806183,66810158,3976,2,"SORBI_3001G379700","EER94893",3026
"1",66814759,66815158,400,"*","shr_peaks_in_btx623_peak_9885",31,1.86659,5.39511,3.15633,128,"Promoter (1-2kb)",1,66811107,66812998,1892,2,"SORBI_3001G379800","EER94894",-1761
"1",66817354,66817641,288,"*","shr_peaks_in_btx623_peak_9886",13,1.47216,2.53155,1.3109,65,"Promoter (1-2kb)",1,66813262,66819613,6352,2,"SORBI_3001G379900","EER94895",1972
"1",66822447,66822793,347,"*","shr_peaks_in_btx623_peak_9887",13,1.52103,2.49042,1.3109,59,"Promoter (<=1kb)",1,66820951,66822146,1196,2,"SORBI_3001G380000","EER94896",-301
"1",66825746,66826219,474,"*","shr_peaks_in_btx623_peak_9888",19,1.65876,3.60835,1.99379,70,"Distal Intergenic",1,66828303,66829494,1192,1,"SORBI_3001G380100","OQU92638",-2084
"1",66830645,66830942,298,"*","shr_peaks_in_btx623_peak_9889",45,2.1372,7.47445,4.55379,120,"Distal Intergenic",1,66828303,66829494,1192,1,"SORBI_3001G380100","OQU92638",2342
"1",66831192,66831489,298,"*","shr_peaks_in_btx623_peak_9890",25,1.81662,4.57779,2.58164,125,"Distal Intergenic",1,66828303,66829494,1192,1,"SORBI_3001G380100","OQU92638",2889
"1",66851486,66852353,868,"*","shr_peaks_in_btx623_peak_9891a",45,2.1372,7.47445,4.55379,155,"Promoter (<=1kb)",1,66847737,66850823,3087,2,"SORBI_3001G380500","KXG39424",-663
"1",66851486,66852353,868,"*","shr_peaks_in_btx623_peak_9891b",15,1.6029,3.0011,1.59164,433,"Promoter (<=1kb)",1,66847737,66850823,3087,2,"SORBI_3001G380500","KXG39424",-663
"1",66900605,66900884,280,"*","shr_peaks_in_btx623_peak_9892",17,1.63263,3.21009,1.7409,105,"Intron (EER94904/SORBI_3001G381200, intron 9 of 11)",1,66898592,66906265,7674,2,"SORBI_3001G381200","EER94904",5381
"1",66901941,66902465,525,"*","shr_peaks_in_btx623_peak_9893",38,2.00419,6.43862,3.81846,141,"Exon (EER94904/SORBI_3001G381200, exon 5 of 12)",1,66898592,66906265,7674,2,"SORBI_3001G381200","EER94904",3800
"1",66903987,66904269,283,"*","shr_peaks_in_btx623_peak_9894",13,1.53166,2.54449,1.3109,119,"Promoter (1-2kb)",1,66898592,66906265,7674,2,"SORBI_3001G381200","EER94904",1996
"1",66913222,66913784,563,"*","shr_peaks_in_btx623_peak_9895a",20,1.70976,3.75169,2.058,111,"Promoter (1-2kb)",1,66911986,66912670,685,1,"SORBI_3001G381250","OQU92643",1236
"1",66913222,66913784,563,"*","shr_peaks_in_btx623_peak_9895b",25,1.81662,4.57779,2.58164,474,"Promoter (1-2kb)",1,66911986,66912670,685,1,"SORBI_3001G381250","OQU92643",1236
"1",66915531,66916043,513,"*","shr_peaks_in_btx623_peak_9896",27,1.85224,4.86931,2.7692,118,"Distal Intergenic",1,66911986,66912670,685,1,"SORBI_3001G381250","OQU92643",3545
"1",66917679,66917928,250,"*","shr_peaks_in_btx623_peak_9897",14,1.56728,2.76832,1.44902,138,"Distal Intergenic",1,66911986,66912670,685,1,"SORBI_3001G381250","OQU92643",5693
"1",66925565,66926137,573,"*","shr_peaks_in_btx623_peak_9898",22,1.71693,4.07691,2.27477,509,"Distal Intergenic",1,66930715,66931988,1274,2,"SORBI_3001G381300","EER94905",5851
"1",66934464,66935028,565,"*","shr_peaks_in_btx623_peak_9899",15,1.6029,3.0011,1.59164,156,"Distal Intergenic",1,66930715,66931988,1274,2,"SORBI_3001G381300","EER94905",-2476
"1",66935836,66936212,377,"*","shr_peaks_in_btx623_peak_9900",42,2.06624,7.06339,4.29705,234,"Distal Intergenic",1,66930715,66931988,1274,2,"SORBI_3001G381300","EER94905",-3848
"1",66942962,66943215,254,"*","shr_peaks_in_btx623_peak_9901",14,1.56728,2.76832,1.44902,67,"Promoter (1-2kb)",1,66941598,66944312,2715,2,"SORBI_3001G381400","OQU92644",1097
"1",66954511,66954753,243,"*","shr_peaks_in_btx623_peak_9902",18,1.67414,3.49292,1.89684,119,"Intron (OQU92645/SORBI_3001G381500, intron 3 of 4)",1,66951662,66956362,4701,1,"SORBI_3001G381500","OQU92645",2849
"1",66955308,66956115,808,"*","shr_peaks_in_btx623_peak_9903a",14,1.54578,2.69515,1.43629,251,"3' UTR",1,66951662,66956362,4701,1,"SORBI_3001G381500","OQU92645",3646
"1",66955308,66956115,808,"*","shr_peaks_in_btx623_peak_9903b",38,1.9374,6.36736,3.81192,668,"3' UTR",1,66951662,66956362,4701,1,"SORBI_3001G381500","OQU92645",3646
"1",66964218,66964958,741,"*","shr_peaks_in_btx623_peak_9904",22,1.74538,4.01885,2.22653,276,"3' UTR",1,66964148,66971662,7515,2,"SORBI_3001G381600","EER94908",6704
"1",66967859,66968209,351,"*","shr_peaks_in_btx623_peak_9905",16,1.59808,3.01963,1.60658,278,"Exon (EER94908/SORBI_3001G381600, exon 3 of 7)",1,66964148,66971662,7515,2,"SORBI_3001G381600","EER94908",3453
"1",66969279,66970015,737,"*","shr_peaks_in_btx623_peak_9906",65,2.29302,9.99182,6.58285,522,"Promoter (1-2kb)",1,66964148,66971662,7515,2,"SORBI_3001G381600","EER94908",1647
"1",66971597,66971909,313,"*","shr_peaks_in_btx623_peak_9907",42,1.9995,7.01244,4.25523,154,"Promoter (<=1kb)",1,66964148,66971662,7515,2,"SORBI_3001G381600","EER94908",0
"1",66972632,66972978,347,"*","shr_peaks_in_btx623_peak_9908",19,1.6537,3.52754,1.92558,231,"Promoter (<=1kb)",1,66964148,66971662,7515,2,"SORBI_3001G381600","EER94908",-970
"1",66974735,66975056,322,"*","shr_peaks_in_btx623_peak_9909",18,1.64371,3.46796,1.89684,109,"Distal Intergenic",1,66977452,66979289,1838,1,"SORBI_3001G381700","KXG39430",-2396
"1",66993033,66993291,259,"*","shr_peaks_in_btx623_peak_9910",15,1.6029,3.0011,1.59164,88,"Promoter (<=1kb)",1,66987709,66992513,4805,2,"SORBI_3001G381900","KXG39431",-520
"1",66998162,66998733,572,"*","shr_peaks_in_btx623_peak_9911",25,1.77521,4.51059,2.58164,108,"Promoter (1-2kb)",1,66996533,67000812,4280,1,"SORBI_3001G382000","KXG39432",1629
"1",67000256,67000547,292,"*","shr_peaks_in_btx623_peak_9912",42,2.10158,7.12335,4.29705,184,"Exon (KXG39433/SORBI_3001G382000, exon 6 of 6)",1,67001817,67002957,1141,2,"SORBI_3001G382100","EER94911",2410
"1",67000903,67001230,328,"*","shr_peaks_in_btx623_peak_9913",20,1.70976,3.75169,2.058,114,"Promoter (1-2kb)",1,67001817,67002957,1141,2,"SORBI_3001G382100","EER94911",1727
"1",67010693,67011122,430,"*","shr_peaks_in_btx623_peak_9914",19,1.66568,3.49638,1.90015,227,"Promoter (<=1kb)",1,67011976,67012645,670,1,"SORBI_3001G382332","OQU92652",-854
"1",67022072,67022650,579,"*","shr_peaks_in_btx623_peak_9915a",37,2.00612,6.27708,3.73395,116,"Exon (EER92309/SORBI_3001G382500, exon 15 of 18)",1,67013756,67018873,5118,2,"SORBI_3001G382400","EER94913",-3199
"1",67022072,67022650,579,"*","shr_peaks_in_btx623_peak_9915b",38,2.03034,6.44241,3.81846,490,"Exon (EER92309/SORBI_3001G382500, exon 15 of 18)",1,67013756,67018873,5118,2,"SORBI_3001G382400","EER94913",-3199
"1",67028362,67028805,444,"*","shr_peaks_in_btx623_peak_9916",15,1.6029,3.0011,1.59164,61,"Promoter (<=1kb)",1,67022374,67029605,7232,2,"SORBI_3001G382500","KXG39434",800
"1",67036284,67036565,282,"*","shr_peaks_in_btx623_peak_9917",41,1.80609,6.93796,4.19139,180,"Promoter (1-2kb)",1,67037854,67042821,4968,1,"SORBI_3001G382600","KXG39435",-1289
"1",67036914,67037309,396,"*","shr_peaks_in_btx623_peak_9918",13,1.37708,2.55101,1.31712,74,"Promoter (<=1kb)",1,67037854,67042821,4968,1,"SORBI_3001G382600","KXG39435",-545
"1",67042011,67042605,595,"*","shr_peaks_in_btx623_peak_9919",18,1.67414,3.49292,1.89684,234,"3' UTR",1,67037854,67042821,4968,1,"SORBI_3001G382600","OQU92653",4157
"1",67047667,67048038,372,"*","shr_peaks_in_btx623_peak_9920",21,1.72312,3.88682,2.17193,171,"Promoter (<=1kb)",1,67044225,67047829,3605,2,"SORBI_3001G382700","KXG39436",0
"1",67055734,67056111,378,"*","shr_peaks_in_btx623_peak_9921",60,2.3153,9.33214,6.0071,143,"Promoter (1-2kb)",1,67057225,67059525,2301,1,"SORBI_3001G382900","KXG39440",-1114
"1",67067747,67068221,475,"*","shr_peaks_in_btx623_peak_9922",38,2.02625,6.41446,3.81846,250,"Promoter (<=1kb)",1,67067970,67073088,5119,1,"SORBI_3001G383100","EER92316",0
"1",67080399,67080745,347,"*","shr_peaks_in_btx623_peak_9923",17,1.63852,3.24268,1.7409,74,"3' UTR",1,67072473,67078076,5604,2,"SORBI_3001G383200","OQU92657",-2323
"1",67081534,67081781,248,"*","shr_peaks_in_btx623_peak_9924",13,1.53166,2.54449,1.3109,68,"Exon (EER94914/SORBI_3001G383300, exon 16 of 20)",1,67072473,67078076,5604,2,"SORBI_3001G383200","OQU92657",-3458
"1",67085589,67086121,533,"*","shr_peaks_in_btx623_peak_9925",20,1.70976,3.75169,2.058,101,"Promoter (1-2kb)",1,67088031,67089035,1005,1,"SORBI_3001G383350","OQU92658",-1910
"1",67088048,67088413,366,"*","shr_peaks_in_btx623_peak_9926",18,1.62708,3.41631,1.88668,148,"Promoter (<=1kb)",1,67088031,67089035,1005,1,"SORBI_3001G383350","OQU92658",17
"1",67088960,67089399,440,"*","shr_peaks_in_btx623_peak_9927",13,1.53166,2.54449,1.3109,78,"Promoter (<=1kb)",1,67088031,67089035,1005,1,"SORBI_3001G383350","OQU92658",929
"1",67091316,67091802,487,"*","shr_peaks_in_btx623_peak_9928",16,1.59371,3.12763,1.69714,76,"Exon (EER94914/SORBI_3001G383300, exon 2 of 20)",1,67079510,67094300,14791,2,"SORBI_3001G383300","EER94914",2498
"1",67097428,67098456,1029,"*","shr_peaks_in_btx623_peak_9929",13,1.53166,2.54449,1.3109,790,"Promoter (<=1kb)",1,67098539,67105612,7074,1,"SORBI_3001G383400","EER92317",-83
"1",67099488,67099992,505,"*","shr_peaks_in_btx623_peak_9930",18,1.67414,3.49292,1.89684,105,"Promoter (<=1kb)",1,67100844,67105202,4359,1,"SORBI_3001G383400","OQU92659",-852
"1",67103240,67104322,1083,"*","shr_peaks_in_btx623_peak_9931a",29,1.88786,5.16869,2.96335,131,"Exon (EER92317/SORBI_3001G383400, exon 3 of 5)",1,67100844,67105202,4359,1,"SORBI_3001G383400","OQU92659",2396
"1",67103240,67104322,1083,"*","shr_peaks_in_btx623_peak_9931b",22,1.74538,4.01885,2.22653,565,"Exon (EER92317/SORBI_3001G383400, exon 3 of 5)",1,67100844,67105202,4359,1,"SORBI_3001G383400","OQU92659",2396
"1",67103240,67104322,1083,"*","shr_peaks_in_btx623_peak_9931c",14,1.56728,2.76832,1.44902,760,"Exon (EER92317/SORBI_3001G383400, exon 3 of 5)",1,67100844,67105202,4359,1,"SORBI_3001G383400","OQU92659",2396
"1",67112552,67113016,465,"*","shr_peaks_in_btx623_peak_9932",13,1.53166,2.54449,1.3109,316,"Distal Intergenic",1,67109834,67111397,1564,1,"SORBI_3001G383600","KXG39445",2718
"1",67125622,67125942,321,"*","shr_peaks_in_btx623_peak_9933",18,1.67414,3.49292,1.89684,213,"3' UTR",1,67126297,67128683,2387,2,"SORBI_3001G383900","EER94919",2741
"1",67126285,67126661,377,"*","shr_peaks_in_btx623_peak_9934",13,1.53166,2.54449,1.3109,66,"3' UTR",1,67126297,67128683,2387,2,"SORBI_3001G383900","EER94919",2022
"1",67129736,67130216,481,"*","shr_peaks_in_btx623_peak_9935",15,1.58013,2.92131,1.57604,211,"Promoter (1-2kb)",1,67126297,67128683,2387,2,"SORBI_3001G383900","EER94919",-1053
"1",67131175,67131512,338,"*","shr_peaks_in_btx623_peak_9936",17,1.63852,3.24268,1.7409,159,"Distal Intergenic",1,67126297,67128683,2387,2,"SORBI_3001G383900","EER94919",-2492
"1",67133137,67133883,747,"*","shr_peaks_in_btx623_peak_9937",18,1.67414,3.49292,1.89684,251,"Distal Intergenic",1,67126297,67128683,2387,2,"SORBI_3001G383900","EER94919",-4454
"1",67141222,67141476,255,"*","shr_peaks_in_btx623_peak_9938",35,1.99472,6.11279,3.59359,147,"Exon (EER92320/SORBI_3001G384000, exon 6 of 10)",1,67138883,67145110,6228,1,"SORBI_3001G384000","EER94916",2339
"1",67143789,67144079,291,"*","shr_peaks_in_btx623_peak_9939",15,1.57456,2.84873,1.51585,81,"3' UTR",1,67144358,67148346,3989,2,"SORBI_3001G384100","EER94920",4267
"1",67144595,67145138,544,"*","shr_peaks_in_btx623_peak_9940",17,1.63053,3.29407,1.78372,333,"3' UTR",1,67144358,67148346,3989,2,"SORBI_3001G384100","EER94920",3208
"1",67147032,67147427,396,"*","shr_peaks_in_btx623_peak_9941",21,1.66233,3.88413,2.16962,193,"Promoter (<=1kb)",1,67144358,67148346,3989,2,"SORBI_3001G384100","EER94920",919
"1",67148558,67148912,355,"*","shr_peaks_in_btx623_peak_9942a",15,1.57902,2.95779,1.59164,116,"Promoter (<=1kb)",1,67144358,67148346,3989,2,"SORBI_3001G384100","EER94920",-212
"1",67148558,67148912,355,"*","shr_peaks_in_btx623_peak_9942b",15,1.57902,2.95779,1.59164,145,"Promoter (<=1kb)",1,67144358,67148346,3989,2,"SORBI_3001G384100","EER94920",-212
"1",67154324,67154565,242,"*","shr_peaks_in_btx623_peak_9943",35,1.99472,6.11279,3.59359,122,"Distal Intergenic",1,67144358,67148346,3989,2,"SORBI_3001G384100","EER94920",-5978
"1",67159199,67159782,584,"*","shr_peaks_in_btx623_peak_9944",17,1.60749,3.29815,1.78696,450,"Distal Intergenic",1,67162638,67168151,5514,1,"SORBI_3001G384200","EER92321",-2856
"1",67164634,67165358,725,"*","shr_peaks_in_btx623_peak_9945a",17,1.63852,3.24268,1.7409,81,"Promoter (1-2kb)",1,67162638,67168151,5514,1,"SORBI_3001G384200","EER92321",1996
"1",67164634,67165358,725,"*","shr_peaks_in_btx623_peak_9945b",18,1.67414,3.49292,1.89684,301,"Promoter (1-2kb)",1,67162638,67168151,5514,1,"SORBI_3001G384200","EER92321",1996
"1",67164634,67165358,725,"*","shr_peaks_in_btx623_peak_9945c",17,1.60749,3.29815,1.78696,550,"Promoter (1-2kb)",1,67162638,67168151,5514,1,"SORBI_3001G384200","EER92321",1996
"1",67166617,67167104,488,"*","shr_peaks_in_btx623_peak_9946",22,1.74538,4.01885,2.22653,327,"Exon (EER92321/SORBI_3001G384200, exon 8 of 9)",1,67162638,67168151,5514,1,"SORBI_3001G384200","EER92321",3979
"1",67168245,67168797,553,"*","shr_peaks_in_btx623_peak_9947a",13,1.53166,2.54449,1.3109,63,"Downstream (<=300bp)",1,67162638,67168151,5514,1,"SORBI_3001G384200","EER92321",5607
"1",67168245,67168797,553,"*","shr_peaks_in_btx623_peak_9947b",21,1.71754,3.91058,2.19156,392,"Downstream (<=300bp)",1,67162638,67168151,5514,1,"SORBI_3001G384200","EER92321",5607
"1",67176916,67177466,551,"*","shr_peaks_in_btx623_peak_9948",35,1.99472,6.11279,3.59359,353,"Promoter (<=1kb)",1,67175131,67178416,3286,2,"SORBI_3001G384300","KXG39449",950
"1",67177802,67178133,332,"*","shr_peaks_in_btx623_peak_9949",24,1.74932,4.34283,2.44088,164,"Promoter (<=1kb)",1,67175131,67178416,3286,2,"SORBI_3001G384300","KXG39449",283
"1",67187549,67187953,405,"*","shr_peaks_in_btx623_peak_9950a",17,1.61678,3.21534,1.7409,65,"Promoter (1-2kb)",1,67185876,67188987,3112,1,"SORBI_3001G384400","KXG39451",1673
"1",67187549,67187953,405,"*","shr_peaks_in_btx623_peak_9950b",14,1.54735,2.74288,1.44902,269,"Promoter (1-2kb)",1,67185876,67188987,3112,1,"SORBI_3001G384400","KXG39451",1673
"1",67191197,67191560,364,"*","shr_peaks_in_btx623_peak_9951",36,1.94317,6.16953,3.6408,185,"Exon (KXG39452/SORBI_3001G384500, exon 14 of 17)",1,67188882,67194903,6022,2,"SORBI_3001G384500","KXG39452",3343
"1",67196528,67197214,687,"*","shr_peaks_in_btx623_peak_9952a",24,1.7756,4.26152,2.40109,113,"Promoter (1-2kb)",1,67188882,67194903,6022,2,"SORBI_3001G384500","KXG39452",-1625
"1",67196528,67197214,687,"*","shr_peaks_in_btx623_peak_9952b",31,1.90799,5.3748,3.13909,577,"Promoter (1-2kb)",1,67188882,67194903,6022,2,"SORBI_3001G384500","KXG39452",-1625
"1",67201846,67202469,624,"*","shr_peaks_in_btx623_peak_9953",13,1.52838,2.6029,1.36047,228,"Promoter (<=1kb)",1,67201155,67205912,4758,1,"SORBI_3001G384600","EER92322",691
"1",67205132,67205546,415,"*","shr_peaks_in_btx623_peak_9954",13,1.53166,2.54449,1.3109,70,"Exon (EER92322/SORBI_3001G384600, exon 5 of 6)",1,67201155,67205912,4758,1,"SORBI_3001G384600","EER92322",3977
"1",67206390,67206762,373,"*","shr_peaks_in_btx623_peak_9955",27,1.85224,4.86931,2.7692,264,"Distal Intergenic",1,67201155,67205912,4758,1,"SORBI_3001G384600","EER92322",5235
"1",67210623,67211304,682,"*","shr_peaks_in_btx623_peak_9956",29,1.88786,5.16869,2.96335,142,"Distal Intergenic",1,67215996,67219771,3776,2,"SORBI_3001G384700","EER94923",8467
"1",67216001,67216413,413,"*","shr_peaks_in_btx623_peak_9957",16,1.59847,3.0218,1.60854,401,"3' UTR",1,67215996,67219771,3776,2,"SORBI_3001G384700","EER94923",3358
"1",67220627,67221804,1178,"*","shr_peaks_in_btx623_peak_9958a",18,1.67377,3.49083,1.89684,346,"Promoter (<=1kb)",1,67216004,67220462,4459,2,"SORBI_3001G384700","KXG39453",-165
"1",67220627,67221804,1178,"*","shr_peaks_in_btx623_peak_9958b",15,1.59967,2.98366,1.59164,598,"Promoter (<=1kb)",1,67216004,67220462,4459,2,"SORBI_3001G384700","KXG39453",-165
"1",67220627,67221804,1178,"*","shr_peaks_in_btx623_peak_9958c",27,1.85224,4.86931,2.7692,1013,"Promoter (<=1kb)",1,67216004,67220462,4459,2,"SORBI_3001G384700","KXG39453",-165
"1",67227718,67228007,290,"*","shr_peaks_in_btx623_peak_9959",13,1.49683,2.50575,1.3109,58,"Distal Intergenic",1,67216004,67220462,4459,2,"SORBI_3001G384700","KXG39453",-7256
"1",67241873,67242556,684,"*","shr_peaks_in_btx623_peak_9960",25,1.80652,4.58161,2.58344,192,"Intron (KXG39454/SORBI_3001G384800, intron 5 of 5)",1,67238525,67248003,9479,2,"SORBI_3001G384800","KXG39454",5447
"1",67251957,67252226,270,"*","shr_peaks_in_btx623_peak_9961",22,1.74538,4.01885,2.22653,208,"Promoter (1-2kb)",1,67248888,67253544,4657,2,"SORBI_3001G384900","KXG39457",1318
"1",67256104,67256345,242,"*","shr_peaks_in_btx623_peak_9962",27,1.85224,4.86931,2.7692,120,"Promoter (1-2kb)",1,67258282,67264203,5922,1,"SORBI_3001G385000","EER92323",-1937
"1",67260672,67261723,1052,"*","shr_peaks_in_btx623_peak_9963a",24,1.781,4.29426,2.40109,354,"Exon (EER92323/SORBI_3001G385000, exon 4 of 9)",1,67258282,67264203,5922,1,"SORBI_3001G385000","EER92323",2390
"1",67260672,67261723,1052,"*","shr_peaks_in_btx623_peak_9963b",15,1.6029,3.0011,1.59164,782,"Exon (EER92323/SORBI_3001G385000, exon 4 of 9)",1,67258282,67264203,5922,1,"SORBI_3001G385000","EER92323",2390
"1",67271026,67271399,374,"*","shr_peaks_in_btx623_peak_9964",13,1.53046,2.53838,1.3109,70,"Promoter (<=1kb)",1,67271562,67275599,4038,1,"SORBI_3001G385300","EER92325",-163
"1",67279438,67279869,432,"*","shr_peaks_in_btx623_peak_9965",13,1.50475,2.58378,1.34363,271,"Exon (KXG39465/SORBI_3001G385400, exon 29 of 30)",1,67272316,67275599,3284,1,"SORBI_3001G385300","OQU92665",7122
"1",67280766,67281032,267,"*","shr_peaks_in_btx623_peak_9966",17,1.63852,3.24268,1.7409,78,"Exon (KXG39465/SORBI_3001G385400, exon 26 of 30)",1,67272316,67275599,3284,1,"SORBI_3001G385300","OQU92665",8450
"1",67285302,67286118,817,"*","shr_peaks_in_btx623_peak_9967a",24,1.781,4.29426,2.40109,108,"Exon (KXG39465/SORBI_3001G385400, exon 20 of 30)",1,67278610,67294771,16162,2,"SORBI_3001G385400","KXG39465",8653
"1",67285302,67286118,817,"*","shr_peaks_in_btx623_peak_9967b",25,1.81662,4.57779,2.58164,591,"Exon (KXG39465/SORBI_3001G385400, exon 20 of 30)",1,67278610,67294771,16162,2,"SORBI_3001G385400","KXG39465",8653
"1",67288255,67289173,919,"*","shr_peaks_in_btx623_peak_9968",31,1.92348,5.47581,3.16582,393,"Exon (KXG39465/SORBI_3001G385400, exon 14 of 30)",1,67278610,67294771,16162,2,"SORBI_3001G385400","KXG39465",5598
"1",67292019,67292979,961,"*","shr_peaks_in_btx623_peak_9969a",40,2.06596,6.7793,4.05294,140,"Promoter (1-2kb)",1,67278610,67294771,16162,2,"SORBI_3001G385400","KXG39465",1792
"1",67292019,67292979,961,"*","shr_peaks_in_btx623_peak_9969b",15,1.6029,3.0011,1.59164,863,"Promoter (1-2kb)",1,67278610,67294771,16162,2,"SORBI_3001G385400","KXG39465",1792
"1",67293411,67293869,459,"*","shr_peaks_in_btx623_peak_9970",20,1.70976,3.75169,2.058,81,"Promoter (<=1kb)",1,67278610,67294771,16162,2,"SORBI_3001G385400","KXG39465",902
"1",67302108,67302530,423,"*","shr_peaks_in_btx623_peak_9971a",20,1.70976,3.75169,2.058,95,"Distal Intergenic",1,67294831,67296731,1901,2,"SORBI_3001G385500","KXG39466",-5377
"1",67302108,67302530,423,"*","shr_peaks_in_btx623_peak_9971b",22,1.74538,4.01885,2.22653,334,"Distal Intergenic",1,67294831,67296731,1901,2,"SORBI_3001G385500","KXG39466",-5377
"1",67305301,67305692,392,"*","shr_peaks_in_btx623_peak_9972",48,2.17282,7.8325,4.81826,147,"Distal Intergenic",1,67313884,67316618,2735,1,"SORBI_3001G385800","EER92326",-8192
"1",67307266,67307661,396,"*","shr_peaks_in_btx623_peak_9973",24,1.781,4.29426,2.40109,222,"Distal Intergenic",1,67313884,67316618,2735,1,"SORBI_3001G385800","EER92326",-6223
"1",67321134,67321635,502,"*","shr_peaks_in_btx623_peak_9974",13,1.52864,2.6418,1.39291,107,"Distal Intergenic",1,67327321,67329183,1863,1,"SORBI_3001G385900","EER92327",-5686
"1",67322290,67322685,396,"*","shr_peaks_in_btx623_peak_9975",22,1.74538,4.01885,2.22653,157,"Distal Intergenic",1,67327321,67329183,1863,1,"SORBI_3001G385900","EER92327",-4636
"1",67331319,67331645,327,"*","shr_peaks_in_btx623_peak_9976",24,1.75246,4.30279,2.4066,227,"Distal Intergenic",1,67327321,67329183,1863,1,"SORBI_3001G385900","EER92327",3998
"1",67340078,67340406,329,"*","shr_peaks_in_btx623_peak_9977",17,1.6225,3.20112,1.7409,74,"Distal Intergenic",1,67344332,67346402,2071,1,"SORBI_3001G386000","EER92328",-3926
"1",67340673,67341135,463,"*","shr_peaks_in_btx623_peak_9978",33,1.9591,5.79055,3.3753,97,"Distal Intergenic",1,67344332,67346402,2071,1,"SORBI_3001G386000","EER92328",-3197
"1",67348068,67348309,242,"*","shr_peaks_in_btx623_peak_9979",27,1.73918,4.7472,2.72472,206,"Distal Intergenic",1,67344332,67346402,2071,1,"SORBI_3001G386000","EER92328",3736
"1",67350492,67350923,432,"*","shr_peaks_in_btx623_peak_9980",13,1.52831,2.52741,1.3109,222,"Distal Intergenic",1,67357049,67362236,5188,1,"SORBI_3001G386100","EER92329",-6126
"1",67357497,67358233,737,"*","shr_peaks_in_btx623_peak_9981a",20,1.70631,3.73166,2.058,63,"Promoter (<=1kb)",1,67357049,67362236,5188,1,"SORBI_3001G386100","EER92329",448
"1",67357497,67358233,737,"*","shr_peaks_in_btx623_peak_9981b",19,1.6342,3.50734,1.90735,354,"Promoter (<=1kb)",1,67357049,67362236,5188,1,"SORBI_3001G386100","EER92329",448
"1",67357497,67358233,737,"*","shr_peaks_in_btx623_peak_9981c",18,1.64214,3.40971,1.88065,608,"Promoter (<=1kb)",1,67357049,67362236,5188,1,"SORBI_3001G386100","EER92329",448
"1",67359084,67359384,301,"*","shr_peaks_in_btx623_peak_9982",15,1.6029,3.0011,1.59164,69,"Exon (EER92329/SORBI_3001G386100, exon 5 of 11)",1,67357049,67362236,5188,1,"SORBI_3001G386100","EER92329",2035
"1",67361554,67361966,413,"*","shr_peaks_in_btx623_peak_9983a",13,1.53166,2.54449,1.3109,108,"3' UTR",1,67364810,67366984,2175,1,"SORBI_3001G386200","KXG39469",-2844
"1",67361554,67361966,413,"*","shr_peaks_in_btx623_peak_9983b",13,1.53166,2.54449,1.3109,214,"3' UTR",1,67364810,67366984,2175,1,"SORBI_3001G386200","KXG39469",-2844
"1",67363589,67364023,435,"*","shr_peaks_in_btx623_peak_9984",33,1.9591,5.79055,3.3753,150,"Promoter (<=1kb)",1,67364810,67366984,2175,1,"SORBI_3001G386200","KXG39469",-787
"1",67365546,67365929,384,"*","shr_peaks_in_btx623_peak_9985",33,1.93595,5.79725,3.38143,291,"Promoter (<=1kb)",1,67364810,67366984,2175,1,"SORBI_3001G386200","KXG39470",736
"1",67369775,67370788,1014,"*","shr_peaks_in_btx623_peak_9986a",14,1.52648,2.6674,1.41406,83,"Distal Intergenic",1,67372911,67377613,4703,1,"SORBI_3001G386300","EER92330",-2123
"1",67369775,67370788,1014,"*","shr_peaks_in_btx623_peak_9986b",17,1.61262,3.19153,1.7409,347,"Distal Intergenic",1,67372911,67377613,4703,1,"SORBI_3001G386300","EER92330",-2123
"1",67369775,67370788,1014,"*","shr_peaks_in_btx623_peak_9986c",27,1.8399,4.79156,2.76236,839,"Distal Intergenic",1,67372911,67377613,4703,1,"SORBI_3001G386300","EER92330",-2123
"1",67380308,67380580,273,"*","shr_peaks_in_btx623_peak_9987",31,1.87383,5.37218,3.1366,115,"Promoter (<=1kb)",1,67381312,67395895,14584,1,"SORBI_3001G386400","OQU92666",-732
"1",67383312,67383760,449,"*","shr_peaks_in_btx623_peak_9988",25,1.77716,4.58619,2.58762,91,"Promoter (1-2kb)",1,67381312,67395895,14584,1,"SORBI_3001G386400","OQU92666",2000
"1",67395909,67396172,264,"*","shr_peaks_in_btx623_peak_9989",52,2.15772,8.34662,5.22704,146,"Downstream (<=300bp)",1,67398136,67399042,907,2,"SORBI_3001G386500","OQU92669",2870
"1",67405265,67405981,717,"*","shr_peaks_in_btx623_peak_9990a",29,1.83441,5.1026,2.96335,211,"Distal Intergenic",1,67397855,67399709,1855,2,"SORBI_3001G386500","OQU92670",-5556
"1",67405265,67405981,717,"*","shr_peaks_in_btx623_peak_9990b",20,1.70976,3.75169,2.058,618,"Distal Intergenic",1,67397855,67399709,1855,2,"SORBI_3001G386500","OQU92670",-5556
"1",67416400,67416898,499,"*","shr_peaks_in_btx623_peak_9991",33,1.9591,5.79055,3.3753,104,"Distal Intergenic",1,67421467,67424515,3049,1,"SORBI_3001G386600","KXG39473",-4569
"1",67418339,67418627,289,"*","shr_peaks_in_btx623_peak_9992",17,1.63852,3.24268,1.7409,208,"Distal Intergenic",1,67421467,67424515,3049,1,"SORBI_3001G386600","KXG39473",-2840
"1",67420527,67420810,284,"*","shr_peaks_in_btx623_peak_9993",22,1.74538,4.01885,2.22653,212,"Promoter (<=1kb)",1,67421467,67424515,3049,1,"SORBI_3001G386600","KXG39473",-657
"1",67429681,67430036,356,"*","shr_peaks_in_btx623_peak_9994",14,1.54543,2.73246,1.44902,114,"Distal Intergenic",1,67434159,67437278,3120,1,"SORBI_3001G386800","KXG39474",-4123
"1",67436018,67436283,266,"*","shr_peaks_in_btx623_peak_9995",15,1.54386,2.91842,1.57444,94,"Promoter (1-2kb)",1,67431733,67434257,2525,2,"SORBI_3001G386700","EER94931",-1761
"1",67450625,67450901,277,"*","shr_peaks_in_btx623_peak_9996",17,1.63522,3.22438,1.7409,72,"Promoter (<=1kb)",1,67450553,67456023,5471,1,"SORBI_3001G387200","EER92335",72
"1",67452127,67452441,315,"*","shr_peaks_in_btx623_peak_9997",18,1.67414,3.49292,1.89684,114,"Promoter (1-2kb)",1,67450553,67456023,5471,1,"SORBI_3001G387200","EER92335",1574
"1",67457462,67458005,544,"*","shr_peaks_in_btx623_peak_9998",23,1.73347,4.12361,2.31455,72,"Promoter (1-2kb)",1,67456762,67459950,3189,2,"SORBI_3001G387300","EER94932",1945
"1",67466029,67466337,309,"*","shr_peaks_in_btx623_peak_9999",25,1.80003,4.54082,2.58164,119,"3' UTR",1,67462799,67466637,3839,1,"SORBI_3001G387500","EER94930",3230
"1",67468090,67468342,253,"*","shr_peaks_in_btx623_peak_10000",20,1.70794,3.74111,2.058,166,"Distal Intergenic",1,67462799,67466637,3839,1,"SORBI_3001G387500","EER94930",5291
"1",67471124,67471457,334,"*","shr_peaks_in_btx623_peak_10001",14,1.56334,2.78868,1.46503,76,"Distal Intergenic",1,67472693,67476803,4111,2,"SORBI_3001G387600","EER94933",5346
"1",67471797,67472199,403,"*","shr_peaks_in_btx623_peak_10002",30,1.88929,5.32799,3.09881,250,"Distal Intergenic",1,67472693,67476803,4111,2,"SORBI_3001G387600","EER94933",4604
"1",67487903,67488184,282,"*","shr_peaks_in_btx623_peak_10003",13,1.49362,2.52228,1.3109,92,"Distal Intergenic",1,67494814,67497426,2613,2,"SORBI_3001G387700","EER94934",9242
"1",67495607,67495855,249,"*","shr_peaks_in_btx623_peak_10004",13,1.4618,2.50174,1.3109,120,"Promoter (1-2kb)",1,67494814,67497426,2613,2,"SORBI_3001G387700","EER94934",1571
"1",67501071,67501353,283,"*","shr_peaks_in_btx623_peak_10005",25,1.81662,4.57779,2.58164,109,"Intron (EER94935/SORBI_3001G387800, intron 10 of 10)",1,67494814,67497426,2613,2,"SORBI_3001G387700","EER94934",-3645
"1",67503487,67503796,310,"*","shr_peaks_in_btx623_peak_10006",20,1.65102,3.71034,2.058,261,"Intron (EER94935/SORBI_3001G387800, intron 6 of 10)",1,67500473,67506845,6373,2,"SORBI_3001G387800","EER94935",3049
"1",67504138,67504664,527,"*","shr_peaks_in_btx623_peak_10007a",14,1.56728,2.76832,1.44902,64,"Exon (EER94935/SORBI_3001G387800, exon 3 of 11)",1,67500473,67506845,6373,2,"SORBI_3001G387800","EER94935",2181
"1",67504138,67504664,527,"*","shr_peaks_in_btx623_peak_10007b",18,1.67076,3.47375,1.89684,491,"Exon (EER94935/SORBI_3001G387800, exon 3 of 11)",1,67500473,67506845,6373,2,"SORBI_3001G387800","EER94935",2181
"1",67507734,67507984,251,"*","shr_peaks_in_btx623_peak_10008",35,1.99472,6.11279,3.59359,207,"Promoter (<=1kb)",1,67500473,67506845,6373,2,"SORBI_3001G387800","EER94935",-889
"1",67509471,67510496,1026,"*","shr_peaks_in_btx623_peak_10009a",17,1.64045,3.30222,1.79042,293,"Promoter (<=1kb)",1,67508895,67512030,3136,1,"SORBI_3001G387900","EER92337",576
"1",67509471,67510496,1026,"*","shr_peaks_in_btx623_peak_10009b",17,1.57327,3.17648,1.73858,656,"Promoter (<=1kb)",1,67508895,67512030,3136,1,"SORBI_3001G387900","EER92337",576
"1",67514216,67514767,552,"*","shr_peaks_in_btx623_peak_10010a",15,1.6029,3.0011,1.59164,73,"3' UTR",1,67515549,67519797,4249,2,"SORBI_3001G388000","KXG39478",5030
"1",67514216,67514767,552,"*","shr_peaks_in_btx623_peak_10010b",24,1.781,4.29426,2.40109,355,"3' UTR",1,67515549,67519797,4249,2,"SORBI_3001G388000","KXG39478",5030
"1",67516997,67517803,807,"*","shr_peaks_in_btx623_peak_10011a",17,1.63852,3.24268,1.7409,129,"Promoter (1-2kb)",1,67515549,67519797,4249,2,"SORBI_3001G388000","KXG39478",1994
"1",67516997,67517803,807,"*","shr_peaks_in_btx623_peak_10011b",15,1.58999,2.93154,1.58515,466,"Promoter (1-2kb)",1,67515549,67519797,4249,2,"SORBI_3001G388000","KXG39478",1994
"1",67519452,67520031,580,"*","shr_peaks_in_btx623_peak_10012a",13,1.50037,2.62864,1.38184,111,"Promoter (<=1kb)",1,67515549,67519797,4249,2,"SORBI_3001G388000","KXG39478",0
"1",67519452,67520031,580,"*","shr_peaks_in_btx623_peak_10012b",14,1.47703,2.72028,1.44902,211,"Promoter (<=1kb)",1,67515549,67519797,4249,2,"SORBI_3001G388000","KXG39478",0
"1",67524646,67524932,287,"*","shr_peaks_in_btx623_peak_10013",20,1.69758,3.73575,2.058,181,"3' UTR",1,67521480,67523056,1577,1,"SORBI_3001G388100","EER92338",3166
"1",67526143,67526551,409,"*","shr_peaks_in_btx623_peak_10014",15,1.6029,3.0011,1.59164,70,"Intron (KXG39480/SORBI_3001G388200, intron 2 of 8)",1,67524413,67529364,4952,2,"SORBI_3001G388200","KXG39480",2813
"1",67530799,67531097,299,"*","shr_peaks_in_btx623_peak_10015",13,1.53166,2.54449,1.3109,162,"Promoter (1-2kb)",1,67524413,67529401,4989,2,"SORBI_3001G388200","KXG39479",-1398
"1",67539367,67539916,550,"*","shr_peaks_in_btx623_peak_10016",14,1.53042,2.689,1.43253,227,"Promoter (1-2kb)",1,67540628,67541773,1146,2,"SORBI_3001G388500","KXG39484",1857
"1",67551004,67551278,275,"*","shr_peaks_in_btx623_peak_10017",28,1.86241,5.00559,2.8848,111,"Exon (KXG39485/SORBI_3001G388700, exon 4 of 4)",1,67552135,67553546,1412,2,"SORBI_3001G388800","OQU92685",2268
"1",67553184,67553523,340,"*","shr_peaks_in_btx623_peak_10018",14,1.56728,2.76832,1.44902,201,"Promoter (<=1kb)",1,67552135,67553546,1412,2,"SORBI_3001G388800","OQU92685",23
"1",67558415,67558992,578,"*","shr_peaks_in_btx623_peak_10019",40,2.06596,6.7793,4.05294,311,"Distal Intergenic",1,67559616,67561361,1746,2,"SORBI_3001G389000","EER94940",2369
"1",67563227,67563666,440,"*","shr_peaks_in_btx623_peak_10020",17,1.63852,3.24268,1.7409,74,"Promoter (1-2kb)",1,67559616,67561361,1746,2,"SORBI_3001G389000","EER94940",-1866
"1",67568868,67569749,882,"*","shr_peaks_in_btx623_peak_10021a",27,1.85224,4.86931,2.7692,107,"Distal Intergenic",1,67575823,67582190,6368,1,"SORBI_3001G389100","OQU92687",-6074
"1",67568868,67569749,882,"*","shr_peaks_in_btx623_peak_10021b",17,1.63852,3.24268,1.7409,253,"Distal Intergenic",1,67575823,67582190,6368,1,"SORBI_3001G389100","OQU92687",-6074
"1",67568868,67569749,882,"*","shr_peaks_in_btx623_peak_10021c",27,1.85224,4.86931,2.7692,664,"Distal Intergenic",1,67575823,67582190,6368,1,"SORBI_3001G389100","OQU92687",-6074
"1",67570712,67571458,747,"*","shr_peaks_in_btx623_peak_10022a",17,1.63852,3.24268,1.7409,135,"Distal Intergenic",1,67575823,67582190,6368,1,"SORBI_3001G389100","OQU92687",-4365
"1",67570712,67571458,747,"*","shr_peaks_in_btx623_peak_10022b",45,2.1372,7.47445,4.55379,624,"Distal Intergenic",1,67575823,67582190,6368,1,"SORBI_3001G389100","OQU92687",-4365
"1",67573602,67573884,283,"*","shr_peaks_in_btx623_peak_10023",25,1.77619,4.45408,2.5348,153,"Promoter (1-2kb)",1,67575823,67582190,6368,1,"SORBI_3001G389100","OQU92687",-1939
"1",67577392,67577812,421,"*","shr_peaks_in_btx623_peak_10024",15,1.56053,2.93624,1.58866,169,"Promoter (1-2kb)",1,67575830,67582176,6347,1,"SORBI_3001G389100","KXG39486",1562
"1",67578127,67578672,546,"*","shr_peaks_in_btx623_peak_10025",15,1.58776,3.00648,1.59641,74,"Exon (OQU92687/SORBI_3001G389100, exon 1 of 6)",1,67575830,67582176,6347,1,"SORBI_3001G389100","KXG39486",2297
"1",67584106,67584934,829,"*","shr_peaks_in_btx623_peak_10026a",17,1.60913,3.26258,1.75687,97,"Promoter (<=1kb)",1,67584134,67593222,9089,1,"SORBI_3001G389200","EER92345",0
"1",67584106,67584934,829,"*","shr_peaks_in_btx623_peak_10026b",19,1.68467,3.60617,1.99258,751,"Promoter (<=1kb)",1,67584134,67593222,9089,1,"SORBI_3001G389200","EER92345",0
"1",67586006,67586551,546,"*","shr_peaks_in_btx623_peak_10027",17,1.60437,3.14441,1.71185,328,"Promoter (1-2kb)",1,67584134,67593222,9089,1,"SORBI_3001G389200","EER92345",1872
"1",67591055,67591603,549,"*","shr_peaks_in_btx623_peak_10028",17,1.63852,3.24268,1.7409,507,"Exon (EER92345/SORBI_3001G389200, exon 7 of 13)",1,67584134,67593222,9089,1,"SORBI_3001G389200","EER92345",6921
"1",67592561,67593245,685,"*","shr_peaks_in_btx623_peak_10029a",13,1.53166,2.54449,1.3109,65,"3' UTR",1,67584134,67593222,9089,1,"SORBI_3001G389200","EER92345",8427
"1",67592561,67593245,685,"*","shr_peaks_in_btx623_peak_10029b",33,1.94549,5.78146,3.3753,500,"3' UTR",1,67584134,67593222,9089,1,"SORBI_3001G389200","EER92345",8427
"1",67604557,67604825,269,"*","shr_peaks_in_btx623_peak_10030",36,1.94869,6.12846,3.60606,117,"Promoter (1-2kb)",1,67599333,67603108,3776,2,"SORBI_3001G389300","EER94941",-1449
"1",67607504,67607799,296,"*","shr_peaks_in_btx623_peak_10031",22,1.67861,3.9919,2.22653,119,"3' UTR",1,67607317,67610403,3087,2,"SORBI_3001G389400","EER94942",2604
"1",67609597,67610112,516,"*","shr_peaks_in_btx623_peak_10032",16,1.60112,3.03633,1.62071,75,"Promoter (<=1kb)",1,67607317,67610403,3087,2,"SORBI_3001G389400","EER94942",291
"1",67617113,67617467,355,"*","shr_peaks_in_btx623_peak_10033",13,1.53447,2.59697,1.35546,144,"Exon (EER94943/SORBI_3001G389600, exon 2 of 3)",1,67611364,67614134,2771,2,"SORBI_3001G389500","OQU92690",-2979
"1",67618966,67619226,261,"*","shr_peaks_in_btx623_peak_10034",33,1.92582,5.64903,3.3137,139,"Promoter (1-2kb)",1,67615790,67620487,4698,2,"SORBI_3001G389600","EER94943",1261
"1",67626617,67626878,262,"*","shr_peaks_in_btx623_peak_10035",17,1.63852,3.24268,1.7409,141,"Distal Intergenic",1,67631769,67633355,1587,1,"SORBI_3001G389700","EER92346",-4891
"1",67629427,67629957,531,"*","shr_peaks_in_btx623_peak_10036",13,1.5286,2.56649,1.32887,88,"Promoter (1-2kb)",1,67631769,67633355,1587,1,"SORBI_3001G389700","EER92346",-1812
"1",67630258,67630525,268,"*","shr_peaks_in_btx623_peak_10037",24,1.781,4.29426,2.40109,179,"Promoter (1-2kb)",1,67631769,67633355,1587,1,"SORBI_3001G389700","EER92346",-1244
"1",67632813,67633388,576,"*","shr_peaks_in_btx623_peak_10038",17,1.63724,3.23557,1.7409,315,"Promoter (1-2kb)",1,67631769,67633355,1587,1,"SORBI_3001G389700","EER92346",1044
"1",67635723,67636003,281,"*","shr_peaks_in_btx623_peak_10039",17,1.58987,3.23573,1.7409,90,"Promoter (1-2kb)",1,67634693,67642144,7452,1,"SORBI_3001G389800","KXG39489",1030
"1",67650714,67651040,327,"*","shr_peaks_in_btx623_peak_10040",17,1.63852,3.24268,1.7409,96,"Distal Intergenic",1,67645994,67648526,2533,2,"SORBI_3001G390000","OQU92691",-2188
"1",67653083,67653339,257,"*","shr_peaks_in_btx623_peak_10041",15,1.6029,3.0011,1.59164,236,"Distal Intergenic",1,67645994,67648526,2533,2,"SORBI_3001G390000","OQU92691",-4557
"1",67657576,67657879,304,"*","shr_peaks_in_btx623_peak_10042",18,1.59799,3.32946,1.81379,79,"Distal Intergenic",1,67661086,67666658,5573,1,"SORBI_3001G390200","EER92350",-3207
"1",67658975,67659346,372,"*","shr_peaks_in_btx623_peak_10043",59,2.26462,9.18094,5.90175,163,"Promoter (1-2kb)",1,67661086,67666658,5573,1,"SORBI_3001G390200","EER92350",-1740
"1",67668994,67669238,245,"*","shr_peaks_in_btx623_peak_10044",18,1.67414,3.49292,1.89684,214,"Intron (EER94946/SORBI_3001G390300, intron 1 of 1)",1,67667869,67671624,3756,2,"SORBI_3001G390300","EER94946",2386
"1",67670374,67670669,296,"*","shr_peaks_in_btx623_peak_10045",20,1.65041,3.75596,2.06139,189,"Promoter (<=1kb)",1,67667869,67671624,3756,2,"SORBI_3001G390300","EER94946",955
"1",67675590,67675859,270,"*","shr_peaks_in_btx623_peak_10046",13,1.53166,2.54449,1.3109,73,"Distal Intergenic",1,67667869,67671624,3756,2,"SORBI_3001G390300","EER94946",-3966
"1",67684483,67685000,518,"*","shr_peaks_in_btx623_peak_10047",27,1.81259,4.75345,2.73014,449,"Promoter (<=1kb)",1,67683633,67685106,1474,2,"SORBI_3001G390500","OQU92693",106
"1",67688871,67689199,329,"*","shr_peaks_in_btx623_peak_10048",17,1.63852,3.24268,1.7409,100,"Promoter (1-2kb)",1,67683160,67690414,7255,2,"SORBI_3001G390500","EER94948",1215
"1",67694261,67694704,444,"*","shr_peaks_in_btx623_peak_10049",22,1.74538,4.01885,2.22653,227,"Distal Intergenic",1,67683160,67690414,7255,2,"SORBI_3001G390500","EER94948",-3847
"1",67696212,67696642,431,"*","shr_peaks_in_btx623_peak_10050",18,1.60156,3.44063,1.89684,123,"Distal Intergenic",1,67683160,67690414,7255,2,"SORBI_3001G390500","EER94948",-5798
"1",67699365,67699783,419,"*","shr_peaks_in_btx623_peak_10051",14,1.56728,2.76832,1.44902,76,"Distal Intergenic",1,67683160,67690414,7255,2,"SORBI_3001G390500","EER94948",-8951
"1",67701665,67702214,550,"*","shr_peaks_in_btx623_peak_10052a",20,1.68671,3.618,2.00128,96,"Distal Intergenic",1,67707824,67710090,2267,2,"SORBI_3001G390700","EER94949",7876
"1",67701665,67702214,550,"*","shr_peaks_in_btx623_peak_10052b",31,1.92348,5.47581,3.16582,427,"Distal Intergenic",1,67707824,67710090,2267,2,"SORBI_3001G390700","EER94949",7876
"1",67714358,67714831,474,"*","shr_peaks_in_btx623_peak_10053a",15,1.57796,2.99426,1.59164,169,"Distal Intergenic",1,67707824,67710090,2267,2,"SORBI_3001G390700","EER94949",-4268
"1",67714358,67714831,474,"*","shr_peaks_in_btx623_peak_10053b",22,1.74538,4.01885,2.22653,325,"Distal Intergenic",1,67707824,67710090,2267,2,"SORBI_3001G390700","EER94949",-4268
"1",67716159,67716415,257,"*","shr_peaks_in_btx623_peak_10054",25,1.81662,4.57779,2.58164,165,"Distal Intergenic",1,67707824,67710090,2267,2,"SORBI_3001G390700","EER94949",-6069
"1",67724729,67724989,261,"*","shr_peaks_in_btx623_peak_10055",13,1.53166,2.54449,1.3109,102,"Promoter (<=1kb)",1,67724767,67732814,8048,1,"SORBI_3001G390800","KXG39495",0
"1",67726408,67726706,299,"*","shr_peaks_in_btx623_peak_10056",13,1.53166,2.54449,1.3109,63,"Promoter (1-2kb)",1,67724767,67732814,8048,1,"SORBI_3001G390800","KXG39497",1641
"1",67728723,67729378,656,"*","shr_peaks_in_btx623_peak_10057",18,1.67414,3.49292,1.89684,254,"Exon (KXG39494/SORBI_3001G390800, exon 2 of 8)",1,67724767,67732814,8048,1,"SORBI_3001G390800","KXG39497",3956
"1",67729872,67730517,646,"*","shr_peaks_in_btx623_peak_10058",15,1.6029,3.0011,1.59164,205,"Exon (KXG39494/SORBI_3001G390800, exon 4 of 8)",1,67724767,67732814,8048,1,"SORBI_3001G390800","KXG39497",5105
"1",67733645,67734272,628,"*","shr_peaks_in_btx623_peak_10059a",19,1.6371,3.57338,1.96481,66,"Distal Intergenic",1,67737977,67743372,5396,1,"SORBI_3001G390900","OQU92694",-3705
"1",67733645,67734272,628,"*","shr_peaks_in_btx623_peak_10059b",33,1.84606,5.67317,3.33395,479,"Distal Intergenic",1,67737977,67743372,5396,1,"SORBI_3001G390900","OQU92694",-3705
"1",67739399,67740065,667,"*","shr_peaks_in_btx623_peak_10060a",15,1.6029,3.0011,1.59164,105,"Promoter (1-2kb)",1,67738301,67742951,4651,1,"SORBI_3001G390900","EER92354",1098
"1",67739399,67740065,667,"*","shr_peaks_in_btx623_peak_10060b",33,1.9591,5.79055,3.3753,562,"Promoter (1-2kb)",1,67738301,67742951,4651,1,"SORBI_3001G390900","EER92354",1098
"1",67746625,67746904,280,"*","shr_peaks_in_btx623_peak_10061",25,1.80647,4.5813,2.58344,85,"Promoter (<=1kb)",1,67743703,67746828,3126,2,"SORBI_3001G391000","OQU92695",0
"1",67748483,67748757,275,"*","shr_peaks_in_btx623_peak_10062",18,1.64371,3.46796,1.89684,65,"Promoter (1-2kb)",1,67747431,67750265,2835,2,"SORBI_3001G391101","OQU92696",1508
"1",67751408,67751824,417,"*","shr_peaks_in_btx623_peak_10063",13,1.52019,2.52294,1.3109,74,"Promoter (1-2kb)",1,67747431,67750265,2835,2,"SORBI_3001G391101","OQU92696",-1143
"1",67760471,67760742,272,"*","shr_peaks_in_btx623_peak_10064",20,1.70976,3.75169,2.058,216,"Distal Intergenic",1,67764680,67766458,1779,2,"SORBI_3001G391300","EER94952",5716
"1",67763155,67763580,426,"*","shr_peaks_in_btx623_peak_10065",13,1.5325,2.62472,1.3787,64,"Distal Intergenic",1,67764680,67766458,1779,2,"SORBI_3001G391300","EER94952",2878
"1",67764353,67764856,504,"*","shr_peaks_in_btx623_peak_10066",52,2.14332,8.33573,5.22121,244,"Promoter (1-2kb)",1,67764680,67766458,1779,2,"SORBI_3001G391300","EER94952",1602
"1",67771668,67772224,557,"*","shr_peaks_in_btx623_peak_10067a",15,1.6029,3.0011,1.59164,165,"Distal Intergenic",1,67775513,67780645,5133,1,"SORBI_3001G391400","EER92355",-3289
"1",67771668,67772224,557,"*","shr_peaks_in_btx623_peak_10067b",13,1.52862,2.60418,1.36047,453,"Distal Intergenic",1,67775513,67780645,5133,1,"SORBI_3001G391400","EER92355",-3289
"1",67772708,67772961,254,"*","shr_peaks_in_btx623_peak_10068",29,1.88786,5.16869,2.96335,139,"Distal Intergenic",1,67775513,67780645,5133,1,"SORBI_3001G391400","EER92355",-2552
"1",67776361,67776652,292,"*","shr_peaks_in_btx623_peak_10069",20,1.70976,3.75169,2.058,206,"Promoter (<=1kb)",1,67775513,67780645,5133,1,"SORBI_3001G391400","EER92355",848
"1",67788925,67789180,256,"*","shr_peaks_in_btx623_peak_10070",24,1.781,4.29426,2.40109,145,"Distal Intergenic",1,67801819,67803600,1782,1,"SORBI_3001G391500","KXG39500",-12639
"1",67821998,67822796,799,"*","shr_peaks_in_btx623_peak_10071a",25,1.81662,4.57779,2.58164,245,"Exon (EER92357/SORBI_3001G391600, exon 4 of 6)",1,67817644,67823769,6126,1,"SORBI_3001G391600","EER92357",4354
"1",67821998,67822796,799,"*","shr_peaks_in_btx623_peak_10071b",22,1.74538,4.01885,2.22653,537,"Exon (EER92357/SORBI_3001G391600, exon 4 of 6)",1,67817644,67823769,6126,1,"SORBI_3001G391600","EER92357",4354
"1",67824256,67825265,1010,"*","shr_peaks_in_btx623_peak_10072a",20,1.70976,3.75169,2.058,102,"Distal Intergenic",1,67830340,67830537,198,1,"SORBI_3001G391800","KXG39501",-5075
"1",67824256,67825265,1010,"*","shr_peaks_in_btx623_peak_10072b",25,1.81662,4.57779,2.58164,502,"Distal Intergenic",1,67830340,67830537,198,1,"SORBI_3001G391800","KXG39501",-5075
"1",67824256,67825265,1010,"*","shr_peaks_in_btx623_peak_10072c",27,1.85224,4.86931,2.7692,776,"Distal Intergenic",1,67830340,67830537,198,1,"SORBI_3001G391800","KXG39501",-5075
"1",67825751,67826262,512,"*","shr_peaks_in_btx623_peak_10073",29,1.88786,5.16869,2.96335,350,"Distal Intergenic",1,67830340,67830537,198,1,"SORBI_3001G391800","KXG39501",-4078
"1",67827543,67828098,556,"*","shr_peaks_in_btx623_peak_10074",14,1.56728,2.76832,1.44902,193,"Distal Intergenic",1,67830340,67830537,198,1,"SORBI_3001G391800","KXG39501",-2242
"1",67830701,67831335,635,"*","shr_peaks_in_btx623_peak_10075",22,1.65502,3.98557,2.22653,118,"Promoter (<=1kb)",1,67830340,67830537,198,1,"SORBI_3001G391800","KXG39501",361
"1",67832131,67832389,259,"*","shr_peaks_in_btx623_peak_10076",40,2.06596,6.7793,4.05294,162,"Promoter (1-2kb)",1,67830340,67830537,198,1,"SORBI_3001G391800","KXG39501",1791
"1",67833239,67833835,597,"*","shr_peaks_in_btx623_peak_10077a",16,1.61643,3.12063,1.69171,76,"Distal Intergenic",1,67830340,67830537,198,1,"SORBI_3001G391800","KXG39501",2899
"1",67833239,67833835,597,"*","shr_peaks_in_btx623_peak_10077b",13,1.53166,2.54449,1.3109,255,"Distal Intergenic",1,67830340,67830537,198,1,"SORBI_3001G391800","KXG39501",2899
"1",67835788,67836210,423,"*","shr_peaks_in_btx623_peak_10078",29,1.88786,5.16869,2.96335,252,"Promoter (1-2kb)",1,67836445,67837701,1257,2,"SORBI_3001G391900","EER94953",1491
"1",67836848,67837121,274,"*","shr_peaks_in_btx623_peak_10079",18,1.63535,3.46631,1.89684,78,"Promoter (<=1kb)",1,67836445,67837701,1257,2,"SORBI_3001G391900","EER94953",580
"1",67840010,67840462,453,"*","shr_peaks_in_btx623_peak_10080",35,1.95701,5.94137,3.50522,173,"Promoter (1-2kb)",1,67838911,67841618,2708,2,"SORBI_3001G392000","KXG39503",1156
"1",67841150,67841508,359,"*","shr_peaks_in_btx623_peak_10081",20,1.70976,3.75169,2.058,322,"Promoter (<=1kb)",1,67838911,67841618,2708,2,"SORBI_3001G392000","KXG39503",110
"1",67843629,67843917,289,"*","shr_peaks_in_btx623_peak_10082",18,1.65741,3.39807,1.87181,154,"Distal Intergenic",1,67838911,67841618,2708,2,"SORBI_3001G392000","KXG39503",-2011
"1",67846854,67847254,401,"*","shr_peaks_in_btx623_peak_10083",23,1.69201,4.13457,2.32439,212,"Promoter (<=1kb)",1,67844304,67846550,2247,2,"SORBI_3001G392100","EER94955",-304
"1",67854276,67854822,547,"*","shr_peaks_in_btx623_peak_10084",18,1.67414,3.49292,1.89684,96,"Distal Intergenic",1,67856483,67859144,2662,2,"SORBI_3001G392300","KXG39504",4322
"1",67858444,67858715,272,"*","shr_peaks_in_btx623_peak_10085",17,1.63852,3.24268,1.7409,72,"Promoter (<=1kb)",1,67856483,67859144,2662,2,"SORBI_3001G392300","KXG39504",429
"1",67878614,67879442,829,"*","shr_peaks_in_btx623_peak_10086a",72,2.35672,10.7665,7.25768,116,"Promoter (<=1kb)",1,67873636,67879170,5535,2,"SORBI_3001G392500","KXG39506",0
"1",67878614,67879442,829,"*","shr_peaks_in_btx623_peak_10086b",24,1.77568,4.38793,2.47977,456,"Promoter (<=1kb)",1,67873636,67879170,5535,2,"SORBI_3001G392500","KXG39506",0
"1",67879953,67880230,278,"*","shr_peaks_in_btx623_peak_10087",13,1.53166,2.54449,1.3109,78,"Promoter (<=1kb)",1,67880388,67886587,6200,1,"SORBI_3001G392600","OQU92698",-158
"1",67885117,67885658,542,"*","shr_peaks_in_btx623_peak_10088",24,1.781,4.29426,2.40109,74,"Exon (OQU92698/SORBI_3001G392600, exon 9 of 11)",1,67880765,67886026,5262,1,"SORBI_3001G392600","OQU92699",4352
"1",67891029,67891603,575,"*","shr_peaks_in_btx623_peak_10089",15,1.6029,3.0011,1.59164,176,"Distal Intergenic",1,67893962,67894940,979,1,"SORBI_3001G392650","OQU92700",-2359
"1",67900003,67900274,272,"*","shr_peaks_in_btx623_peak_10090",19,1.64131,3.50242,1.90455,103,"Exon (OQU92701/SORBI_3001G392700, exon 8 of 8)",1,67895847,67901749,5903,1,"SORBI_3001G392700","KXG39508",4156
"1",67917242,67917655,414,"*","shr_peaks_in_btx623_peak_10091",20,1.70976,3.75169,2.058,189,"Distal Intergenic",1,67920120,67920744,625,2,"SORBI_3001G393000","KXG39511",3089
"1",67924291,67924682,392,"*","shr_peaks_in_btx623_peak_10092a",16,1.59172,3.07238,1.65133,170,"Distal Intergenic",1,67920120,67920744,625,2,"SORBI_3001G393000","KXG39511",-3547
"1",67924291,67924682,392,"*","shr_peaks_in_btx623_peak_10092b",17,1.58987,3.23573,1.7409,358,"Distal Intergenic",1,67920120,67920744,625,2,"SORBI_3001G393000","KXG39511",-3547
"1",67929638,67929887,250,"*","shr_peaks_in_btx623_peak_10093a",13,1.48332,2.49852,1.3109,131,"Distal Intergenic",1,67932456,67933944,1489,2,"SORBI_3001G393101","OQU92703",4057
"1",67929638,67929887,250,"*","shr_peaks_in_btx623_peak_10093b",13,1.47216,2.53155,1.3109,144,"Distal Intergenic",1,67932456,67933944,1489,2,"SORBI_3001G393101","OQU92703",4057
"1",67944319,67944693,375,"*","shr_peaks_in_btx623_peak_10094",13,1.53166,2.54449,1.3109,69,"Distal Intergenic",1,67936807,67937472,666,2,"SORBI_3001G393200","OQU92704",-6847
"1",67948883,67949204,322,"*","shr_peaks_in_btx623_peak_10095",29,1.88786,5.16869,2.96335,217,"3' UTR",1,67936807,67937472,666,2,"SORBI_3001G393200","OQU92704",-11411
"1",67951162,67951452,291,"*","shr_peaks_in_btx623_peak_10096",27,1.85224,4.86931,2.7692,77,"Exon (KXG39515/SORBI_3001G393300, exon 26 of 28)",1,67936807,67937472,666,2,"SORBI_3001G393200","OQU92704",-13690
"1",67967853,67968192,340,"*","shr_peaks_in_btx623_peak_10097",13,1.48994,2.50204,1.3109,65,"Promoter (1-2kb)",1,67963960,67965915,1956,2,"SORBI_3001G393401","OQU92705",-1938
"1",67968835,67969150,316,"*","shr_peaks_in_btx623_peak_10098",22,1.72803,4.08958,2.28495,278,"Intron (KXG39515/SORBI_3001G393300, intron 14 of 27)",1,67963960,67965915,1956,2,"SORBI_3001G393401","OQU92705",-2920
"1",67969551,67969887,337,"*","shr_peaks_in_btx623_peak_10099",20,1.70976,3.75169,2.058,260,"Exon (KXG39515/SORBI_3001G393300, exon 14 of 28)",1,67963960,67965915,1956,2,"SORBI_3001G393401","OQU92705",-3636
"1",67973248,67973554,307,"*","shr_peaks_in_btx623_peak_10100",17,1.63852,3.24268,1.7409,72,"Intron (KXG39515/SORBI_3001G393300, intron 9 of 27)",1,67949101,67978699,29599,2,"SORBI_3001G393300","KXG39515",5145
"1",67977084,67977542,459,"*","shr_peaks_in_btx623_peak_10101",17,1.63852,3.24268,1.7409,177,"Promoter (1-2kb)",1,67949101,67978699,29599,2,"SORBI_3001G393300","KXG39515",1157
"1",67983197,67983472,276,"*","shr_peaks_in_btx623_peak_10102",24,1.781,4.29426,2.40109,257,"Promoter (<=1kb)",1,67980597,67982870,2274,2,"SORBI_3001G393500","OQU92706",-327
"1",67984047,67984394,348,"*","shr_peaks_in_btx623_peak_10103",15,1.6029,3.0011,1.59164,74,"Promoter (1-2kb)",1,67985551,67985624,74,1,"ENSRNA049482424","ENSRNA049482424-T1",-1157
"1",67985466,67985725,260,"*","shr_peaks_in_btx623_peak_10104",23,1.76468,4.19536,2.3749,117,"Promoter (<=1kb)",1,67985551,67985624,74,1,"ENSRNA049482424","ENSRNA049482424-T1",0
"1",67996311,67996564,254,"*","shr_peaks_in_btx623_peak_10105",30,1.86566,5.3163,3.08993,90,"Exon (KXG39517/SORBI_3001G393700, exon 15 of 16)",1,67991984,67994014,2031,1,"SORBI_3001G393600","EER92364",4327
"1",68004597,68004845,249,"*","shr_peaks_in_btx623_peak_10106",22,1.74538,4.01885,2.22653,93,"Intron (KXG39517/SORBI_3001G393700, intron 5 of 15)",1,67995830,68007620,11791,2,"SORBI_3001G393700","KXG39517",2775
"1",68005764,68006111,348,"*","shr_peaks_in_btx623_peak_10107",13,1.53166,2.54449,1.3109,79,"Promoter (1-2kb)",1,67995830,68007620,11791,2,"SORBI_3001G393700","KXG39517",1509
"1",68012442,68012930,489,"*","shr_peaks_in_btx623_peak_10108",24,1.781,4.29426,2.40109,117,"Promoter (<=1kb)",1,68012982,68017082,4101,1,"SORBI_3001G393900","KXG39519",-52
"1",68014112,68015163,1052,"*","shr_peaks_in_btx623_peak_10109a",26,1.81474,4.70037,2.68583,125,"Promoter (<=1kb)",1,68013999,68016985,2987,1,"SORBI_3001G393900","KXG39518",113
"1",68014112,68015163,1052,"*","shr_peaks_in_btx623_peak_10109b",45,2.04848,7.48647,4.56361,433,"Promoter (<=1kb)",1,68013999,68016985,2987,1,"SORBI_3001G393900","KXG39518",113
"1",68016360,68017232,873,"*","shr_peaks_in_btx623_peak_10110",14,1.53525,2.75364,1.44902,441,"3' UTR",1,68013999,68016985,2987,1,"SORBI_3001G393900","KXG39518",2361
"1",68026088,68026730,643,"*","shr_peaks_in_btx623_peak_10111",13,1.47108,2.49362,1.3109,309,"Promoter (1-2kb)",1,68023734,68024960,1227,2,"SORBI_3001G394100","KXG39520",-1128
"1",68027948,68028211,264,"*","shr_peaks_in_btx623_peak_10112",14,1.5287,2.75438,1.44902,82,"Promoter (1-2kb)",1,68028443,68029634,1192,2,"SORBI_3001G394250","OQU92708",1423
"1",68030652,68031055,404,"*","shr_peaks_in_btx623_peak_10113",48,2.13973,7.79819,4.81826,267,"Promoter (1-2kb)",1,68028443,68029634,1192,2,"SORBI_3001G394250","OQU92708",-1018
"1",68032575,68032946,372,"*","shr_peaks_in_btx623_peak_10114",35,1.98017,6.09975,3.59359,244,"Distal Intergenic",1,68028443,68029634,1192,2,"SORBI_3001G394250","OQU92708",-2941
"1",68036211,68036597,387,"*","shr_peaks_in_btx623_peak_10115",17,1.61262,3.19153,1.7409,133,"Exon (EER94971/SORBI_3001G394400, exon 4 of 4)",1,68028443,68029634,1192,2,"SORBI_3001G394250","OQU92708",-6577
"1",68037041,68037415,375,"*","shr_peaks_in_btx623_peak_10116",20,1.70976,3.75169,2.058,217,"Intron (EER94971/SORBI_3001G394400, intron 3 of 3)",1,68034103,68043358,9256,2,"SORBI_3001G394400","EER94971",5943
"1",68039449,68039840,392,"*","shr_peaks_in_btx623_peak_10117",20,1.67981,3.68379,2.05645,84,"Exon (EER94971/SORBI_3001G394400, exon 2 of 4)",1,68034103,68043358,9256,2,"SORBI_3001G394400","EER94971",3518
"1",68040786,68041721,936,"*","shr_peaks_in_btx623_peak_10118a",18,1.67414,3.49292,1.89684,378,"Promoter (1-2kb)",1,68034103,68043358,9256,2,"SORBI_3001G394400","EER94971",1637
"1",68040786,68041721,936,"*","shr_peaks_in_btx623_peak_10118b",14,1.55727,2.71588,1.44902,925,"Promoter (1-2kb)",1,68034103,68043358,9256,2,"SORBI_3001G394400","EER94971",1637
"1",68043639,68044184,546,"*","shr_peaks_in_btx623_peak_10119",14,1.56728,2.76832,1.44902,120,"Promoter (<=1kb)",1,68034103,68043358,9256,2,"SORBI_3001G394400","EER94971",-281
"1",68044839,68045457,619,"*","shr_peaks_in_btx623_peak_10120",20,1.70976,3.75169,2.058,69,"Promoter (1-2kb)",1,68034103,68043358,9256,2,"SORBI_3001G394400","EER94971",-1481
"1",68056263,68056862,600,"*","shr_peaks_in_btx623_peak_10121",53,2.24406,8.56902,5.38613,257,"Promoter (<=1kb)",1,68054723,68055327,605,2,"SORBI_3001G394466","EER95383",-936
"1",68063933,68064258,326,"*","shr_peaks_in_btx623_peak_10122",18,1.67414,3.49292,1.89684,109,"Promoter (1-2kb)",1,68065513,68069308,3796,1,"SORBI_3001G394600","EER92366",-1255
"1",68068690,68069062,373,"*","shr_peaks_in_btx623_peak_10123",14,1.56728,2.76832,1.44902,68,"Promoter (<=1kb)",1,68069924,68070349,426,1,"SORBI_3001G394700","KXG39524",-862
"1",68073869,68074540,672,"*","shr_peaks_in_btx623_peak_10124",40,2.06596,6.7793,4.05294,215,"Intron (OQU92709/SORBI_3001G394800, intron 7 of 17)",1,68070827,68086058,15232,1,"SORBI_3001G394800","OQU92709",3042
"1",68075554,68076269,716,"*","shr_peaks_in_btx623_peak_10125a",20,1.70976,3.75169,2.058,191,"Intron (OQU92709/SORBI_3001G394800, intron 7 of 17)",1,68070827,68086058,15232,1,"SORBI_3001G394800","OQU92709",4727
"1",68075554,68076269,716,"*","shr_peaks_in_btx623_peak_10125b",27,1.85224,4.86931,2.7692,499,"Intron (OQU92709/SORBI_3001G394800, intron 7 of 17)",1,68070827,68086058,15232,1,"SORBI_3001G394800","OQU92709",4727
"1",68082690,68083531,842,"*","shr_peaks_in_btx623_peak_10126",25,1.81662,4.57779,2.58164,387,"Promoter (1-2kb)",1,68081211,68086313,5103,1,"SORBI_3001G394800","OQU92711",1479
"1",68084015,68084286,272,"*","shr_peaks_in_btx623_peak_10127",43,2.09419,7.1686,4.33663,135,"Exon (OQU92709/SORBI_3001G394800, exon 15 of 18)",1,68081211,68086313,5103,1,"SORBI_3001G394800","OQU92711",2804
"1",68094256,68094608,353,"*","shr_peaks_in_btx623_peak_10128",21,1.66768,3.81692,2.11275,119,"Promoter (<=1kb)",1,68092163,68094391,2229,2,"SORBI_3001G395000","EER94973",0
"1",68096180,68096538,359,"*","shr_peaks_in_btx623_peak_10129",38,2.02438,6.49134,3.86003,319,"Promoter (1-2kb)",1,68092163,68094391,2229,2,"SORBI_3001G395000","EER94973",-1789
"1",68102667,68103250,584,"*","shr_peaks_in_btx623_peak_10130a",18,1.66339,3.48318,1.89684,144,"Promoter (<=1kb)",1,68096692,68103181,6490,2,"SORBI_3001G395100","OQU92714",0
"1",68102667,68103250,584,"*","shr_peaks_in_btx623_peak_10130b",13,1.53292,2.62691,1.38037,546,"Promoter (<=1kb)",1,68096692,68103181,6490,2,"SORBI_3001G395100","OQU92714",0
"1",68118987,68119852,866,"*","shr_peaks_in_btx623_peak_10131a",25,1.81662,4.57779,2.58164,177,"Exon (EER92370/SORBI_3001G395200, exon 8 of 19)",1,68116167,68124123,7957,1,"SORBI_3001G395200","EER92370",2820
"1",68118987,68119852,866,"*","shr_peaks_in_btx623_peak_10131b",15,1.6029,3.0011,1.59164,705,"Exon (EER92370/SORBI_3001G395200, exon 8 of 19)",1,68116167,68124123,7957,1,"SORBI_3001G395200","EER92370",2820
"1",68123619,68124464,846,"*","shr_peaks_in_btx623_peak_10132a",18,1.67414,3.49292,1.89684,300,"Promoter (<=1kb)",1,68125232,68128321,3090,1,"SORBI_3001G395300","EER92371",-768
"1",68123619,68124464,846,"*","shr_peaks_in_btx623_peak_10132b",21,1.71754,3.91058,2.19156,497,"Promoter (<=1kb)",1,68125232,68128321,3090,1,"SORBI_3001G395300","EER92371",-768
"1",68126809,68127090,282,"*","shr_peaks_in_btx623_peak_10133",24,1.781,4.29426,2.40109,105,"Promoter (1-2kb)",1,68125232,68128321,3090,1,"SORBI_3001G395300","EER92371",1577
"1",68128456,68129021,566,"*","shr_peaks_in_btx623_peak_10134",25,1.80652,4.58161,2.58344,92,"Downstream (<=300bp)",1,68125232,68128321,3090,1,"SORBI_3001G395300","EER92371",3224
"1",68129859,68130108,250,"*","shr_peaks_in_btx623_peak_10135",21,1.66768,3.81692,2.11275,161,"Exon (KXG39527/SORBI_3001G395400, exon 5 of 5)",1,68130124,68132366,2243,2,"SORBI_3001G395400","KXG39526",2258
"1",68133132,68133478,347,"*","shr_peaks_in_btx623_peak_10136",16,1.59672,3.01215,1.60098,65,"Promoter (<=1kb)",1,68129499,68132500,3002,2,"SORBI_3001G395400","KXG39527",-632
"1",68137274,68137694,421,"*","shr_peaks_in_btx623_peak_10137a",15,1.58365,2.94054,1.59164,113,"Intron (KXG40039/SORBI_3001G395500, intron 8 of 16)",1,68134741,68143521,8781,1,"SORBI_3001G395500","KXG40039",2533
"1",68137274,68137694,421,"*","shr_peaks_in_btx623_peak_10137b",22,1.68469,3.92599,2.20443,380,"Intron (KXG40039/SORBI_3001G395500, intron 8 of 16)",1,68134741,68143521,8781,1,"SORBI_3001G395500","KXG40039",2533
"1",68138759,68139150,392,"*","shr_peaks_in_btx623_peak_10138",14,1.56259,2.82561,1.49592,84,"Intron (KXG40039/SORBI_3001G395500, intron 8 of 16)",1,68134741,68143521,8781,1,"SORBI_3001G395500","KXG40039",4018
"1",68139414,68139679,266,"*","shr_peaks_in_btx623_peak_10139",14,1.56728,2.76832,1.44902,113,"Exon (KXG40039/SORBI_3001G395500, exon 9 of 17)",1,68134741,68143521,8781,1,"SORBI_3001G395500","KXG40039",4673
"1",68143518,68143980,463,"*","shr_peaks_in_btx623_peak_10140",22,1.74538,4.01885,2.22653,175,"3' UTR",1,68143738,68146007,2270,2,"SORBI_3001G395600","OQU92716",2027
"1",68145005,68145272,268,"*","shr_peaks_in_btx623_peak_10141",13,1.53166,2.54449,1.3109,79,"Promoter (<=1kb)",1,68143738,68146007,2270,2,"SORBI_3001G395600","OQU92716",735
"1",68146485,68146856,372,"*","shr_peaks_in_btx623_peak_10142",27,1.85224,4.86931,2.7692,105,"Promoter (<=1kb)",1,68143738,68146007,2270,2,"SORBI_3001G395600","OQU92716",-478
"1",68147242,68147516,275,"*","shr_peaks_in_btx623_peak_10143",48,2.17282,7.8325,4.81826,136,"Promoter (1-2kb)",1,68143738,68146007,2270,2,"SORBI_3001G395600","OQU92716",-1235
"1",68148673,68148992,320,"*","shr_peaks_in_btx623_peak_10144",28,1.81531,4.97215,2.85658,63,"Promoter (<=1kb)",1,68147129,68149693,2565,2,"SORBI_3001G395700","OQU92717",701
"1",68158863,68159393,531,"*","shr_peaks_in_btx623_peak_10145",16,1.54282,3.06654,1.64664,76,"Promoter (<=1kb)",1,68156634,68158865,2232,2,"SORBI_3001G395900","KXG39529",0
"1",68161368,68161908,541,"*","shr_peaks_in_btx623_peak_10146",38,2.03034,6.44241,3.81846,422,"Exon (OQU92718/SORBI_3001G396000, exon 13 of 14)",1,68156634,68158865,2232,2,"SORBI_3001G395900","KXG39529",-2503
"1",68163020,68163613,594,"*","shr_peaks_in_btx623_peak_10147",18,1.67414,3.49292,1.89684,15,"Exon (OQU92718/SORBI_3001G396000, exon 8 of 14)",1,68156634,68158865,2232,2,"SORBI_3001G395900","KXG39529",-4155
"1",68184553,68184908,356,"*","shr_peaks_in_btx623_peak_10148",13,1.53166,2.54449,1.3109,150,"Promoter (<=1kb)",1,68177571,68185169,7599,2,"SORBI_3001G396050","OQU92719",261
"1",68185975,68186479,505,"*","shr_peaks_in_btx623_peak_10149",28,1.82138,4.94601,2.83391,215,"Promoter (<=1kb)",1,68177571,68185169,7599,2,"SORBI_3001G396050","OQU92719",-806
"1",68189543,68189826,284,"*","shr_peaks_in_btx623_peak_10150",14,1.56728,2.76832,1.44902,88,"Promoter (<=1kb)",1,68188600,68190587,1988,1,"SORBI_3001G396200","KXG39531",943
"1",68199601,68200497,897,"*","shr_peaks_in_btx623_peak_10151a",13,1.53166,2.54449,1.3109,81,"Distal Intergenic",1,68195736,68196266,531,2,"SORBI_3001G396400","EER94981",-3335
"1",68199601,68200497,897,"*","shr_peaks_in_btx623_peak_10151b",13,1.53166,2.54449,1.3109,484,"Distal Intergenic",1,68195736,68196266,531,2,"SORBI_3001G396400","EER94981",-3335
"1",68201685,68202191,507,"*","shr_peaks_in_btx623_peak_10152",22,1.74538,4.01885,2.22653,177,"Distal Intergenic",1,68206008,68218797,12790,1,"SORBI_3001G396500","KXG39532",-3817
"1",68205106,68205355,250,"*","shr_peaks_in_btx623_peak_10153",33,1.9591,5.79055,3.3753,131,"Promoter (<=1kb)",1,68206008,68218797,12790,1,"SORBI_3001G396500","KXG39532",-653
"1",68207705,68208435,731,"*","shr_peaks_in_btx623_peak_10154a",25,1.81662,4.57779,2.58164,105,"Promoter (1-2kb)",1,68206008,68218797,12790,1,"SORBI_3001G396500","KXG39532",1697
"1",68207705,68208435,731,"*","shr_peaks_in_btx623_peak_10154b",24,1.781,4.29426,2.40109,591,"Promoter (1-2kb)",1,68206008,68218797,12790,1,"SORBI_3001G396500","KXG39532",1697
"1",68210917,68211283,367,"*","shr_peaks_in_btx623_peak_10155",38,2.03034,6.44241,3.81846,214,"Exon (KXG39532/SORBI_3001G396500, exon 12 of 20)",1,68212926,68214365,1440,2,"SORBI_3001G396550","OQU92720",3082
"1",68217423,68217796,374,"*","shr_peaks_in_btx623_peak_10156",16,1.59656,3.05561,1.63685,69,"Exon (KXG39532/SORBI_3001G396500, exon 19 of 20)",1,68212926,68214365,1440,2,"SORBI_3001G396550","OQU92720",-3058
"1",68221282,68221976,695,"*","shr_peaks_in_btx623_peak_10157",35,1.99472,6.11279,3.59359,264,"Promoter (<=1kb)",1,68221839,68223631,1793,1,"SORBI_3001G396600","EER92376",0
"1",68228943,68229216,274,"*","shr_peaks_in_btx623_peak_10158",13,1.52857,2.52876,1.3109,62,"Promoter (<=1kb)",1,68229194,68230534,1341,1,"SORBI_3001G396700","EER92377",0
"1",68229934,68230207,274,"*","shr_peaks_in_btx623_peak_10159",15,1.54445,2.84415,1.51175,94,"Promoter (<=1kb)",1,68229194,68230534,1341,1,"SORBI_3001G396700","EER92377",740
"1",68233116,68233384,269,"*","shr_peaks_in_btx623_peak_10160",22,1.74538,4.01885,2.22653,119,"Promoter (1-2kb)",1,68231943,68234973,3031,2,"SORBI_3001G396800","OQU92721",1589
"1",68238501,68239250,750,"*","shr_peaks_in_btx623_peak_10161a",20,1.70976,3.75169,2.058,135,"Promoter (1-2kb)",1,68235425,68236982,1558,2,"SORBI_3001G396900","KXG39534",-1519
"1",68238501,68239250,750,"*","shr_peaks_in_btx623_peak_10161b",22,1.74538,4.01885,2.22653,263,"Promoter (1-2kb)",1,68235425,68236982,1558,2,"SORBI_3001G396900","KXG39534",-1519
"1",68239719,68239974,256,"*","shr_peaks_in_btx623_peak_10162",20,1.70976,3.75169,2.058,116,"Exon (EER94983/SORBI_3001G397000, exon 4 of 7)",1,68238095,68242359,4265,2,"SORBI_3001G397000","EER94983",2385
"1",68241049,68241318,270,"*","shr_peaks_in_btx623_peak_10163",15,1.6029,3.0011,1.59164,141,"Promoter (1-2kb)",1,68238095,68242359,4265,2,"SORBI_3001G397000","EER94983",1041
"1",68246521,68246777,257,"*","shr_peaks_in_btx623_peak_10164",27,1.85224,4.86931,2.7692,120,"Promoter (<=1kb)",1,68247485,68249089,1605,1,"SORBI_3001G397200","EER92378",-708
"1",68252959,68253214,256,"*","shr_peaks_in_btx623_peak_10165",22,1.75,4.10654,2.29979,122,"Promoter (1-2kb)",1,68254270,68255062,793,1,"SORBI_3001G397300","EER92379",-1056
"1",68258815,68259121,307,"*","shr_peaks_in_btx623_peak_10166",45,2.1372,7.47445,4.55379,140,"Promoter (<=1kb)",1,68260099,68264126,4028,1,"SORBI_3001G397400","EER92380",-978
"1",68259617,68260104,488,"*","shr_peaks_in_btx623_peak_10167",13,1.53166,2.54449,1.3109,73,"Promoter (<=1kb)",1,68260099,68264126,4028,1,"SORBI_3001G397400","EER92380",0
"1",68263825,68264647,823,"*","shr_peaks_in_btx623_peak_10168a",23,1.75699,4.14885,2.33579,123,"Promoter (1-2kb)",1,68265982,68271780,5799,1,"SORBI_3001G397500","EER92381",-1335
"1",68263825,68264647,823,"*","shr_peaks_in_btx623_peak_10168b",17,1.63852,3.24268,1.7409,272,"Promoter (1-2kb)",1,68265982,68271780,5799,1,"SORBI_3001G397500","EER92381",-1335
"1",68263825,68264647,823,"*","shr_peaks_in_btx623_peak_10168c",25,1.81662,4.57779,2.58164,704,"Promoter (1-2kb)",1,68265982,68271780,5799,1,"SORBI_3001G397500","EER92381",-1335
"1",68267857,68268205,349,"*","shr_peaks_in_btx623_peak_10169",14,1.56605,2.76188,1.44902,79,"Promoter (<=1kb)",1,68266857,68267638,782,2,"SORBI_3001G397550","OQU92722",-219
"1",68288998,68289736,739,"*","shr_peaks_in_btx623_peak_10170a",15,1.6029,3.0011,1.59164,105,"Distal Intergenic",1,68291785,68294851,3067,1,"SORBI_3001G397600","EER92382",-2049
"1",68288998,68289736,739,"*","shr_peaks_in_btx623_peak_10170b",25,1.81662,4.57779,2.58164,354,"Distal Intergenic",1,68291785,68294851,3067,1,"SORBI_3001G397600","EER92382",-2049
"1",68294555,68295126,572,"*","shr_peaks_in_btx623_peak_10171a",21,1.68663,3.88505,2.17026,78,"3' UTR",1,68291785,68294851,3067,1,"SORBI_3001G397600","EER92382",2770
"1",68294555,68295126,572,"*","shr_peaks_in_btx623_peak_10171b",17,1.62532,3.16968,1.73275,386,"3' UTR",1,68291785,68294851,3067,1,"SORBI_3001G397600","EER92382",2770
"1",68296503,68297096,594,"*","shr_peaks_in_btx623_peak_10172a",28,1.83851,4.92207,2.81368,140,"Distal Intergenic",1,68291785,68294851,3067,1,"SORBI_3001G397600","EER92382",4718
"1",68296503,68297096,594,"*","shr_peaks_in_btx623_peak_10172b",27,1.8311,4.87384,2.77205,486,"Distal Intergenic",1,68291785,68294851,3067,1,"SORBI_3001G397600","EER92382",4718
"1",68298141,68298497,357,"*","shr_peaks_in_btx623_peak_10173",13,1.50769,2.49392,1.3109,151,"Distal Intergenic",1,68291785,68294851,3067,1,"SORBI_3001G397600","EER92382",6356
"1",68300308,68300563,256,"*","shr_peaks_in_btx623_peak_10174",25,1.77668,4.52016,2.58164,242,"Distal Intergenic",1,68291785,68294851,3067,1,"SORBI_3001G397600","EER92382",8523
"1",68302078,68302799,722,"*","shr_peaks_in_btx623_peak_10175a",20,1.59531,3.61906,2.00194,98,"Distal Intergenic",1,68291785,68294851,3067,1,"SORBI_3001G397600","EER92382",10293
"1",68302078,68302799,722,"*","shr_peaks_in_btx623_peak_10175b",22,1.69857,4.06978,2.26816,607,"Distal Intergenic",1,68291785,68294851,3067,1,"SORBI_3001G397600","EER92382",10293
"1",68304545,68304861,317,"*","shr_peaks_in_btx623_peak_10176",17,1.63724,3.23557,1.7409,292,"Distal Intergenic",1,68314677,68318322,3646,1,"SORBI_3001G397700","EER92383",-9816
"1",68307396,68307707,312,"*","shr_peaks_in_btx623_peak_10177",15,1.58129,2.88483,1.54555,67,"Distal Intergenic",1,68314677,68318322,3646,1,"SORBI_3001G397700","EER92383",-6970
"1",68309295,68309965,671,"*","shr_peaks_in_btx623_peak_10178",17,1.63852,3.24268,1.7409,520,"Distal Intergenic",1,68314677,68318322,3646,1,"SORBI_3001G397700","EER92383",-4712
"1",68312473,68312861,389,"*","shr_peaks_in_btx623_peak_10179",20,1.70976,3.75169,2.058,109,"Promoter (1-2kb)",1,68314677,68318322,3646,1,"SORBI_3001G397700","EER92383",-1816
"1",68329369,68329854,486,"*","shr_peaks_in_btx623_peak_10180",17,1.63852,3.24268,1.7409,119,"Exon (OQU92723/SORBI_3001G397800, exon 7 of 7)",1,68329309,68335132,5824,2,"SORBI_3001G397800","OQU92724",5278
"1",68330850,68331400,551,"*","shr_peaks_in_btx623_peak_10181",40,2.06596,6.7793,4.05294,288,"Exon (OQU92723/SORBI_3001G397800, exon 5 of 7)",1,68329309,68335132,5824,2,"SORBI_3001G397800","OQU92724",3732
"1",68332231,68332955,725,"*","shr_peaks_in_btx623_peak_10182",17,1.63852,3.24268,1.7409,100,"Exon (OQU92723/SORBI_3001G397800, exon 5 of 7)",1,68329309,68335132,5824,2,"SORBI_3001G397800","OQU92724",2177
"1",68337400,68337684,285,"*","shr_peaks_in_btx623_peak_10183",15,1.575,2.85107,1.51784,78,"Promoter (<=1kb)",1,68338509,68340278,1770,1,"SORBI_3001G397850","OQU92725",-825
"1",68348738,68349377,640,"*","shr_peaks_in_btx623_peak_10184a",13,1.53166,2.54449,1.3109,88,"Distal Intergenic",1,68338509,68340278,1770,1,"SORBI_3001G397850","OQU92725",10229
"1",68348738,68349377,640,"*","shr_peaks_in_btx623_peak_10184b",13,1.53166,2.54449,1.3109,573,"Distal Intergenic",1,68338509,68340278,1770,1,"SORBI_3001G397850","OQU92725",10229
"1",68378248,68378571,324,"*","shr_peaks_in_btx623_peak_10185",22,1.74538,4.01885,2.22653,271,"Distal Intergenic",1,68373204,68373388,185,2,"ENSRNA049482417","ENSRNA049482417-T1",-4860
"1",68391845,68392144,300,"*","shr_peaks_in_btx623_peak_10186",13,1.53166,2.54449,1.3109,57,"Distal Intergenic",1,68399401,68400602,1202,1,"SORBI_3001G398100","OQU92728",-7257
"1",68395233,68395621,389,"*","shr_peaks_in_btx623_peak_10187",14,1.56728,2.76832,1.44902,61,"Distal Intergenic",1,68399401,68400602,1202,1,"SORBI_3001G398100","OQU92728",-3780
"1",68398771,68399054,284,"*","shr_peaks_in_btx623_peak_10188",22,1.74538,4.01885,2.22653,218,"Promoter (<=1kb)",1,68399401,68400602,1202,1,"SORBI_3001G398100","OQU92728",-347
"1",68403517,68404118,602,"*","shr_peaks_in_btx623_peak_10189",15,1.59234,2.98812,1.59164,126,"5' UTR",1,68401156,68405904,4749,1,"SORBI_3001G398150","OQU92729",2361
"1",68406206,68406472,267,"*","shr_peaks_in_btx623_peak_10190",14,1.55466,2.7022,1.44305,66,"Distal Intergenic",1,68409144,68412422,3279,1,"SORBI_3001G398200","OQU92730",-2672
"1",68407789,68408286,498,"*","shr_peaks_in_btx623_peak_10191",23,1.75927,4.16261,2.34752,72,"Promoter (<=1kb)",1,68409144,68412422,3279,1,"SORBI_3001G398200","OQU92730",-858
"1",68410877,68411142,266,"*","shr_peaks_in_btx623_peak_10192",27,1.84923,4.85031,2.7692,155,"Promoter (1-2kb)",1,68409144,68412422,3279,1,"SORBI_3001G398200","OQU92730",1733
"1",68416135,68416396,262,"*","shr_peaks_in_btx623_peak_10193",13,1.53166,2.54449,1.3109,91,"Distal Intergenic",1,68419554,68420669,1116,2,"SORBI_3001G398300","EER94986",4273
"1",68425205,68425661,457,"*","shr_peaks_in_btx623_peak_10194",24,1.781,4.29426,2.40109,124,"Exon (EER94989/SORBI_3001G398400, exon 3 of 5)",1,68422858,68428129,5272,2,"SORBI_3001G398400","EER94989",2468
"1",68426277,68426838,562,"*","shr_peaks_in_btx623_peak_10195a",44,2.0889,7.32384,4.47155,112,"Promoter (1-2kb)",1,68422858,68428129,5272,2,"SORBI_3001G398400","EER94989",1291
"1",68426277,68426838,562,"*","shr_peaks_in_btx623_peak_10195b",27,1.82464,4.76371,2.73817,422,"Promoter (1-2kb)",1,68422858,68428129,5272,2,"SORBI_3001G398400","EER94989",1291
"1",68431427,68431778,352,"*","shr_peaks_in_btx623_peak_10196",14,1.56728,2.76832,1.44902,311,"3' UTR",1,68428336,68428838,503,1,"SORBI_3001G398450","OQU92731",3091
"1",68436022,68436718,697,"*","shr_peaks_in_btx623_peak_10197a",20,1.70976,3.75169,2.058,85,"Promoter (<=1kb)",1,68430187,68435279,5093,2,"SORBI_3001G398500","KXG39539",-743
"1",68436022,68436718,697,"*","shr_peaks_in_btx623_peak_10197b",18,1.67414,3.49292,1.89684,557,"Promoter (<=1kb)",1,68430187,68435279,5093,2,"SORBI_3001G398500","KXG39539",-743
"1",68438769,68439046,278,"*","shr_peaks_in_btx623_peak_10198",18,1.67414,3.49292,1.89684,216,"3' UTR",1,68439025,68441763,2739,2,"SORBI_3001G398600","OQU92732",2717
"1",68442141,68442496,356,"*","shr_peaks_in_btx623_peak_10199",13,1.53166,2.54449,1.3109,67,"Promoter (<=1kb)",1,68439839,68441763,1925,2,"SORBI_3001G398600","KXG39540",-378
"1",68445514,68446639,1126,"*","shr_peaks_in_btx623_peak_10200a",20,1.70976,3.75169,2.058,318,"Promoter (<=1kb)",1,68444757,68445466,710,2,"SORBI_3001G398700","EER94992",-48
"1",68445514,68446639,1126,"*","shr_peaks_in_btx623_peak_10200b",17,1.63852,3.24268,1.7409,905,"Promoter (<=1kb)",1,68444757,68445466,710,2,"SORBI_3001G398700","EER94992",-48
"1",68448728,68449053,326,"*","shr_peaks_in_btx623_peak_10201",14,1.56728,2.76832,1.44902,63,"Distal Intergenic",1,68444757,68445466,710,2,"SORBI_3001G398700","EER94992",-3262
"1",68451807,68452122,316,"*","shr_peaks_in_btx623_peak_10202",25,1.81662,4.57779,2.58164,140,"3' UTR",1,68444757,68445466,710,2,"SORBI_3001G398700","EER94992",-6341
"1",68490583,68490942,360,"*","shr_peaks_in_btx623_peak_10203",20,1.64864,3.7445,2.058,190,"Distal Intergenic",1,68485184,68486803,1620,2,"SORBI_3001G399100","EER94995",-3780
"1",68503307,68503565,259,"*","shr_peaks_in_btx623_peak_10204",22,1.74538,4.01885,2.22653,149,"Exon (EER94990/SORBI_3001G399200, exon 18 of 19)",1,68507917,68511726,3810,1,"SORBI_3001G399300","EER92392",-4352
"1",68507886,68508241,356,"*","shr_peaks_in_btx623_peak_10205",23,1.75486,4.13597,2.32534,75,"Promoter (<=1kb)",1,68507917,68511726,3810,1,"SORBI_3001G399300","EER92392",0
"1",68510448,68511364,917,"*","shr_peaks_in_btx623_peak_10206a",22,1.74538,4.01885,2.22653,214,"3' UTR",1,68507917,68511726,3810,1,"SORBI_3001G399300","EER92392",2531
"1",68510448,68511364,917,"*","shr_peaks_in_btx623_peak_10206b",22,1.74538,4.01885,2.22653,630,"3' UTR",1,68507917,68511726,3810,1,"SORBI_3001G399300","EER92392",2531
"1",68515100,68515411,312,"*","shr_peaks_in_btx623_peak_10207",27,1.81907,4.86303,2.7692,129,"Promoter (<=1kb)",1,68512147,68515522,3376,2,"SORBI_3001G399400","OQU92735",111
"1",68519512,68520085,574,"*","shr_peaks_in_btx623_peak_10208",18,1.55435,3.37665,1.85343,174,"Promoter (<=1kb)",1,68518211,68521052,2842,2,"SORBI_3001G399600","OQU92737",967
"1",68522368,68522684,317,"*","shr_peaks_in_btx623_peak_10209",15,1.56184,2.86235,1.52746,71,"Promoter (<=1kb)",1,68521053,68523189,2137,2,"SORBI_3001G399700","KXG39547",505
"1",68531916,68532205,290,"*","shr_peaks_in_btx623_peak_10210",15,1.6029,3.0011,1.59164,132,"Promoter (1-2kb)",1,68528272,68530616,2345,2,"SORBI_3001G399900","EER95000",-1300
"1",68533480,68533916,437,"*","shr_peaks_in_btx623_peak_10211",38,2.03034,6.44241,3.81846,308,"Distal Intergenic",1,68528272,68530616,2345,2,"SORBI_3001G399900","EER95000",-2864
"1",68536229,68536680,452,"*","shr_peaks_in_btx623_peak_10212",17,1.63852,3.24268,1.7409,108,"Distal Intergenic",1,68528272,68530616,2345,2,"SORBI_3001G399900","EER95000",-5613
"1",68538136,68538430,295,"*","shr_peaks_in_btx623_peak_10213",17,1.63852,3.24268,1.7409,94,"3' UTR",1,68538129,68543114,4986,2,"SORBI_3001G400000","EER95001",4684
"1",68540013,68540563,551,"*","shr_peaks_in_btx623_peak_10214",23,1.72381,4.12059,2.31198,295,"Exon (EER95001/SORBI_3001G400000, exon 4 of 10)",1,68538129,68543114,4986,2,"SORBI_3001G400000","EER95001",2551
"1",68541250,68541931,682,"*","shr_peaks_in_btx623_peak_10215a",17,1.63027,3.2926,1.78361,129,"Promoter (1-2kb)",1,68538129,68543114,4986,2,"SORBI_3001G400000","EER95001",1183
"1",68541250,68541931,682,"*","shr_peaks_in_btx623_peak_10215b",22,1.73556,4.0193,2.2266,506,"Promoter (1-2kb)",1,68538129,68543114,4986,2,"SORBI_3001G400000","EER95001",1183
"1",68549159,68549704,546,"*","shr_peaks_in_btx623_peak_10216a",17,1.63852,3.24268,1.7409,94,"Distal Intergenic",1,68554645,68558621,3977,1,"SORBI_3001G400101","OQU92739",-4941
"1",68549159,68549704,546,"*","shr_peaks_in_btx623_peak_10216b",14,1.56728,2.76832,1.44902,407,"Distal Intergenic",1,68554645,68558621,3977,1,"SORBI_3001G400101","OQU92739",-4941
"1",68553972,68554417,446,"*","shr_peaks_in_btx623_peak_10217",27,1.75456,4.73931,2.71746,121,"Promoter (<=1kb)",1,68554645,68558621,3977,1,"SORBI_3001G400101","OQU92739",-228
"1",68562496,68562958,463,"*","shr_peaks_in_btx623_peak_10218",16,1.57695,3.03072,1.61568,205,"Distal Intergenic",1,68566816,68568243,1428,1,"SORBI_3001G400200","OQU92740",-3858
"1",68575217,68575552,336,"*","shr_peaks_in_btx623_peak_10219",19,1.67907,3.57374,1.96481,163,"Promoter (1-2kb)",1,68576666,68578768,2103,1,"SORBI_3001G400400","EER92394",-1114
"1",68589685,68589940,256,"*","shr_peaks_in_btx623_peak_10220",15,1.57934,2.91698,1.5735,116,"Exon (EER95003/SORBI_3001G400500, exon 12 of 30)",1,68597002,68599366,2365,1,"SORBI_3001G400601","OQU92741",-7062
"1",68591688,68591978,291,"*","shr_peaks_in_btx623_peak_10221",24,1.781,4.29426,2.40109,243,"Intron (EER95003/SORBI_3001G400500, intron 9 of 29)",1,68597002,68599366,2365,1,"SORBI_3001G400601","OQU92741",-5024
"1",68605776,68606842,1067,"*","shr_peaks_in_btx623_peak_10222a",25,1.81662,4.57779,2.58164,422,"Distal Intergenic",1,68610741,68611828,1088,2,"SORBI_3001G400700","KXG39552",4986
"1",68605776,68606842,1067,"*","shr_peaks_in_btx623_peak_10222b",18,1.67414,3.49292,1.89684,811,"Distal Intergenic",1,68610741,68611828,1088,2,"SORBI_3001G400700","KXG39552",4986
"1",68607720,68608163,444,"*","shr_peaks_in_btx623_peak_10223",29,1.88786,5.16869,2.96335,99,"Distal Intergenic",1,68610741,68611828,1088,2,"SORBI_3001G400700","KXG39552",3665
"1",68608981,68609337,357,"*","shr_peaks_in_btx623_peak_10224",25,1.81662,4.57779,2.58164,165,"Distal Intergenic",1,68610741,68611828,1088,2,"SORBI_3001G400700","KXG39552",2491
"1",68611499,68612061,563,"*","shr_peaks_in_btx623_peak_10225",35,1.99472,6.11279,3.59359,357,"Promoter (<=1kb)",1,68610741,68611828,1088,2,"SORBI_3001G400700","KXG39552",0
"1",68621310,68621646,337,"*","shr_peaks_in_btx623_peak_10226",31,1.92348,5.47581,3.16582,123,"Distal Intergenic",1,68615749,68616733,985,2,"SORBI_3001G400800","KXG39553",-4577
"1",68628671,68628992,322,"*","shr_peaks_in_btx623_peak_10227",22,1.74186,3.99794,2.22653,184,"Distal Intergenic",1,68639571,68640518,948,2,"SORBI_3001G400900","EER95004",11526
"1",68634808,68635135,328,"*","shr_peaks_in_btx623_peak_10228",35,1.99472,6.11279,3.59359,179,"Distal Intergenic",1,68639571,68640518,948,2,"SORBI_3001G400900","EER95004",5383
"1",68637406,68637911,506,"*","shr_peaks_in_btx623_peak_10229",35,1.99472,6.11279,3.59359,199,"Distal Intergenic",1,68639571,68640518,948,2,"SORBI_3001G400900","EER95004",2607
"1",68640420,68640795,376,"*","shr_peaks_in_btx623_peak_10230",13,1.52864,2.6418,1.39291,81,"Promoter (<=1kb)",1,68639571,68640518,948,2,"SORBI_3001G400900","EER95004",0
"1",68660086,68660344,259,"*","shr_peaks_in_btx623_peak_10231",25,1.81662,4.57779,2.58164,148,"Distal Intergenic",1,68644376,68645233,858,2,"SORBI_3001G401000","KXG39554",-14853
"1",68665905,68666230,326,"*","shr_peaks_in_btx623_peak_10232",15,1.58129,2.88483,1.54555,129,"Distal Intergenic",1,68678570,68679703,1134,2,"SORBI_3001G401100","EER95005",13473
"1",68674495,68674881,387,"*","shr_peaks_in_btx623_peak_10233a",17,1.63053,3.29407,1.78372,70,"Distal Intergenic",1,68678570,68679703,1134,2,"SORBI_3001G401100","EER95005",4822
"1",68674495,68674881,387,"*","shr_peaks_in_btx623_peak_10233b",13,1.53166,2.54449,1.3109,251,"Distal Intergenic",1,68678570,68679703,1134,2,"SORBI_3001G401100","EER95005",4822
"1",68679391,68679661,271,"*","shr_peaks_in_btx623_peak_10234",13,1.54428,2.64804,1.39786,72,"Promoter (<=1kb)",1,68678570,68679703,1134,2,"SORBI_3001G401100","EER95005",42
"1",68682269,68682725,457,"*","shr_peaks_in_btx623_peak_10235",24,1.781,4.29426,2.40109,422,"Promoter (1-2kb)",1,68683354,68684425,1072,2,"SORBI_3001G401200","EER95006",1700
"1",68688758,68689017,260,"*","shr_peaks_in_btx623_peak_10236",13,1.48332,2.49852,1.3109,80,"Promoter (1-2kb)",1,68689312,68690338,1027,2,"SORBI_3001G401300","EER95007",1321
"1",68695402,68695899,498,"*","shr_peaks_in_btx623_peak_10237",24,1.7761,4.26455,2.40109,459,"Exon (EER95008/SORBI_3001G401400, exon 6 of 12)",1,68698512,68702020,3509,1,"SORBI_3001G401500","KXG39555",-2613
"1",68709474,68709724,251,"*","shr_peaks_in_btx623_peak_10238",16,1.54258,3.10348,1.67774,213,"Promoter (1-2kb)",1,68708279,68710984,2706,1,"SORBI_3001G401600","EER92398",1195
"1",68713748,68714246,499,"*","shr_peaks_in_btx623_peak_10239",17,1.63728,3.28434,1.7762,69,"Exon (EER95009/SORBI_3001G401700, exon 6 of 10)",1,68716871,68717200,330,1,"SORBI_3001G401750","OQU92742",-2625
"1",68715773,68716115,343,"*","shr_peaks_in_btx623_peak_10240",14,1.50152,2.80774,1.4808,59,"Promoter (<=1kb)",1,68716871,68717200,330,1,"SORBI_3001G401750","OQU92742",-756
"1",68721077,68721712,636,"*","shr_peaks_in_btx623_peak_10241",56,2.27968,8.94731,5.68968,506,"Distal Intergenic",1,68712092,68718271,6180,2,"SORBI_3001G401700","EER95009",-2806
"1",68731891,68732153,263,"*","shr_peaks_in_btx623_peak_10242",25,1.81662,4.57779,2.58164,136,"Distal Intergenic",1,68736151,68738584,2434,1,"SORBI_3001G401900","OQU92744",-3998
"1",68738726,68739338,613,"*","shr_peaks_in_btx623_peak_10243",17,1.63852,3.24268,1.7409,117,"Downstream (<=300bp)",1,68736151,68738584,2434,1,"SORBI_3001G401900","OQU92744",2575
"1",68740410,68740676,267,"*","shr_peaks_in_btx623_peak_10244",20,1.70976,3.75169,2.058,221,"Distal Intergenic",1,68736151,68738584,2434,1,"SORBI_3001G401900","OQU92744",4259
"1",68744516,68744997,482,"*","shr_peaks_in_btx623_peak_10245",33,1.9591,5.79055,3.3753,334,"Distal Intergenic",1,68750468,68751677,1210,2,"SORBI_3001G401975","OQU92745",6680
"1",68747739,68748060,322,"*","shr_peaks_in_btx623_peak_10246",35,1.99472,6.11279,3.59359,87,"Distal Intergenic",1,68750468,68751677,1210,2,"SORBI_3001G401975","OQU92745",3617
"1",68750620,68750989,370,"*","shr_peaks_in_btx623_peak_10247",29,1.79851,5.05278,2.92499,67,"Promoter (<=1kb)",1,68750468,68751677,1210,2,"SORBI_3001G401975","OQU92745",688
"1",68760301,68760605,305,"*","shr_peaks_in_btx623_peak_10248",17,1.63852,3.24268,1.7409,173,"Distal Intergenic",1,68757513,68759055,1543,1,"SORBI_3001G402050","OQU92746",2788
"1",68760953,68761468,516,"*","shr_peaks_in_btx623_peak_10249",13,1.53166,2.54449,1.3109,77,"Distal Intergenic",1,68764785,68765078,294,1,"SORBI_3001G402125","OQU92747",-3317
"1",68766170,68766451,282,"*","shr_peaks_in_btx623_peak_10250",18,1.67414,3.49292,1.89684,258,"Promoter (1-2kb)",1,68764785,68765078,294,1,"SORBI_3001G402125","OQU92747",1385
"1",68768599,68769265,667,"*","shr_peaks_in_btx623_peak_10251a",24,1.73786,4.26866,2.40109,247,"Distal Intergenic",1,68764785,68765078,294,1,"SORBI_3001G402125","OQU92747",3814
"1",68768599,68769265,667,"*","shr_peaks_in_btx623_peak_10251b",14,1.55292,2.69311,1.43566,483,"Distal Intergenic",1,68764785,68765078,294,1,"SORBI_3001G402125","OQU92747",3814
"1",68773135,68773515,381,"*","shr_peaks_in_btx623_peak_10252",19,1.66614,3.49902,1.90233,187,"Distal Intergenic",1,68774093,68775802,1710,2,"SORBI_3001G402200","EER95011",2287
"1",68774267,68774830,564,"*","shr_peaks_in_btx623_peak_10253",31,1.92035,5.45539,3.16582,82,"Promoter (<=1kb)",1,68774093,68775802,1710,2,"SORBI_3001G402200","EER95011",972
"1",68775893,68776175,283,"*","shr_peaks_in_btx623_peak_10254",16,1.54986,3.03254,1.61736,101,"Promoter (<=1kb)",1,68774093,68775802,1710,2,"SORBI_3001G402200","EER95011",-91
"1",68776946,68778386,1441,"*","shr_peaks_in_btx623_peak_10255a",15,1.6029,3.0011,1.59164,254,"Promoter (1-2kb)",1,68774093,68775802,1710,2,"SORBI_3001G402200","EER95011",-1144
"1",68776946,68778386,1441,"*","shr_peaks_in_btx623_peak_10255b",13,1.53166,2.54449,1.3109,398,"Promoter (1-2kb)",1,68774093,68775802,1710,2,"SORBI_3001G402200","EER95011",-1144
"1",68776946,68778386,1441,"*","shr_peaks_in_btx623_peak_10255c",24,1.7746,4.25547,2.40109,750,"Promoter (1-2kb)",1,68774093,68775802,1710,2,"SORBI_3001G402200","EER95011",-1144
"1",68776946,68778386,1441,"*","shr_peaks_in_btx623_peak_10255d",15,1.59714,2.97005,1.59164,1078,"Promoter (1-2kb)",1,68774093,68775802,1710,2,"SORBI_3001G402200","EER95011",-1144
"1",68778706,68779541,836,"*","shr_peaks_in_btx623_peak_10256a",24,1.785,4.38246,2.47538,245,"Distal Intergenic",1,68774093,68775802,1710,2,"SORBI_3001G402200","EER95011",-2904
"1",68778706,68779541,836,"*","shr_peaks_in_btx623_peak_10256b",25,1.81662,4.57779,2.58164,772,"Distal Intergenic",1,68774093,68775802,1710,2,"SORBI_3001G402200","EER95011",-2904
"1",68780855,68781435,581,"*","shr_peaks_in_btx623_peak_10257",40,2.06596,6.7793,4.05294,171,"Distal Intergenic",1,68785271,68790307,5037,1,"SORBI_3001G402300","EER92401",-3836
"1",68785140,68785566,427,"*","shr_peaks_in_btx623_peak_10258",19,1.65876,3.60835,1.99379,92,"Promoter (<=1kb)",1,68785271,68790307,5037,1,"SORBI_3001G402300","EER92401",0
"1",68807269,68807930,662,"*","shr_peaks_in_btx623_peak_10259",28,1.81878,4.92851,2.81842,135,"Promoter (<=1kb)",1,68808312,68808392,81,1,"ENSRNA049444730","ENSRNA049444730-T1",-382
"1",68815329,68815789,461,"*","shr_peaks_in_btx623_peak_10260",14,1.56728,2.76832,1.44902,74,"Promoter (1-2kb)",1,68815869,68817443,1575,2,"SORBI_3001G402800","EER95010",1654
"1",68816979,68817510,532,"*","shr_peaks_in_btx623_peak_10261",19,1.66756,3.50723,1.90735,104,"Promoter (<=1kb)",1,68815869,68817443,1575,2,"SORBI_3001G402800","EER95010",0
"1",68834815,68835098,284,"*","shr_peaks_in_btx623_peak_10262",14,1.52868,2.7169,1.44902,67,"Promoter (<=1kb)",1,68831715,68834548,2834,2,"SORBI_3001G403200","EER95015",-267
"1",68839668,68839937,270,"*","shr_peaks_in_btx623_peak_10263",25,1.76033,4.59747,2.59777,208,"Distal Intergenic",1,68842430,68843726,1297,1,"SORBI_3001G403300","EER92405",-2493
"1",68846339,68846880,542,"*","shr_peaks_in_btx623_peak_10264",20,1.70976,3.75169,2.058,167,"Distal Intergenic",1,68842430,68843726,1297,1,"SORBI_3001G403300","EER92405",3909
"1",68869963,68870297,335,"*","shr_peaks_in_btx623_peak_10265",14,1.56728,2.76832,1.44902,126,"Distal Intergenic",1,68872446,68875981,3536,1,"SORBI_3001G403400","EER92406",-2149
"1",68876994,68877943,950,"*","shr_peaks_in_btx623_peak_10266a",17,1.63852,3.24268,1.7409,97,"3' UTR",1,68877799,68880214,2416,2,"SORBI_3001G403500","KXG39564",2271
"1",68876994,68877943,950,"*","shr_peaks_in_btx623_peak_10266b",14,1.56728,2.76832,1.44902,437,"3' UTR",1,68877799,68880214,2416,2,"SORBI_3001G403500","KXG39564",2271
"1",68876994,68877943,950,"*","shr_peaks_in_btx623_peak_10266c",13,1.53166,2.54449,1.3109,691,"3' UTR",1,68877799,68880214,2416,2,"SORBI_3001G403500","KXG39564",2271
"1",68878785,68879086,302,"*","shr_peaks_in_btx623_peak_10267",20,1.70976,3.75169,2.058,68,"Promoter (1-2kb)",1,68877799,68880214,2416,2,"SORBI_3001G403500","KXG39564",1128
"1",68893658,68894013,356,"*","shr_peaks_in_btx623_peak_10268",22,1.74538,4.01885,2.22653,137,"Promoter (<=1kb)",1,68890242,68894025,3784,2,"SORBI_3001G403800","OQU92754",12
"1",68896338,68896880,543,"*","shr_peaks_in_btx623_peak_10269a",17,1.63852,3.24268,1.7409,172,"Promoter (<=1kb)",1,68895115,68895630,516,2,"SORBI_3001G403900","EER95019",-708
"1",68896338,68896880,543,"*","shr_peaks_in_btx623_peak_10269b",29,1.88786,5.16869,2.96335,413,"Promoter (<=1kb)",1,68895115,68895630,516,2,"SORBI_3001G403900","EER95019",-708
"1",68898857,68899188,332,"*","shr_peaks_in_btx623_peak_10270",25,1.81662,4.57779,2.58164,198,"Promoter (<=1kb)",1,68898833,68900046,1214,2,"SORBI_3001G404000","OQU92757",858
"1",68899537,68900291,755,"*","shr_peaks_in_btx623_peak_10271",18,1.67414,3.49292,1.89684,301,"Promoter (<=1kb)",1,68898833,68900046,1214,2,"SORBI_3001G404000","OQU92757",0
"1",68902565,68902830,266,"*","shr_peaks_in_btx623_peak_10272",25,1.81662,4.57779,2.58164,197,"Promoter (<=1kb)",1,68898358,68901592,3235,2,"SORBI_3001G404000","EER95020",-973
"1",68906648,68907135,488,"*","shr_peaks_in_btx623_peak_10273",14,1.56728,2.76832,1.44902,86,"Promoter (1-2kb)",1,68904985,68908440,3456,2,"SORBI_3001G404100","EER95021",1305
"1",68909482,68909777,296,"*","shr_peaks_in_btx623_peak_10274",17,1.61852,3.17872,1.74065,124,"Promoter (<=1kb)",1,68908605,68911820,3216,1,"SORBI_3001G404200","EER92408",877
"1",68911328,68911624,297,"*","shr_peaks_in_btx623_peak_10275",28,1.83445,4.96479,2.85036,163,"3' UTR",1,68912230,68913960,1731,2,"SORBI_3001G404300","KXG39569",2336
"1",68920116,68920442,327,"*","shr_peaks_in_btx623_peak_10276a",18,1.58541,3.37992,1.85601,100,"Promoter (1-2kb)",1,68918986,68921644,2659,1,"SORBI_3001G404500","KXG39572",1130
"1",68920116,68920442,327,"*","shr_peaks_in_btx623_peak_10276b",15,1.54332,2.99254,1.59164,185,"Promoter (1-2kb)",1,68918986,68921644,2659,1,"SORBI_3001G404500","KXG39572",1130
"1",68925500,68925869,370,"*","shr_peaks_in_btx623_peak_10277",33,1.9591,5.79055,3.3753,191,"Exon (KXG40097/SORBI_3001G404600, exon 18 of 20)",1,68918986,68921644,2659,1,"SORBI_3001G404500","KXG39572",6514
"1",68932703,68932988,286,"*","shr_peaks_in_btx623_peak_10278",16,1.57503,3.10362,1.67774,141,"Promoter (<=1kb)",1,68922089,68932959,10871,2,"SORBI_3001G404600","KXG40097",0
"1",68935953,68936349,397,"*","shr_peaks_in_btx623_peak_10279",24,1.77741,4.27247,2.40109,71,"Distal Intergenic",1,68922095,68932959,10865,2,"SORBI_3001G404600","EER95023",-2994
"1",68938086,68938671,586,"*","shr_peaks_in_btx623_peak_10280",22,1.74538,4.01885,2.22653,215,"Distal Intergenic",1,68941903,68945910,4008,1,"SORBI_3001G404700","KXG39573",-3232
"1",68939153,68939412,260,"*","shr_peaks_in_btx623_peak_10281",14,1.50101,2.77019,1.44968,144,"Distal Intergenic",1,68941903,68945910,4008,1,"SORBI_3001G404700","KXG39573",-2491
"1",68941377,68941956,580,"*","shr_peaks_in_btx623_peak_10282",17,1.63852,3.24268,1.7409,128,"Promoter (<=1kb)",1,68941903,68945910,4008,1,"SORBI_3001G404700","KXG39573",0
"1",68942685,68942932,248,"*","shr_peaks_in_btx623_peak_10283",24,1.734,4.36039,2.45586,121,"Promoter (<=1kb)",1,68942500,68945029,2530,1,"SORBI_3001G404700","EER92410",185
"1",68943799,68944421,623,"*","shr_peaks_in_btx623_peak_10284a",14,1.53835,2.73262,1.44902,102,"Promoter (1-2kb)",1,68942500,68945029,2530,1,"SORBI_3001G404700","EER92410",1299
"1",68943799,68944421,623,"*","shr_peaks_in_btx623_peak_10284b",25,1.81662,4.57779,2.58164,544,"Promoter (1-2kb)",1,68942500,68945029,2530,1,"SORBI_3001G404700","EER92410",1299
"1",68945302,68945543,242,"*","shr_peaks_in_btx623_peak_10285",29,1.79851,5.05278,2.92499,169,"3' UTR",1,68942500,68945029,2530,1,"SORBI_3001G404700","EER92410",2802
"1",68946095,68946436,342,"*","shr_peaks_in_btx623_peak_10286",24,1.781,4.29426,2.40109,103,"Downstream (<=300bp)",1,68942500,68945029,2530,1,"SORBI_3001G404700","EER92410",3595
"1",68946977,68947619,643,"*","shr_peaks_in_btx623_peak_10287",20,1.70976,3.75169,2.058,103,"Distal Intergenic",1,68947634,68951155,3522,2,"SORBI_3001G404800","OQU92761",3536
"1",68954903,68955170,268,"*","shr_peaks_in_btx623_peak_10288",13,1.53166,2.54449,1.3109,112,"Promoter (1-2kb)",1,68953104,68959260,6157,1,"SORBI_3001G404900","OQU92762",1799
"1",68957652,68958398,747,"*","shr_peaks_in_btx623_peak_10289",25,1.81662,4.57779,2.58164,195,"Promoter (1-2kb)",1,68959289,68960352,1064,2,"SORBI_3001G404950","OQU92763",1954
"1",68965599,68965882,284,"*","shr_peaks_in_btx623_peak_10290",17,1.63852,3.24268,1.7409,20,"Promoter (1-2kb)",1,68966878,68966997,120,2,"ENSRNA049482432","ENSRNA049482432-T1",1115
"1",68983711,68984366,656,"*","shr_peaks_in_btx623_peak_10291",20,1.70976,3.75169,2.058,140,"Promoter (<=1kb)",1,68982466,68984077,1612,2,"SORBI_3001G405200","OQU92765",0
"1",68984829,68985285,457,"*","shr_peaks_in_btx623_peak_10292a",19,1.66157,3.57454,1.96481,74,"Promoter (<=1kb)",1,68982466,68984077,1612,2,"SORBI_3001G405200","OQU92765",-752
"1",68984829,68985285,457,"*","shr_peaks_in_btx623_peak_10292b",45,2.1372,7.47445,4.55379,334,"Promoter (<=1kb)",1,68982466,68984077,1612,2,"SORBI_3001G405200","OQU92765",-752
"1",68988556,68988983,428,"*","shr_peaks_in_btx623_peak_10293",14,1.56728,2.76832,1.44902,79,"3' UTR",1,68982466,68984077,1612,2,"SORBI_3001G405200","OQU92765",-4479
"1",68989315,68989847,533,"*","shr_peaks_in_btx623_peak_10294",15,1.6029,3.0011,1.59164,96,"Exon (EER95027/SORBI_3001G405300, exon 19 of 23)",1,68982466,68984077,1612,2,"SORBI_3001G405200","OQU92765",-5238
"1",68996816,68997435,620,"*","shr_peaks_in_btx623_peak_10295",35,1.99472,6.11279,3.59359,111,"Exon (EER95027/SORBI_3001G405300, exon 6 of 23)",1,68988883,69000698,11816,2,"SORBI_3001G405300","KXG39577",3263
"1",69005238,69005758,521,"*","shr_peaks_in_btx623_peak_10296",35,1.99472,6.11279,3.59359,359,"Promoter (<=1kb)",1,69001813,69005189,3377,2,"SORBI_3001G405400","KXG39578",-49
"1",69006414,69006790,377,"*","shr_peaks_in_btx623_peak_10297",25,1.78996,4.41309,2.50204,195,"Promoter (<=1kb)",1,69007098,69009054,1957,1,"SORBI_3001G405450","OQU92768",-308
"1",69018026,69018618,593,"*","shr_peaks_in_btx623_peak_10298a",14,1.56728,2.76832,1.44902,115,"Distal Intergenic",1,69014641,69017623,2983,1,"SORBI_3001G405500","EER92412",3385
"1",69018026,69018618,593,"*","shr_peaks_in_btx623_peak_10298b",20,1.70976,3.75169,2.058,230,"Distal Intergenic",1,69014641,69017623,2983,1,"SORBI_3001G405500","EER92412",3385
"1",69018930,69019231,302,"*","shr_peaks_in_btx623_peak_10299",36,1.99999,6.23518,3.6996,218,"Distal Intergenic",1,69019564,69023443,3880,2,"SORBI_3001G405600","KXG39580",4212
"1",69020421,69020726,306,"*","shr_peaks_in_btx623_peak_10300",17,1.6276,3.18226,1.7409,98,"Exon (KXG39580/SORBI_3001G405600, exon 4 of 6)",1,69019564,69023443,3880,2,"SORBI_3001G405600","KXG39580",2717
"1",69021593,69022262,670,"*","shr_peaks_in_btx623_peak_10301a",24,1.781,4.29426,2.40109,101,"Promoter (1-2kb)",1,69019564,69023443,3880,2,"SORBI_3001G405600","KXG39580",1181
"1",69021593,69022262,670,"*","shr_peaks_in_btx623_peak_10301b",22,1.73243,4.0588,2.2585,436,"Promoter (1-2kb)",1,69019564,69023443,3880,2,"SORBI_3001G405600","KXG39580",1181
"1",69028885,69029283,399,"*","shr_peaks_in_btx623_peak_10302",27,1.85224,4.86931,2.7692,86,"Exon (KXG40108/SORBI_3001G405800, exon 6 of 7)",1,69028229,69032451,4223,2,"SORBI_3001G405800","KXG40108",3168
"1",69032334,69032608,275,"*","shr_peaks_in_btx623_peak_10303",24,1.7664,4.32974,2.42933,205,"Promoter (<=1kb)",1,69028229,69032451,4223,2,"SORBI_3001G405800","KXG40108",0
"1",69047928,69048487,560,"*","shr_peaks_in_btx623_peak_10304",15,1.57934,2.91698,1.5735,368,"Distal Intergenic",1,69042830,69044945,2116,2,"SORBI_3001G406000","OQU92769",-2983
"1",69049732,69050093,362,"*","shr_peaks_in_btx623_peak_10305",32,1.87188,5.57782,3.25312,205,"Distal Intergenic",1,69042830,69044945,2116,2,"SORBI_3001G406000","OQU92769",-4787
"1",69052928,69053463,536,"*","shr_peaks_in_btx623_peak_10306a",33,1.88883,5.77404,3.3753,81,"Distal Intergenic",1,69056480,69056846,367,1,"SORBI_3001G406200","KXG39583",-3017
"1",69052928,69053463,536,"*","shr_peaks_in_btx623_peak_10306b",14,1.52576,2.77469,1.45399,346,"Distal Intergenic",1,69056480,69056846,367,1,"SORBI_3001G406200","KXG39583",-3017
"1",69058196,69058914,719,"*","shr_peaks_in_btx623_peak_10307",38,2.03034,6.44241,3.81846,123,"Promoter (<=1kb)",1,69054917,69058162,3246,2,"SORBI_3001G406100","EER95032",-34
"1",69061293,69061741,449,"*","shr_peaks_in_btx623_peak_10308",17,1.63852,3.24268,1.7409,344,"Distal Intergenic",1,69054917,69058162,3246,2,"SORBI_3001G406100","EER95032",-3131
"1",69076589,69077020,432,"*","shr_peaks_in_btx623_peak_10309",13,1.53166,2.54449,1.3109,78,"Promoter (1-2kb)",1,69074066,69075195,1130,2,"SORBI_3001G406400","OQU92770",-1394
"1",69083117,69084341,1225,"*","shr_peaks_in_btx623_peak_10310a",50,2.20844,8.19739,5.09554,96,"Promoter (1-2kb)",1,69081517,69082721,1205,1,"SORBI_3001G406600","KXG39585",1600
"1",69083117,69084341,1225,"*","shr_peaks_in_btx623_peak_10310b",20,1.70976,3.75169,2.058,471,"Promoter (1-2kb)",1,69081517,69082721,1205,1,"SORBI_3001G406600","KXG39585",1600
"1",69083117,69084341,1225,"*","shr_peaks_in_btx623_peak_10310c",40,2.06596,6.7793,4.05294,814,"Promoter (1-2kb)",1,69081517,69082721,1205,1,"SORBI_3001G406600","KXG39585",1600
"1",69085118,69085405,288,"*","shr_peaks_in_btx623_peak_10311",19,1.66756,3.50723,1.90735,119,"Distal Intergenic",1,69081517,69082721,1205,1,"SORBI_3001G406600","KXG39585",3601
"1",69085730,69086665,936,"*","shr_peaks_in_btx623_peak_10312a",13,1.48629,2.48193,1.30688,61,"Distal Intergenic",1,69081517,69082721,1205,1,"SORBI_3001G406600","KXG39585",4213
"1",69085730,69086665,936,"*","shr_peaks_in_btx623_peak_10312b",16,1.55815,3.08342,1.66119,517,"Distal Intergenic",1,69081517,69082721,1205,1,"SORBI_3001G406600","KXG39585",4213
"1",69095670,69096100,431,"*","shr_peaks_in_btx623_peak_10313",38,1.91455,6.42569,3.81846,248,"Distal Intergenic",1,69087156,69092253,5098,2,"SORBI_3001G406700","EER95036",-3417
"1",69105820,69106340,521,"*","shr_peaks_in_btx623_peak_10314",15,1.6029,3.0011,1.59164,82,"Distal Intergenic",1,69116259,69120681,4423,1,"SORBI_3001G406800","KXG39586",-9919
"1",69107319,69107753,435,"*","shr_peaks_in_btx623_peak_10315",27,1.85224,4.86931,2.7692,96,"Distal Intergenic",1,69116259,69120681,4423,1,"SORBI_3001G406800","KXG39586",-8506
"1",69111222,69111797,576,"*","shr_peaks_in_btx623_peak_10316",29,1.88786,5.16869,2.96335,477,"Distal Intergenic",1,69116259,69120681,4423,1,"SORBI_3001G406800","KXG39586",-4462
"1",69125651,69126060,410,"*","shr_peaks_in_btx623_peak_10317",15,1.59669,2.96763,1.59164,178,"Distal Intergenic",1,69119721,69123044,3324,2,"SORBI_3001G406901","OQU92771",-2607
"1",69127532,69128022,491,"*","shr_peaks_in_btx623_peak_10318",15,1.6029,3.0011,1.59164,64,"Promoter (1-2kb)",1,69127568,69129954,2387,2,"SORBI_3001G407000","EER95038",1932
"1",69130795,69131283,489,"*","shr_peaks_in_btx623_peak_10319",13,1.50409,2.47507,1.30168,115,"Promoter (<=1kb)",1,69127568,69129954,2387,2,"SORBI_3001G407000","EER95038",-841
"1",69138293,69139237,945,"*","shr_peaks_in_btx623_peak_10320a",33,1.9591,5.79055,3.3753,113,"Promoter (<=1kb)",1,69130328,69137916,7589,2,"SORBI_3001G407100","KXG39596",-377
"1",69138293,69139237,945,"*","shr_peaks_in_btx623_peak_10320b",18,1.67414,3.49292,1.89684,500,"Promoter (<=1kb)",1,69130328,69137916,7589,2,"SORBI_3001G407100","KXG39596",-377
"1",69138293,69139237,945,"*","shr_peaks_in_btx623_peak_10320c",18,1.67414,3.49292,1.89684,881,"Promoter (<=1kb)",1,69130328,69137916,7589,2,"SORBI_3001G407100","KXG39596",-377
"1",69141158,69141419,262,"*","shr_peaks_in_btx623_peak_10321",16,1.5951,3.09162,1.66745,166,"Promoter (1-2kb)",1,69143361,69153314,9954,1,"SORBI_3001G407200","KXG39597",-1942
"1",69142770,69143042,273,"*","shr_peaks_in_btx623_peak_10322",20,1.70976,3.75169,2.058,94,"Promoter (<=1kb)",1,69143361,69153314,9954,1,"SORBI_3001G407200","KXG39597",-319
"1",69144631,69144887,257,"*","shr_peaks_in_btx623_peak_10323",40,2.06596,6.7793,4.05294,100,"Promoter (<=1kb)",1,69145134,69153314,8181,1,"SORBI_3001G407200","KXG39598",-247
"1",69147054,69148054,1001,"*","shr_peaks_in_btx623_peak_10324a",17,1.63852,3.24268,1.7409,401,"Promoter (1-2kb)",1,69145134,69153314,8181,1,"SORBI_3001G407200","OQU92773",1920
"1",69147054,69148054,1001,"*","shr_peaks_in_btx623_peak_10324b",25,1.81662,4.57779,2.58164,637,"Promoter (1-2kb)",1,69145134,69153314,8181,1,"SORBI_3001G407200","OQU92773",1920
"1",69148357,69148676,320,"*","shr_peaks_in_btx623_peak_10325",15,1.6029,3.0011,1.59164,84,"Exon (KXG39597/SORBI_3001G407200, exon 8 of 20)",1,69145134,69153314,8181,1,"SORBI_3001G407200","OQU92773",3223
"1",69152168,69152701,534,"*","shr_peaks_in_btx623_peak_10326",20,1.70976,3.75169,2.058,178,"Promoter (<=1kb)",1,69153688,69155437,1750,1,"SORBI_3001G407300","KXG39600",-987
"1",69166580,69167058,479,"*","shr_peaks_in_btx623_peak_10327",1783,1.57478,182.884,178.38,206,"Promoter (<=1kb)",1,69166552,69166634,83,1,"ENSRNA049482471","ENSRNA049482471-T1",28
"1",69182391,69182962,572,"*","shr_peaks_in_btx623_peak_10328",13,1.53166,2.54449,1.3109,276,"Promoter (<=1kb)",1,69183541,69189097,5557,1,"SORBI_3001G407700","EER92418",-579
"1",69185571,69185947,377,"*","shr_peaks_in_btx623_peak_10329",38,1.98401,6.46655,3.83841,145,"Exon (EER92418/SORBI_3001G407700, exon 1 of 1)",1,69183541,69189097,5557,1,"SORBI_3001G407700","KXG39607",2030
"1",69187857,69188106,250,"*","shr_peaks_in_btx623_peak_10330",14,1.54509,2.76973,1.44943,70,"Exon (EER92418/SORBI_3001G407700, exon 1 of 1)",1,69183541,69189097,5557,1,"SORBI_3001G407700","KXG39607",4316
"1",69191895,69192512,618,"*","shr_peaks_in_btx623_peak_10331a",24,1.77741,4.27247,2.40109,85,"Promoter (<=1kb)",1,69193002,69197733,4732,1,"SORBI_3001G407800","EER92419",-490
"1",69191895,69192512,618,"*","shr_peaks_in_btx623_peak_10331b",38,2.03034,6.44241,3.81846,534,"Promoter (<=1kb)",1,69193002,69197733,4732,1,"SORBI_3001G407800","EER92419",-490
"1",69195550,69195928,379,"*","shr_peaks_in_btx623_peak_10332",33,1.9591,5.79055,3.3753,207,"Intron (EER92419/SORBI_3001G407800, intron 2 of 2)",1,69193002,69197733,4732,1,"SORBI_3001G407800","EER92419",2548
"1",69206196,69206510,315,"*","shr_peaks_in_btx623_peak_10333",14,1.52866,2.67938,1.42381,69,"Promoter (<=1kb)",1,69199763,69205422,5660,2,"SORBI_3001G407900","EER95040",-774
"1",69208358,69208841,484,"*","shr_peaks_in_btx623_peak_10334",24,1.70515,4.27843,2.40109,180,"Promoter (<=1kb)",1,69205608,69209080,3473,2,"SORBI_3001G408001","OQU92774",239
"1",69225214,69225504,291,"*","shr_peaks_in_btx623_peak_10335",25,1.81662,4.57779,2.58164,206,"Promoter (1-2kb)",1,69218222,69223304,5083,2,"SORBI_3001G408200","KXG39612",-1910
"1",69228073,69228611,539,"*","shr_peaks_in_btx623_peak_10336a",19,1.63468,3.60619,1.99258,112,"Intron (EER95042/SORBI_3001G408300, intron 6 of 6)",1,69218222,69223304,5083,2,"SORBI_3001G408200","KXG39612",-4769
"1",69228073,69228611,539,"*","shr_peaks_in_btx623_peak_10336b",23,1.69655,4.11089,2.30394,494,"Intron (EER95042/SORBI_3001G408300, intron 6 of 6)",1,69218222,69223304,5083,2,"SORBI_3001G408200","KXG39612",-4769
"1",69238551,69239080,530,"*","shr_peaks_in_btx623_peak_10337",33,1.9591,5.79055,3.3753,476,"Promoter (1-2kb)",1,69236960,69237472,513,1,"SORBI_3001G408400","OQU92776",1591
"1",69240765,69241576,812,"*","shr_peaks_in_btx623_peak_10338",33,1.9591,5.79055,3.3753,401,"Exon (OQU92777/SORBI_3001G408500, exon 7 of 11)",1,69239818,69243708,3891,2,"SORBI_3001G408500","OQU92777",2132
"1",69243974,69244215,242,"*","shr_peaks_in_btx623_peak_10339",24,1.781,4.29426,2.40109,120,"Promoter (<=1kb)",1,69239818,69243708,3891,2,"SORBI_3001G408500","OQU92777",-266
"1",69248519,69248761,243,"*","shr_peaks_in_btx623_peak_10340",26,1.80996,4.60322,2.60264,222,"Promoter (<=1kb)",1,69243801,69248756,4956,2,"SORBI_3001G408600","OQU92778",0
"1",69252764,69253057,294,"*","shr_peaks_in_btx623_peak_10341",27,1.85224,4.86931,2.7692,234,"Promoter (<=1kb)",1,69249197,69252195,2999,2,"SORBI_3001G408700","OQU92779",-569
"1",69253500,69253969,470,"*","shr_peaks_in_btx623_peak_10342a",24,1.781,4.29426,2.40109,81,"Promoter (1-2kb)",1,69249197,69252195,2999,2,"SORBI_3001G408700","OQU92779",-1305
"1",69253500,69253969,470,"*","shr_peaks_in_btx623_peak_10342b",20,1.70631,3.73166,2.058,434,"Promoter (1-2kb)",1,69249197,69252195,2999,2,"SORBI_3001G408700","OQU92779",-1305
"1",69259985,69260260,276,"*","shr_peaks_in_btx623_peak_10343",27,1.85224,4.86931,2.7692,141,"Promoter (<=1kb)",1,69254678,69259714,5037,2,"SORBI_3001G408800","EER95045",-271
"1",69272594,69272962,369,"*","shr_peaks_in_btx623_peak_10344",29,1.86831,5.189,2.98003,147,"Promoter (<=1kb)",1,69273278,69274344,1067,1,"SORBI_3001G409000","EER95041",-316
"1",69274502,69274838,337,"*","shr_peaks_in_btx623_peak_10345",16,1.60377,3.05092,1.63389,64,"Promoter (1-2kb)",1,69273278,69274344,1067,1,"SORBI_3001G409000","EER95041",1224
"1",69283840,69284131,292,"*","shr_peaks_in_btx623_peak_10346",13,1.49683,2.50575,1.3109,112,"Distal Intergenic",1,69274318,69279345,5028,2,"SORBI_3001G409100","EER95046",-4495
"1",69288474,69288750,277,"*","shr_peaks_in_btx623_peak_10347",20,1.70976,3.75169,2.058,197,"Promoter (1-2kb)",1,69289989,69291418,1430,1,"SORBI_3001G409200","EER92422",-1239
"1",69292718,69293373,656,"*","shr_peaks_in_btx623_peak_10348a",17,1.60913,3.26258,1.75687,258,"Distal Intergenic",1,69289989,69291418,1430,1,"SORBI_3001G409200","EER92422",2729
"1",69292718,69293373,656,"*","shr_peaks_in_btx623_peak_10348b",13,1.50562,2.51831,1.3109,463,"Distal Intergenic",1,69289989,69291418,1430,1,"SORBI_3001G409200","EER92422",2729
"1",69296737,69297464,728,"*","shr_peaks_in_btx623_peak_10349",33,1.94768,5.7149,3.37028,142,"Promoter (<=1kb)",1,69296159,69298341,2183,1,"SORBI_3001G409300","OQU92781",578
"1",69297889,69298428,540,"*","shr_peaks_in_btx623_peak_10350a",20,1.6365,3.76187,2.0671,63,"Promoter (<=1kb)",1,69299042,69300412,1371,1,"SORBI_3001G409400","EER92424",-614
"1",69297889,69298428,540,"*","shr_peaks_in_btx623_peak_10350b",30,1.77427,5.3158,3.08978,405,"Promoter (<=1kb)",1,69299042,69300412,1371,1,"SORBI_3001G409400","EER92424",-614
"1",69301987,69302375,389,"*","shr_peaks_in_btx623_peak_10351",13,1.51397,2.49082,1.3109,99,"Distal Intergenic",1,69299042,69300412,1371,1,"SORBI_3001G409400","EER92424",2945
"1",69302747,69303087,341,"*","shr_peaks_in_btx623_peak_10352",13,1.52715,2.59639,1.35492,69,"Distal Intergenic",1,69299042,69300412,1371,1,"SORBI_3001G409400","EER92424",3705
"1",69305451,69306161,711,"*","shr_peaks_in_btx623_peak_10353a",18,1.67414,3.49292,1.89684,77,"Promoter (<=1kb)",1,69303467,69307111,3645,2,"SORBI_3001G409500","EER95047",950
"1",69305451,69306161,711,"*","shr_peaks_in_btx623_peak_10353b",42,2.10158,7.12335,4.29705,552,"Promoter (<=1kb)",1,69303467,69307111,3645,2,"SORBI_3001G409500","EER95047",950
"1",69323121,69323435,315,"*","shr_peaks_in_btx623_peak_10354",13,1.53623,2.64447,1.39548,99,"3' UTR",1,69324940,69327794,2855,2,"SORBI_3001G409700","EER95048",4359
"1",69329367,69329636,270,"*","shr_peaks_in_btx623_peak_10355",33,1.92792,5.66318,3.32542,163,"Promoter (1-2kb)",1,69324940,69327794,2855,2,"SORBI_3001G409700","EER95048",-1573
"1",69335955,69336414,460,"*","shr_peaks_in_btx623_peak_10356",24,1.781,4.29426,2.40109,198,"Promoter (<=1kb)",1,69336914,69338883,1970,1,"SORBI_3001G409800","KXG39623",-500
"1",69346368,69346620,253,"*","shr_peaks_in_btx623_peak_10357",20,1.70976,3.75169,2.058,98,"Promoter (1-2kb)",1,69344471,69348154,3684,2,"SORBI_3001G409900","KXG39624",1534
"1",69348869,69349300,432,"*","shr_peaks_in_btx623_peak_10358",13,1.53166,2.54449,1.3109,64,"Promoter (<=1kb)",1,69344471,69348154,3684,2,"SORBI_3001G409900","KXG39624",-715
"1",69350886,69351157,272,"*","shr_peaks_in_btx623_peak_10359",22,1.74538,4.01885,2.22653,164,"Distal Intergenic",1,69344471,69348154,3684,2,"SORBI_3001G409900","KXG39624",-2732
"1",69353577,69353925,349,"*","shr_peaks_in_btx623_peak_10360",15,1.6029,3.0011,1.59164,117,"3' UTR",1,69351562,69356490,4929,2,"SORBI_3001G410000","EER95050",2565
"1",69360022,69360461,440,"*","shr_peaks_in_btx623_peak_10361a",13,1.51093,2.58238,1.34239,173,"Promoter (<=1kb)",1,69360135,69363625,3491,1,"SORBI_3001G410100","KXG39625",0
"1",69360022,69360461,440,"*","shr_peaks_in_btx623_peak_10361b",14,1.52946,2.79607,1.47152,270,"Promoter (<=1kb)",1,69360135,69363625,3491,1,"SORBI_3001G410100","KXG39625",0
"1",69361665,69362078,414,"*","shr_peaks_in_btx623_peak_10362",29,1.88786,5.16869,2.96335,173,"Promoter (1-2kb)",1,69360135,69363625,3491,1,"SORBI_3001G410100","KXG39625",1530
"1",69364981,69365374,394,"*","shr_peaks_in_btx623_peak_10363",50,2.20844,8.19739,5.09554,158,"Distal Intergenic",1,69365835,69369561,3727,2,"SORBI_3001G410200","EER95051",4187
"1",69377820,69378172,353,"*","shr_peaks_in_btx623_peak_10364",20,1.70976,3.75169,2.058,138,"Promoter (<=1kb)",1,69378932,69380041,1110,1,"SORBI_3001G410300","KXG39627",-760
"1",69389713,69390086,374,"*","shr_peaks_in_btx623_peak_10365",13,1.53166,2.54449,1.3109,135,"Distal Intergenic",1,69392156,69392332,177,2,"SORBI_3001G410500","KXG39629",2246
"1",69393074,69393391,318,"*","shr_peaks_in_btx623_peak_10366",33,1.9591,5.79055,3.3753,188,"Promoter (<=1kb)",1,69392156,69392332,177,2,"SORBI_3001G410500","KXG39629",-742
"1",69414597,69415092,496,"*","shr_peaks_in_btx623_peak_10367a",13,1.53166,2.54449,1.3109,253,"3' UTR",1,69414919,69419270,4352,2,"SORBI_3001G411100","EER95054",4178
"1",69414597,69415092,496,"*","shr_peaks_in_btx623_peak_10367b",25,1.78624,4.45418,2.5348,348,"3' UTR",1,69414919,69419270,4352,2,"SORBI_3001G411100","EER95054",4178
"1",69414597,69415092,496,"*","shr_peaks_in_btx623_peak_10367c",13,1.53166,2.54449,1.3109,373,"3' UTR",1,69414919,69419270,4352,2,"SORBI_3001G411100","EER95054",4178
"1",69416655,69417264,610,"*","shr_peaks_in_btx623_peak_10368a",20,1.70976,3.75169,2.058,106,"Exon (EER95054/SORBI_3001G411100, exon 5 of 9)",1,69414919,69419270,4352,2,"SORBI_3001G411100","EER95054",2006
"1",69416655,69417264,610,"*","shr_peaks_in_btx623_peak_10368b",14,1.56728,2.76832,1.44902,531,"Exon (EER95054/SORBI_3001G411100, exon 5 of 9)",1,69414919,69419270,4352,2,"SORBI_3001G411100","EER95054",2006
"1",69426445,69427470,1026,"*","shr_peaks_in_btx623_peak_10369a",17,1.63852,3.24268,1.7409,65,"3' UTR",1,69423971,69426667,2697,1,"SORBI_3001G411300","EER92433",2474
"1",69426445,69427470,1026,"*","shr_peaks_in_btx623_peak_10369b",38,2.03034,6.44241,3.81846,405,"3' UTR",1,69423971,69426667,2697,1,"SORBI_3001G411300","EER92433",2474
"1",69426445,69427470,1026,"*","shr_peaks_in_btx623_peak_10369c",31,1.92348,5.47581,3.16582,663,"3' UTR",1,69423971,69426667,2697,1,"SORBI_3001G411300","EER92433",2474
"1",69429236,69429506,271,"*","shr_peaks_in_btx623_peak_10370",13,1.52188,2.49475,1.3109,55,"Distal Intergenic",1,69433370,69440372,7003,1,"SORBI_3001G411400","EER92434",-3864
"1",69430363,69430642,280,"*","shr_peaks_in_btx623_peak_10371",35,1.99472,6.11279,3.59359,135,"Distal Intergenic",1,69433370,69440372,7003,1,"SORBI_3001G411400","EER92434",-2728
"1",69431226,69431598,373,"*","shr_peaks_in_btx623_peak_10372",14,1.56728,2.76832,1.44902,80,"Promoter (1-2kb)",1,69433370,69440372,7003,1,"SORBI_3001G411400","EER92434",-1772
"1",69432538,69432789,252,"*","shr_peaks_in_btx623_peak_10373",25,1.81662,4.57779,2.58164,148,"Promoter (<=1kb)",1,69433370,69440372,7003,1,"SORBI_3001G411400","EER92434",-581
"1",69435298,69435547,250,"*","shr_peaks_in_btx623_peak_10374",31,1.92348,5.47581,3.16582,166,"Promoter (1-2kb)",1,69433370,69440372,7003,1,"SORBI_3001G411400","EER92434",1928
"1",69438945,69439363,419,"*","shr_peaks_in_btx623_peak_10375",13,1.53166,2.54449,1.3109,337,"Exon (EER92434/SORBI_3001G411400, exon 7 of 8)",1,69440615,69442945,2331,2,"SORBI_3001G411500","EER95055",3582
"1",69441380,69441677,298,"*","shr_peaks_in_btx623_peak_10376",27,1.85224,4.86931,2.7692,189,"Promoter (1-2kb)",1,69440615,69442945,2331,2,"SORBI_3001G411500","EER95055",1268
"1",69443386,69443852,467,"*","shr_peaks_in_btx623_peak_10377",24,1.781,4.29426,2.40109,77,"Promoter (<=1kb)",1,69440615,69442945,2331,2,"SORBI_3001G411500","EER95055",-441
"1",69446992,69447441,450,"*","shr_peaks_in_btx623_peak_10378a",16,1.54282,3.06654,1.64664,69,"Promoter (<=1kb)",1,69446456,69451788,5333,1,"SORBI_3001G411600","KXG39633",536
"1",69446992,69447441,450,"*","shr_peaks_in_btx623_peak_10378b",33,1.9591,5.79055,3.3753,379,"Promoter (<=1kb)",1,69446456,69451788,5333,1,"SORBI_3001G411600","KXG39633",536
"1",69451147,69451527,381,"*","shr_peaks_in_btx623_peak_10379",13,1.53166,2.54449,1.3109,106,"3' UTR",1,69453401,69453850,450,2,"SORBI_3001G411800","KXG39635",2323
"1",69456522,69456783,262,"*","shr_peaks_in_btx623_peak_10380",13,1.49569,2.49954,1.3109,106,"Intron (OQU92785/SORBI_3001G411900, intron 11 of 16)",1,69453401,69453850,450,2,"SORBI_3001G411800","KXG39635",-2672
"1",69460975,69461564,590,"*","shr_peaks_in_btx623_peak_10381",13,1.53166,2.54449,1.3109,200,"Promoter (1-2kb)",1,69453851,69463497,9647,2,"SORBI_3001G411900","OQU92785",1933
"1",69463846,69464148,303,"*","shr_peaks_in_btx623_peak_10382",17,1.63852,3.24268,1.7409,174,"Promoter (<=1kb)",1,69453851,69463497,9647,2,"SORBI_3001G411900","OQU92785",-349
"1",69468219,69469040,822,"*","shr_peaks_in_btx623_peak_10383",14,1.56728,2.76832,1.44902,282,"Distal Intergenic",1,69469139,69473075,3937,2,"SORBI_3001G412001","OQU92786",4035
"1",69472097,69472500,404,"*","shr_peaks_in_btx623_peak_10384",35,1.99472,6.11279,3.59359,254,"Promoter (<=1kb)",1,69469139,69473075,3937,2,"SORBI_3001G412001","OQU92786",575
"1",69476454,69476727,274,"*","shr_peaks_in_btx623_peak_10385",31,1.92348,5.47581,3.16582,162,"Distal Intergenic",1,69469139,69473075,3937,2,"SORBI_3001G412001","OQU92786",-3379
"1",69477783,69478337,555,"*","shr_peaks_in_btx623_peak_10386",40,2.06596,6.7793,4.05294,255,"Distal Intergenic",1,69480945,69485876,4932,1,"SORBI_3001G412100","EER92436",-2608
"1",69485141,69485577,437,"*","shr_peaks_in_btx623_peak_10387",14,1.5416,2.71175,1.44902,213,"Promoter (<=1kb)",1,69486363,69488153,1791,1,"SORBI_3001G412200","EER92437",-786
"1",69494594,69494852,259,"*","shr_peaks_in_btx623_peak_10388",32,1.879,5.55516,3.23295,212,"3' UTR",1,69494173,69496899,2727,2,"SORBI_3001G412500","EER95058",2047
"1",69497487,69498818,1332,"*","shr_peaks_in_btx623_peak_10389a",33,1.9591,5.79055,3.3753,77,"Promoter (<=1kb)",1,69494173,69496899,2727,2,"SORBI_3001G412500","EER95058",-588
"1",69497487,69498818,1332,"*","shr_peaks_in_btx623_peak_10389b",22,1.74538,4.01885,2.22653,422,"Promoter (<=1kb)",1,69494173,69496899,2727,2,"SORBI_3001G412500","EER95058",-588
"1",69497487,69498818,1332,"*","shr_peaks_in_btx623_peak_10389c",13,1.52857,2.52876,1.3109,977,"Promoter (<=1kb)",1,69494173,69496899,2727,2,"SORBI_3001G412500","EER95058",-588
"1",69499101,69499532,432,"*","shr_peaks_in_btx623_peak_10390",13,1.53166,2.54449,1.3109,115,"Promoter (<=1kb)",1,69499120,69499890,771,2,"SORBI_3001G412600","KXG39640",358
"1",69506915,69507602,688,"*","shr_peaks_in_btx623_peak_10391",30,1.7905,5.31586,3.08978,160,"Promoter (<=1kb)",1,69506270,69508628,2359,1,"SORBI_3001G412700","EER92440",645
"1",69507988,69508319,332,"*","shr_peaks_in_btx623_peak_10392",14,1.56728,2.76832,1.44902,67,"Promoter (1-2kb)",1,69506270,69508628,2359,1,"SORBI_3001G412700","EER92440",1718
"1",69518133,69518378,246,"*","shr_peaks_in_btx623_peak_10393",13,1.5286,2.56649,1.32887,77,"Promoter (1-2kb)",1,69520289,69521218,930,1,"SORBI_3001G412900","OQU92788",-1911
"1",69536084,69536434,351,"*","shr_peaks_in_btx623_peak_10394",16,1.58735,3.09081,1.66745,106,"Promoter (<=1kb)",1,69535939,69540733,4795,1,"SORBI_3001G413200","EER92441",145
"1",69537835,69538151,317,"*","shr_peaks_in_btx623_peak_10395",14,1.53265,2.6634,1.4109,79,"Promoter (1-2kb)",1,69535939,69540733,4795,1,"SORBI_3001G413200","EER92441",1896
"1",69538599,69539020,422,"*","shr_peaks_in_btx623_peak_10396",16,1.58898,3.10024,1.67546,94,"Intron (EER92441/SORBI_3001G413200, intron 1 of 3)",1,69535939,69540733,4795,1,"SORBI_3001G413200","EER92441",2660
"1",69553937,69554693,757,"*","shr_peaks_in_btx623_peak_10397a",18,1.63909,3.39188,1.86706,217,"Exon (KXG39644/SORBI_3001G413500, exon 2 of 3)",1,69557219,69557815,597,2,"SORBI_3001G413600","KXG39645",3122
"1",69553937,69554693,757,"*","shr_peaks_in_btx623_peak_10397b",18,1.63909,3.39188,1.86706,482,"Exon (KXG39644/SORBI_3001G413500, exon 2 of 3)",1,69557219,69557815,597,2,"SORBI_3001G413600","KXG39645",3122
"1",69559516,69559763,248,"*","shr_peaks_in_btx623_peak_10398",13,1.54171,2.63464,1.38707,103,"Promoter (1-2kb)",1,69557219,69557815,597,2,"SORBI_3001G413600","KXG39645",-1701
"1",69560683,69561127,445,"*","shr_peaks_in_btx623_peak_10399",20,1.7023,3.76363,2.0673,98,"Distal Intergenic",1,69557219,69557815,597,2,"SORBI_3001G413600","KXG39645",-2868
"1",69561970,69562413,444,"*","shr_peaks_in_btx623_peak_10400a",22,1.74402,4.01073,2.22653,115,"Distal Intergenic",1,69557219,69557815,597,2,"SORBI_3001G413600","KXG39645",-4155
"1",69561970,69562413,444,"*","shr_peaks_in_btx623_peak_10400b",14,1.56728,2.76832,1.44902,368,"Distal Intergenic",1,69557219,69557815,597,2,"SORBI_3001G413600","KXG39645",-4155
"1",69568627,69569294,668,"*","shr_peaks_in_btx623_peak_10401",22,1.74538,4.01885,2.22653,493,"Promoter (<=1kb)",1,69564909,69568023,3115,2,"SORBI_3001G413700","EER95064",-604
"1",69572257,69572749,493,"*","shr_peaks_in_btx623_peak_10402",27,1.85224,4.86931,2.7692,82,"Promoter (1-2kb)",1,69570399,69575711,5313,1,"SORBI_3001G413800","OQU92796",1858
"1",69579057,69579324,268,"*","shr_peaks_in_btx623_peak_10403",48,2.15393,7.80009,4.81826,147,"Promoter (<=1kb)",1,69579397,69579590,194,1,"ENSRNA049482419","ENSRNA049482419-T1",-73
"1",69580089,69580515,427,"*","shr_peaks_in_btx623_peak_10404",45,2.08397,7.47931,4.55727,247,"Promoter (<=1kb)",1,69579875,69580628,754,2,"SORBI_3001G413850","OQU92797",113
"1",69595651,69596080,430,"*","shr_peaks_in_btx623_peak_10405",48,2.15393,7.80009,4.81826,84,"Promoter (<=1kb)",1,69596594,69602810,6217,1,"SORBI_3001G414100","KXG39647",-514
"1",69599261,69599700,440,"*","shr_peaks_in_btx623_peak_10406",24,1.781,4.29426,2.40109,302,"Exon (KXG39647/SORBI_3001G414100, exon 8 of 18)",1,69596594,69602810,6217,1,"SORBI_3001G414100","KXG39647",2667
"1",69607987,69608951,965,"*","shr_peaks_in_btx623_peak_10407a",24,1.781,4.29426,2.40109,152,"Promoter (1-2kb)",1,69610441,69610737,297,1,"SORBI_3001G414300","KXG39649",-1490
"1",69607987,69608951,965,"*","shr_peaks_in_btx623_peak_10407b",14,1.56728,2.76832,1.44902,445,"Promoter (1-2kb)",1,69610441,69610737,297,1,"SORBI_3001G414300","KXG39649",-1490
"1",69607987,69608951,965,"*","shr_peaks_in_btx623_peak_10407c",22,1.74538,4.01885,2.22653,686,"Promoter (1-2kb)",1,69610441,69610737,297,1,"SORBI_3001G414300","KXG39649",-1490
"1",69610416,69610754,339,"*","shr_peaks_in_btx623_peak_10408",24,1.68308,4.23271,2.40109,114,"Promoter (<=1kb)",1,69610441,69610737,297,1,"SORBI_3001G414300","KXG39649",0
"1",69612691,69613047,357,"*","shr_peaks_in_btx623_peak_10409",20,1.69599,3.67175,2.04759,136,"Distal Intergenic",1,69610441,69610737,297,1,"SORBI_3001G414300","KXG39649",2250
"1",69622766,69623451,686,"*","shr_peaks_in_btx623_peak_10410",42,2.08816,7.02921,4.26995,150,"Promoter (<=1kb)",1,69618751,69621912,3162,2,"SORBI_3001G414500","EER95067",-854
"1",69643662,69644002,341,"*","shr_peaks_in_btx623_peak_10411",13,1.50849,2.60454,1.3607,119,"Promoter (<=1kb)",1,69642768,69646062,3295,1,"SORBI_3001G414650","OQU92799",894
"1",69644582,69645011,430,"*","shr_peaks_in_btx623_peak_10412a",33,1.9591,5.79055,3.3753,125,"Promoter (1-2kb)",1,69642768,69646062,3295,1,"SORBI_3001G414650","OQU92799",1814
"1",69644582,69645011,430,"*","shr_peaks_in_btx623_peak_10412b",31,1.92348,5.47581,3.16582,358,"Promoter (1-2kb)",1,69642768,69646062,3295,1,"SORBI_3001G414650","OQU92799",1814
"1",69649334,69649712,379,"*","shr_peaks_in_btx623_peak_10413a",13,1.49876,2.61945,1.37414,154,"Promoter (<=1kb)",1,69646954,69648365,1412,2,"SORBI_3001G414800","EER95068",-969
"1",69649334,69649712,379,"*","shr_peaks_in_btx623_peak_10413b",14,1.51327,2.66688,1.4137,227,"Promoter (<=1kb)",1,69646954,69648365,1412,2,"SORBI_3001G414800","EER95068",-969
"1",69657969,69658383,415,"*","shr_peaks_in_btx623_peak_10414",14,1.56728,2.76832,1.44902,77,"Distal Intergenic",1,69648818,69655550,6733,2,"SORBI_3001G414900","KXG39653",-2419
"1",69660906,69661234,329,"*","shr_peaks_in_btx623_peak_10415",20,1.70976,3.75169,2.058,118,"3' UTR",1,69661035,69665348,4314,2,"SORBI_3001G415000","EER95070",4114
"1",69667558,69667894,337,"*","shr_peaks_in_btx623_peak_10416",20,1.70976,3.75169,2.058,88,"Distal Intergenic",1,69661035,69665348,4314,2,"SORBI_3001G415000","EER95070",-2210
"1",69671159,69671580,422,"*","shr_peaks_in_btx623_peak_10417",25,1.81662,4.57779,2.58164,274,"Promoter (1-2kb)",1,69668369,69673258,4890,2,"SORBI_3001G415100","EER92447",1678
"1",69674586,69674869,284,"*","shr_peaks_in_btx623_peak_10418",20,1.70976,3.75169,2.058,107,"Promoter (1-2kb)",1,69668369,69673258,4890,2,"SORBI_3001G415100","EER92447",-1328
"1",69675254,69675595,342,"*","shr_peaks_in_btx623_peak_10419",15,1.6029,3.0011,1.59164,114,"Promoter (1-2kb)",1,69668369,69673258,4890,2,"SORBI_3001G415100","EER92447",-1996
"1",69677378,69678241,864,"*","shr_peaks_in_btx623_peak_10420a",13,1.53166,2.54449,1.3109,61,"3' UTR",1,69677544,69680703,3160,2,"SORBI_3001G415200","EER95072",2462
"1",69677378,69678241,864,"*","shr_peaks_in_btx623_peak_10420b",19,1.66157,3.57454,1.96481,769,"3' UTR",1,69677544,69680703,3160,2,"SORBI_3001G415200","EER95072",2462
"1",69681185,69681430,246,"*","shr_peaks_in_btx623_peak_10421",20,1.64385,3.66459,2.04076,79,"Promoter (<=1kb)",1,69677544,69680703,3160,2,"SORBI_3001G415200","EER95072",-482
"1",69683630,69684009,380,"*","shr_peaks_in_btx623_peak_10422",14,1.56728,2.76832,1.44902,41,"Distal Intergenic",1,69686119,69694308,8190,1,"SORBI_3001G415300","EER92449",-2110
"1",69689284,69689747,464,"*","shr_peaks_in_btx623_peak_10423",15,1.6029,3.0011,1.59164,118,"Promoter (1-2kb)",1,69687834,69694308,6475,1,"SORBI_3001G415300","OQU92800",1450
"1",69689991,69690273,283,"*","shr_peaks_in_btx623_peak_10424",14,1.56728,2.76832,1.44902,80,"Exon (EER92449/SORBI_3001G415300, exon 7 of 11)",1,69687834,69694308,6475,1,"SORBI_3001G415300","OQU92800",2157
"1",69691840,69693193,1354,"*","shr_peaks_in_btx623_peak_10425a",14,1.56412,2.75174,1.44902,138,"Exon (EER92449/SORBI_3001G415300, exon 10 of 11)",1,69687834,69694308,6475,1,"SORBI_3001G415300","OQU92800",4006
"1",69691840,69693193,1354,"*","shr_peaks_in_btx623_peak_10425b",45,2.1372,7.47445,4.55379,525,"Exon (EER92449/SORBI_3001G415300, exon 10 of 11)",1,69687834,69694308,6475,1,"SORBI_3001G415300","OQU92800",4006
"1",69691840,69693193,1354,"*","shr_peaks_in_btx623_peak_10425c",24,1.781,4.29426,2.40109,981,"Exon (EER92449/SORBI_3001G415300, exon 10 of 11)",1,69687834,69694308,6475,1,"SORBI_3001G415300","OQU92800",4006
"1",69691840,69693193,1354,"*","shr_peaks_in_btx623_peak_10425d",24,1.781,4.29426,2.40109,1177,"Exon (EER92449/SORBI_3001G415300, exon 10 of 11)",1,69687834,69694308,6475,1,"SORBI_3001G415300","OQU92800",4006
"1",69693476,69694112,637,"*","shr_peaks_in_btx623_peak_10426",15,1.6029,3.0011,1.59164,497,"3' UTR",1,69695856,69697376,1521,2,"SORBI_3001G415400","KXG39654",3264
"1",69694443,69694862,420,"*","shr_peaks_in_btx623_peak_10427",17,1.63852,3.24268,1.7409,375,"Downstream (<=300bp)",1,69695856,69697376,1521,2,"SORBI_3001G415400","KXG39654",2514
"1",69695330,69695886,557,"*","shr_peaks_in_btx623_peak_10428a",38,2.03034,6.44241,3.81846,115,"Promoter (1-2kb)",1,69695856,69697376,1521,2,"SORBI_3001G415400","KXG39654",1490
"1",69695330,69695886,557,"*","shr_peaks_in_btx623_peak_10428b",20,1.70976,3.75169,2.058,316,"Promoter (1-2kb)",1,69695856,69697376,1521,2,"SORBI_3001G415400","KXG39654",1490
"1",69703912,69704262,351,"*","shr_peaks_in_btx623_peak_10429a",15,1.50248,2.88268,1.54491,123,"Promoter (1-2kb)",1,69703458,69705714,2257,2,"SORBI_3001G415600","KXG39656",1452
"1",69703912,69704262,351,"*","shr_peaks_in_btx623_peak_10429b",13,1.43336,2.52943,1.3109,153,"Promoter (1-2kb)",1,69703458,69705714,2257,2,"SORBI_3001G415600","KXG39656",1452
"1",69707465,69707707,243,"*","shr_peaks_in_btx623_peak_10430",45,2.1372,7.47445,4.55379,121,"Promoter (1-2kb)",1,69709367,69725588,16222,1,"SORBI_3001G415700","EER92450",-1660
"1",69723453,69723716,264,"*","shr_peaks_in_btx623_peak_10431",18,1.67414,3.49292,1.89684,111,"Intron (EER92450/SORBI_3001G415700, intron 3 of 3)",1,69711848,69712912,1065,1,"SORBI_3001G415750","OQU92803",11605
"1",69730083,69730819,737,"*","shr_peaks_in_btx623_peak_10432",27,1.85224,4.86931,2.7692,170,"Distal Intergenic",1,69743125,69754168,11044,1,"SORBI_3001G415800","KXG40150",-12306
"1",69737632,69738452,821,"*","shr_peaks_in_btx623_peak_10433a",18,1.67414,3.49292,1.89684,74,"Distal Intergenic",1,69743125,69754168,11044,1,"SORBI_3001G415800","KXG40150",-4673
"1",69737632,69738452,821,"*","shr_peaks_in_btx623_peak_10433b",22,1.74538,4.01885,2.22653,733,"Distal Intergenic",1,69743125,69754168,11044,1,"SORBI_3001G415800","KXG40150",-4673
"1",69746255,69746557,303,"*","shr_peaks_in_btx623_peak_10434",13,1.53166,2.54449,1.3109,215,"Exon (KXG40150/SORBI_3001G415800, exon 4 of 13)",1,69743125,69754168,11044,1,"SORBI_3001G415800","KXG40150",3130
"1",69747978,69748248,271,"*","shr_peaks_in_btx623_peak_10435",25,1.81662,4.57779,2.58164,120,"Intron (KXG40150/SORBI_3001G415800, intron 9 of 12)",1,69743125,69754168,11044,1,"SORBI_3001G415800","KXG40150",4853
"1",69749956,69750853,898,"*","shr_peaks_in_btx623_peak_10436a",15,1.6029,3.0011,1.59164,91,"3' UTR",1,69743125,69754168,11044,1,"SORBI_3001G415800","KXG40150",6831
"1",69749956,69750853,898,"*","shr_peaks_in_btx623_peak_10436b",13,1.53166,2.54449,1.3109,447,"3' UTR",1,69743125,69754168,11044,1,"SORBI_3001G415800","KXG40150",6831
"1",69752595,69752944,350,"*","shr_peaks_in_btx623_peak_10437",21,1.67396,3.80513,2.10295,116,"3' UTR",1,69743125,69754168,11044,1,"SORBI_3001G415800","KXG40150",9470
"1",69760890,69761384,495,"*","shr_peaks_in_btx623_peak_10438a",25,1.81662,4.57779,2.58164,108,"Promoter (1-2kb)",1,69761004,69763152,2149,2,"SORBI_3001G415901","OQU92804",1768
"1",69760890,69761384,495,"*","shr_peaks_in_btx623_peak_10438b",27,1.85224,4.86931,2.7692,359,"Promoter (1-2kb)",1,69761004,69763152,2149,2,"SORBI_3001G415901","OQU92804",1768
"1",69761876,69762244,369,"*","shr_peaks_in_btx623_peak_10439",18,1.67414,3.49292,1.89684,126,"Promoter (<=1kb)",1,69761004,69763152,2149,2,"SORBI_3001G415901","OQU92804",908
"1",69763615,69764091,477,"*","shr_peaks_in_btx623_peak_10440",13,1.53166,2.54449,1.3109,93,"Promoter (<=1kb)",1,69761004,69763152,2149,2,"SORBI_3001G415901","OQU92804",-463
"1",69765236,69765530,295,"*","shr_peaks_in_btx623_peak_10441",25,1.81662,4.57779,2.58164,98,"Exon (EER95074/SORBI_3001G416000, exon 17 of 23)",1,69761004,69763152,2149,2,"SORBI_3001G415901","OQU92804",-2084
"1",69768346,69769519,1174,"*","shr_peaks_in_btx623_peak_10442a",33,1.9591,5.79055,3.3753,93,"Promoter (1-2kb)",1,69763001,69770541,7541,2,"SORBI_3001G416000","EER95074",1022
"1",69768346,69769519,1174,"*","shr_peaks_in_btx623_peak_10442b",39,2.02669,6.59715,3.95226,622,"Promoter (1-2kb)",1,69763001,69770541,7541,2,"SORBI_3001G416000","EER95074",1022
"1",69772754,69773185,432,"*","shr_peaks_in_btx623_peak_10443",24,1.781,4.29426,2.40109,117,"Promoter (<=1kb)",1,69771048,69773407,2360,2,"SORBI_3001G416100","KXG39659",222
"1",69775424,69775790,367,"*","shr_peaks_in_btx623_peak_10444",16,1.57695,3.03072,1.61568,176,"Promoter (<=1kb)",1,69775147,69779154,4008,1,"SORBI_3001G416200","EER92453",277
"1",69811385,69811853,469,"*","shr_peaks_in_btx623_peak_10445",24,1.781,4.29426,2.40109,351,"Distal Intergenic",1,69815076,69816091,1016,1,"SORBI_3001G416800","EER92457",-3223
"1",69820327,69820579,253,"*","shr_peaks_in_btx623_peak_10446",13,1.53166,2.54449,1.3109,81,"Promoter (1-2kb)",1,69818841,69819622,782,1,"SORBI_3001G416900","EER92458",1486
"1",69826804,69827339,536,"*","shr_peaks_in_btx623_peak_10447",31,1.92348,5.47581,3.16582,464,"Promoter (<=1kb)",1,69827924,69829107,1184,1,"SORBI_3001G417100","KXG39663",-585
"1",69834276,69835426,1151,"*","shr_peaks_in_btx623_peak_10448a",22,1.73684,4.08584,2.28269,88,"Distal Intergenic",1,69831102,69831746,645,1,"SORBI_3001G417200","EER92459",3174
"1",69834276,69835426,1151,"*","shr_peaks_in_btx623_peak_10448b",13,1.44977,2.48965,1.3109,490,"Distal Intergenic",1,69831102,69831746,645,1,"SORBI_3001G417200","EER92459",3174
"1",69834276,69835426,1151,"*","shr_peaks_in_btx623_peak_10448c",13,1.44977,2.48965,1.3109,630,"Distal Intergenic",1,69831102,69831746,645,1,"SORBI_3001G417200","EER92459",3174
"1",69834276,69835426,1151,"*","shr_peaks_in_btx623_peak_10448d",14,1.56334,2.78868,1.46503,908,"Distal Intergenic",1,69831102,69831746,645,1,"SORBI_3001G417200","EER92459",3174
"1",69837423,69838016,594,"*","shr_peaks_in_btx623_peak_10449a",18,1.65341,3.4256,1.89502,104,"Distal Intergenic",1,69841204,69844426,3223,1,"SORBI_3001G417301","OQU92809",-3188
"1",69837423,69838016,594,"*","shr_peaks_in_btx623_peak_10449b",28,1.84698,4.97723,2.86137,390,"Distal Intergenic",1,69841204,69844426,3223,1,"SORBI_3001G417301","OQU92809",-3188
"1",69846701,69847931,1231,"*","shr_peaks_in_btx623_peak_10450a",42,2.10158,7.12335,4.29705,134,"Promoter (1-2kb)",1,69845245,69852995,7751,1,"SORBI_3001G417400","EER92461",1456
"1",69846701,69847931,1231,"*","shr_peaks_in_btx623_peak_10450b",18,1.62833,3.329,1.81339,527,"Promoter (1-2kb)",1,69845245,69852995,7751,1,"SORBI_3001G417400","EER92461",1456
"1",69846701,69847931,1231,"*","shr_peaks_in_btx623_peak_10450c",13,1.53166,2.54449,1.3109,956,"Promoter (1-2kb)",1,69845245,69852995,7751,1,"SORBI_3001G417400","EER92461",1456
"1",69852237,69852746,510,"*","shr_peaks_in_btx623_peak_10451a",24,1.7664,4.32974,2.42933,117,"Exon (EER92461/SORBI_3001G417400, exon 2 of 3)",1,69845245,69852995,7751,1,"SORBI_3001G417400","EER92461",6992
"1",69852237,69852746,510,"*","shr_peaks_in_btx623_peak_10451b",15,1.5708,2.87032,1.534,352,"Exon (EER92461/SORBI_3001G417400, exon 2 of 3)",1,69845245,69852995,7751,1,"SORBI_3001G417400","EER92461",6992
"1",69854097,69854417,321,"*","shr_peaks_in_btx623_peak_10452",13,1.53166,2.54449,1.3109,64,"Exon (OQU92811/SORBI_3001G417500, exon 19 of 20)",1,69854058,69861695,7638,2,"SORBI_3001G417500","OQU92810",7278
"1",69854756,69855743,988,"*","shr_peaks_in_btx623_peak_10453a",20,1.70976,3.75169,2.058,279,"Exon (OQU92811/SORBI_3001G417500, exon 15 of 20)",1,69854058,69861695,7638,2,"SORBI_3001G417500","OQU92810",5952
"1",69854756,69855743,988,"*","shr_peaks_in_btx623_peak_10453b",33,1.9591,5.79055,3.3753,876,"Exon (OQU92811/SORBI_3001G417500, exon 15 of 20)",1,69854058,69861695,7638,2,"SORBI_3001G417500","OQU92810",5952
"1",69856623,69857014,392,"*","shr_peaks_in_btx623_peak_10454a",25,1.81662,4.57779,2.58164,72,"Intron (OQU92811/SORBI_3001G417500, intron 11 of 19)",1,69854058,69861695,7638,2,"SORBI_3001G417500","OQU92810",4681
"1",69856623,69857014,392,"*","shr_peaks_in_btx623_peak_10454b",20,1.70976,3.75169,2.058,374,"Intron (OQU92811/SORBI_3001G417500, intron 11 of 19)",1,69854058,69861695,7638,2,"SORBI_3001G417500","OQU92810",4681
"1",69858479,69858780,302,"*","shr_peaks_in_btx623_peak_10455",24,1.781,4.29426,2.40109,104,"Exon (OQU92811/SORBI_3001G417500, exon 9 of 20)",1,69854058,69861695,7638,2,"SORBI_3001G417500","OQU92810",2915
"1",69862732,69863444,713,"*","shr_peaks_in_btx623_peak_10456a",22,1.74538,4.01885,2.22653,115,"Promoter (<=1kb)",1,69853692,69861807,8116,2,"SORBI_3001G417500","OQU92811",-925
"1",69862732,69863444,713,"*","shr_peaks_in_btx623_peak_10456b",24,1.781,4.29426,2.40109,333,"Promoter (<=1kb)",1,69853692,69861807,8116,2,"SORBI_3001G417500","OQU92811",-925
"1",69862732,69863444,713,"*","shr_peaks_in_btx623_peak_10456c",31,1.92348,5.47581,3.16582,577,"Promoter (<=1kb)",1,69853692,69861807,8116,2,"SORBI_3001G417500","OQU92811",-925
"1",69867293,69867592,300,"*","shr_peaks_in_btx623_peak_10457",13,1.50562,2.51831,1.3109,76,"3' UTR",1,69861575,69869863,8289,2,"SORBI_3001G417600","EER95084",2271
"1",69881713,69882275,563,"*","shr_peaks_in_btx623_peak_10458a",25,1.81296,4.55513,2.58164,81,"Distal Intergenic",1,69884975,69888884,3910,1,"SORBI_3001G417900","EER92463",-2700
"1",69881713,69882275,563,"*","shr_peaks_in_btx623_peak_10458b",32,1.90711,5.52304,3.20531,490,"Distal Intergenic",1,69884975,69888884,3910,1,"SORBI_3001G417900","EER92463",-2700
"1",69888430,69888686,257,"*","shr_peaks_in_btx623_peak_10459",15,1.6029,3.0011,1.59164,92,"3' UTR",1,69884975,69888884,3910,1,"SORBI_3001G417900","OQU92812",3455
"1",69892166,69892605,440,"*","shr_peaks_in_btx623_peak_10460a",33,1.9591,5.79055,3.3753,102,"Exon (KXG39669/SORBI_3001G418000, exon 1 of 2)",1,69891490,69894994,3505,2,"SORBI_3001G418000","KXG39669",2389
"1",69892166,69892605,440,"*","shr_peaks_in_btx623_peak_10460b",20,1.70976,3.75169,2.058,275,"Exon (KXG39669/SORBI_3001G418000, exon 1 of 2)",1,69891490,69894994,3505,2,"SORBI_3001G418000","KXG39669",2389
"1",69905677,69906010,334,"*","shr_peaks_in_btx623_peak_10461",18,1.6281,3.37508,1.85193,221,"Promoter (<=1kb)",1,69901718,69905944,4227,2,"SORBI_3001G418100","KXG39670",0
"1",69907323,69907631,309,"*","shr_peaks_in_btx623_peak_10462",13,1.53166,2.54449,1.3109,75,"Promoter (1-2kb)",1,69901718,69905944,4227,2,"SORBI_3001G418100","KXG39670",-1379
"1",69911465,69911911,447,"*","shr_peaks_in_btx623_peak_10463",20,1.59419,3.65477,2.0321,149,"Distal Intergenic",1,69901718,69905944,4227,2,"SORBI_3001G418100","KXG39670",-5521
"1",69912216,69912805,590,"*","shr_peaks_in_btx623_peak_10464",14,1.56728,2.76832,1.44902,115,"Distal Intergenic",1,69901718,69905944,4227,2,"SORBI_3001G418100","KXG39670",-6272
"1",69917379,69917717,339,"*","shr_peaks_in_btx623_peak_10465",20,1.68677,3.77907,2.08102,166,"Promoter (1-2kb)",1,69919640,69920882,1243,1,"SORBI_3001G418200","EER92464",-1923
"1",69928969,69929281,313,"*","shr_peaks_in_btx623_peak_10466",42,2.0576,7.09379,4.29705,159,"Promoter (<=1kb)",1,69928671,69929611,941,1,"SORBI_3001G418500","EER92465",298
"1",69929579,69930711,1133,"*","shr_peaks_in_btx623_peak_10467a",18,1.63131,3.34639,1.82856,312,"Promoter (<=1kb)",1,69928671,69929611,941,1,"SORBI_3001G418500","EER92465",908
"1",69929579,69930711,1133,"*","shr_peaks_in_btx623_peak_10467b",25,1.78086,4.54727,2.58164,510,"Promoter (<=1kb)",1,69928671,69929611,941,1,"SORBI_3001G418500","EER92465",908
"1",69929579,69930711,1133,"*","shr_peaks_in_btx623_peak_10467c",25,1.78179,4.55332,2.58164,982,"Promoter (<=1kb)",1,69928671,69929611,941,1,"SORBI_3001G418500","EER92465",908
"1",69937812,69938616,805,"*","shr_peaks_in_btx623_peak_10468a",26,1.81647,4.64417,2.63691,356,"Promoter (1-2kb)",1,69936509,69939138,2630,1,"SORBI_3001G418650","OQU92814",1303
"1",69937812,69938616,805,"*","shr_peaks_in_btx623_peak_10468b",29,1.85552,5.0329,2.90742,693,"Promoter (1-2kb)",1,69936509,69939138,2630,1,"SORBI_3001G418650","OQU92814",1303
"1",69941391,69941792,402,"*","shr_peaks_in_btx623_peak_10469",24,1.74233,4.23833,2.40109,258,"Distal Intergenic",1,69936509,69939138,2630,1,"SORBI_3001G418650","OQU92814",4882
"1",69942559,69943780,1222,"*","shr_peaks_in_btx623_peak_10470a",15,1.58865,2.92437,1.57866,70,"Distal Intergenic",1,69946363,69947976,1614,2,"SORBI_3001G418700","KXG39673",4196
"1",69942559,69943780,1222,"*","shr_peaks_in_btx623_peak_10470b",27,1.82863,4.78924,2.76119,475,"Distal Intergenic",1,69946363,69947976,1614,2,"SORBI_3001G418700","KXG39673",4196
"1",69942559,69943780,1222,"*","shr_peaks_in_btx623_peak_10470c",44,2.07781,7.24238,4.40337,1028,"Distal Intergenic",1,69946363,69947976,1614,2,"SORBI_3001G418700","KXG39673",4196
"1",69955538,69955903,366,"*","shr_peaks_in_btx623_peak_10471",24,1.781,4.29426,2.40109,134,"Distal Intergenic",1,69959308,69963764,4457,1,"SORBI_3001G418800","EER92467",-3405
"1",69957602,69957904,303,"*","shr_peaks_in_btx623_peak_10472",15,1.6029,3.0011,1.59164,63,"Promoter (1-2kb)",1,69959308,69963764,4457,1,"SORBI_3001G418800","EER92467",-1404
"1",69961749,69962031,283,"*","shr_peaks_in_btx623_peak_10473",13,1.52857,2.52876,1.3109,61,"Exon (EER92467/SORBI_3001G418800, exon 3 of 4)",1,69959308,69963764,4457,1,"SORBI_3001G418800","EER92467",2441
"1",69987498,69987854,357,"*","shr_peaks_in_btx623_peak_10474",37,1.98218,6.28345,3.7389,266,"Distal Intergenic",1,69976537,69980189,3653,2,"SORBI_3001G419100","OQU92815",-7309
"1",69994432,69994789,358,"*","shr_peaks_in_btx623_peak_10475",13,1.53166,2.54449,1.3109,60,"Distal Intergenic",1,69995637,69998079,2443,2,"SORBI_3001G419200","OQU92816",3290
"1",69996987,69997314,328,"*","shr_peaks_in_btx623_peak_10476",25,1.78534,4.44856,2.53097,129,"Promoter (<=1kb)",1,69995637,69998079,2443,2,"SORBI_3001G419200","OQU92816",765
"1",70002339,70002641,303,"*","shr_peaks_in_btx623_peak_10477",13,1.48108,2.55125,1.31729,11,"Exon (EER95090/SORBI_3001G419300, exon 2 of 2)",1,70001749,70004928,3180,2,"SORBI_3001G419300","EER95090",2287
"1",70005133,70005525,393,"*","shr_peaks_in_btx623_peak_10478",27,1.85224,4.86931,2.7692,287,"Promoter (<=1kb)",1,70001749,70004928,3180,2,"SORBI_3001G419300","EER95090",-205
"1",70008313,70009069,757,"*","shr_peaks_in_btx623_peak_10479a",25,1.77521,4.51059,2.58164,67,"Promoter (<=1kb)",1,70008508,70015602,7095,1,"SORBI_3001G419400","KXG39677",0
"1",70008313,70009069,757,"*","shr_peaks_in_btx623_peak_10479b",20,1.67053,3.78347,2.08406,474,"Promoter (<=1kb)",1,70008508,70015602,7095,1,"SORBI_3001G419400","KXG39677",0
"1",70012092,70012620,529,"*","shr_peaks_in_btx623_peak_10480",20,1.70976,3.75169,2.058,85,"Intron (KXG39677/SORBI_3001G419400, intron 1 of 1)",1,70008508,70015602,7095,1,"SORBI_3001G419400","KXG39677",3584
"1",70014294,70014933,640,"*","shr_peaks_in_btx623_peak_10481a",47,2.1112,7.685,4.7377,200,"Exon (KXG39677/SORBI_3001G419400, exon 2 of 2)",1,70008508,70015602,7095,1,"SORBI_3001G419400","KXG39677",5786
"1",70014294,70014933,640,"*","shr_peaks_in_btx623_peak_10481b",18,1.60592,3.33374,1.81724,581,"Exon (KXG39677/SORBI_3001G419400, exon 2 of 2)",1,70008508,70015602,7095,1,"SORBI_3001G419400","KXG39677",5786
"1",70016195,70016810,616,"*","shr_peaks_in_btx623_peak_10482",38,2.03034,6.44241,3.81846,370,"Distal Intergenic",1,70008508,70015602,7095,1,"SORBI_3001G419400","KXG39677",7687
"1",70025200,70025552,353,"*","shr_peaks_in_btx623_peak_10483",14,1.52866,2.67938,1.42381,81,"Promoter (1-2kb)",1,70023901,70026732,2832,2,"SORBI_3001G419500","EER95091",1180
"1",70029908,70030160,253,"*","shr_peaks_in_btx623_peak_10484",17,1.63852,3.24268,1.7409,115,"Distal Intergenic",1,70023901,70026732,2832,2,"SORBI_3001G419500","EER95091",-3176
"1",70038705,70038951,247,"*","shr_peaks_in_btx623_peak_10485",25,1.81662,4.57779,2.58164,174,"Promoter (<=1kb)",1,70036636,70039387,2752,2,"SORBI_3001G419600","EER92471",436
"1",70040192,70040733,542,"*","shr_peaks_in_btx623_peak_10486",22,1.74538,4.01885,2.22653,137,"Promoter (<=1kb)",1,70036636,70039387,2752,2,"SORBI_3001G419600","EER92471",-805
"1",70042526,70043116,591,"*","shr_peaks_in_btx623_peak_10487a",22,1.68159,3.95889,2.22653,232,"Promoter (1-2kb)",1,70042031,70044958,2928,2,"SORBI_3001G419700","KXG39678",1842
"1",70042526,70043116,591,"*","shr_peaks_in_btx623_peak_10487b",20,1.64635,3.77872,2.08097,473,"Promoter (1-2kb)",1,70042031,70044958,2928,2,"SORBI_3001G419700","KXG39678",1842
"1",70048486,70048811,326,"*","shr_peaks_in_btx623_peak_10488",37,1.96099,6.29915,3.75216,101,"Promoter (<=1kb)",1,70045891,70048830,2940,2,"SORBI_3001G419801","OQU92817",19
"1",70055213,70055930,718,"*","shr_peaks_in_btx623_peak_10489",29,1.88786,5.16869,2.96335,134,"Promoter (<=1kb)",1,70053441,70055986,2546,2,"SORBI_3001G419900","EER95094",56
"1",70056438,70057283,846,"*","shr_peaks_in_btx623_peak_10490",18,1.65577,3.48958,1.89684,394,"Promoter (<=1kb)",1,70057189,70059639,2451,1,"SORBI_3001G420000","EER92474",0
"1",70059336,70059775,440,"*","shr_peaks_in_btx623_peak_10491",18,1.61241,3.32777,1.81339,192,"3' UTR",1,70057189,70059639,2451,1,"SORBI_3001G420000","EER92474",2147
"1",70064983,70065680,698,"*","shr_peaks_in_btx623_peak_10492a",45,2.06642,7.44044,4.55379,166,"3' UTR",1,70062935,70064541,1607,1,"SORBI_3001G420150","OQU92818",2048
"1",70064983,70065680,698,"*","shr_peaks_in_btx623_peak_10492b",21,1.68705,3.88774,2.17284,512,"3' UTR",1,70062935,70064541,1607,1,"SORBI_3001G420150","OQU92818",2048
"1",70068201,70068573,373,"*","shr_peaks_in_btx623_peak_10493",24,1.781,4.29426,2.40109,131,"Promoter (1-2kb)",1,70064685,70069906,5222,2,"SORBI_3001G420200","EER95096",1333
"1",70070573,70071064,492,"*","shr_peaks_in_btx623_peak_10494",21,1.66768,3.81692,2.11275,217,"Promoter (<=1kb)",1,70064685,70069906,5222,2,"SORBI_3001G420200","EER95096",-667
"1",70081853,70082571,719,"*","shr_peaks_in_btx623_peak_10495",29,1.88786,5.16869,2.96335,581,"Distal Intergenic",1,70085136,70088029,2894,1,"SORBI_3001G420300","KXG39680",-2565
"1",70086329,70086830,502,"*","shr_peaks_in_btx623_peak_10496",15,1.53691,2.83923,1.50816,175,"Promoter (1-2kb)",1,70085136,70088029,2894,1,"SORBI_3001G420300","KXG39680",1193
"1",70088181,70088512,332,"*","shr_peaks_in_btx623_peak_10497a",17,1.63852,3.24268,1.7409,114,"Downstream (<=300bp)",1,70085136,70088029,2894,1,"SORBI_3001G420300","KXG39680",3045
"1",70088181,70088512,332,"*","shr_peaks_in_btx623_peak_10497b",17,1.63852,3.24268,1.7409,305,"Downstream (<=300bp)",1,70085136,70088029,2894,1,"SORBI_3001G420300","KXG39680",3045
"1",70089271,70090008,738,"*","shr_peaks_in_btx623_peak_10498a",17,1.61262,3.19153,1.7409,106,"Distal Intergenic",1,70085136,70088029,2894,1,"SORBI_3001G420300","KXG39680",4135
"1",70089271,70090008,738,"*","shr_peaks_in_btx623_peak_10498b",13,1.52864,2.6418,1.39291,601,"Distal Intergenic",1,70085136,70088029,2894,1,"SORBI_3001G420300","KXG39680",4135
"1",70101404,70101688,285,"*","shr_peaks_in_btx623_peak_10499",22,1.71372,3.94394,2.2196,115,"Distal Intergenic",1,70085136,70088029,2894,1,"SORBI_3001G420300","KXG39680",16268
"1",70106693,70107352,660,"*","shr_peaks_in_btx623_peak_10500a",17,1.63263,3.21009,1.7409,103,"Distal Intergenic",1,70085136,70088029,2894,1,"SORBI_3001G420300","KXG39680",21557
"1",70106693,70107352,660,"*","shr_peaks_in_btx623_peak_10500b",31,1.92348,5.47581,3.16582,503,"Distal Intergenic",1,70085136,70088029,2894,1,"SORBI_3001G420300","KXG39680",21557
"1",70108693,70109669,977,"*","shr_peaks_in_btx623_peak_10501a",66,2.38654,10.1211,6.68059,174,"Distal Intergenic",1,70130438,70134222,3785,1,"SORBI_3001G420350","OQU92819",-20769
"1",70108693,70109669,977,"*","shr_peaks_in_btx623_peak_10501b",48,2.16844,7.80098,4.81826,782,"Distal Intergenic",1,70130438,70134222,3785,1,"SORBI_3001G420350","OQU92819",-20769
"1",70110091,70110548,458,"*","shr_peaks_in_btx623_peak_10502",13,1.53166,2.54449,1.3109,62,"Distal Intergenic",1,70130438,70134222,3785,1,"SORBI_3001G420350","OQU92819",-19890
"1",70123845,70124121,277,"*","shr_peaks_in_btx623_peak_10503",25,1.81662,4.57779,2.58164,121,"Distal Intergenic",1,70130438,70134222,3785,1,"SORBI_3001G420350","OQU92819",-6317
"1",70126162,70126404,243,"*","shr_peaks_in_btx623_peak_10504",29,1.88786,5.16869,2.96335,189,"Distal Intergenic",1,70130438,70134222,3785,1,"SORBI_3001G420350","OQU92819",-4034
"1",70132647,70132901,255,"*","shr_peaks_in_btx623_peak_10505",13,1.53166,2.54449,1.3109,64,"Intron (OQU92819/SORBI_3001G420350, intron 1 of 1)",1,70130438,70134222,3785,1,"SORBI_3001G420350","OQU92819",2209
"1",70140705,70140946,242,"*","shr_peaks_in_btx623_peak_10506",18,1.67414,3.49292,1.89684,172,"Exon (EER95098/SORBI_3001G420400, exon 2 of 6)",1,70138418,70145325,6908,2,"SORBI_3001G420400","EER92477",4379
"1",70142965,70143697,733,"*","shr_peaks_in_btx623_peak_10507a",31,1.92348,5.47581,3.16582,119,"Promoter (1-2kb)",1,70138418,70145325,6908,2,"SORBI_3001G420400","EER92477",1628
"1",70142965,70143697,733,"*","shr_peaks_in_btx623_peak_10507b",42,2.10158,7.12335,4.29705,307,"Promoter (1-2kb)",1,70138418,70145325,6908,2,"SORBI_3001G420400","EER92477",1628
"1",70146951,70147203,253,"*","shr_peaks_in_btx623_peak_10508",19,1.61866,3.50442,1.90601,94,"Promoter (1-2kb)",1,70137963,70145434,7472,2,"SORBI_3001G420400","EER95098",-1517
"1",70151307,70151633,327,"*","shr_peaks_in_btx623_peak_10509",28,1.77929,4.91555,2.80865,185,"3' UTR",1,70150749,70155949,5201,2,"SORBI_3001G420500","OQU92820",4316
"1",70152757,70153123,367,"*","shr_peaks_in_btx623_peak_10510",14,1.55346,2.736,1.44902,148,"Exon (OQU92820/SORBI_3001G420500, exon 3 of 4)",1,70150749,70155949,5201,2,"SORBI_3001G420500","OQU92820",2826
"1",70161073,70161430,358,"*","shr_peaks_in_btx623_peak_10511",15,1.58129,2.88483,1.54555,245,"Distal Intergenic",1,70165742,70166107,366,1,"SORBI_3001G420600","KXG39682",-4312
"1",70165725,70166090,366,"*","shr_peaks_in_btx623_peak_10512",31,1.92348,5.47581,3.16582,119,"Promoter (<=1kb)",1,70165742,70166107,366,1,"SORBI_3001G420600","KXG39682",0
"1",70166842,70167378,537,"*","shr_peaks_in_btx623_peak_10513",13,1.53166,2.54449,1.3109,155,"Promoter (1-2kb)",1,70165742,70166107,366,1,"SORBI_3001G420600","KXG39682",1100
"1",70168590,70168861,272,"*","shr_peaks_in_btx623_peak_10514",24,1.781,4.29426,2.40109,73,"Distal Intergenic",1,70165742,70166107,366,1,"SORBI_3001G420600","KXG39682",2848
"1",70170714,70170999,286,"*","shr_peaks_in_btx623_peak_10515",31,1.92348,5.47581,3.16582,160,"Promoter (1-2kb)",1,70172023,70175786,3764,1,"SORBI_3001G420700","EER92480",-1024
"1",70176554,70176975,422,"*","shr_peaks_in_btx623_peak_10516",13,1.53574,2.60359,1.36047,324,"Distal Intergenic",1,70172023,70175786,3764,1,"SORBI_3001G420700","EER92480",4531
"1",70179807,70180119,313,"*","shr_peaks_in_btx623_peak_10517",29,1.88786,5.16869,2.96335,108,"Intron (KXG39683/SORBI_3001G420800, intron 8 of 10)",1,70179525,70185027,5503,2,"SORBI_3001G420800","KXG39684",4908
"1",70180481,70181077,597,"*","shr_peaks_in_btx623_peak_10518",22,1.74538,4.01885,2.22653,325,"Exon (KXG39683/SORBI_3001G420800, exon 8 of 11)",1,70179525,70185027,5503,2,"SORBI_3001G420800","KXG39684",3950
"1",70182623,70183641,1019,"*","shr_peaks_in_btx623_peak_10519a",20,1.70976,3.75169,2.058,143,"Promoter (1-2kb)",1,70179525,70185027,5503,2,"SORBI_3001G420800","KXG39684",1386
"1",70182623,70183641,1019,"*","shr_peaks_in_btx623_peak_10519b",31,1.92348,5.47581,3.16582,553,"Promoter (1-2kb)",1,70179525,70185027,5503,2,"SORBI_3001G420800","KXG39684",1386
"1",70190286,70190552,267,"*","shr_peaks_in_btx623_peak_10520",15,1.57796,2.99426,1.59164,65,"Promoter (1-2kb)",1,70188537,70193852,5316,1,"SORBI_3001G420900","EER92481",1749
"1",70193620,70194302,683,"*","shr_peaks_in_btx623_peak_10521a",15,1.6029,3.0011,1.59164,139,"3' UTR",1,70188537,70193852,5316,1,"SORBI_3001G420900","EER92481",5083
"1",70193620,70194302,683,"*","shr_peaks_in_btx623_peak_10521b",25,1.81662,4.57779,2.58164,540,"3' UTR",1,70188537,70193852,5316,1,"SORBI_3001G420900","EER92481",5083
"1",70197876,70198157,282,"*","shr_peaks_in_btx623_peak_10522",25,1.81662,4.57779,2.58164,181,"Distal Intergenic",1,70204609,70206411,1803,2,"SORBI_3001G421000","OQU92821",8254
"1",70200865,70201324,460,"*","shr_peaks_in_btx623_peak_10523",25,1.80003,4.54082,2.58164,109,"Distal Intergenic",1,70204609,70206411,1803,2,"SORBI_3001G421000","OQU92821",5087
"1",70203169,70203550,382,"*","shr_peaks_in_btx623_peak_10524",38,2.03034,6.44241,3.81846,187,"3' UTR",1,70204609,70206411,1803,2,"SORBI_3001G421000","OQU92821",2861
"1",70215059,70215627,569,"*","shr_peaks_in_btx623_peak_10525",17,1.63852,3.24268,1.7409,541,"Promoter (<=1kb)",1,70216586,70217507,922,1,"SORBI_3001G421250","OQU92824",-959
"1",70220163,70220930,768,"*","shr_peaks_in_btx623_peak_10526a",27,1.77331,4.74822,2.72509,241,"Promoter (<=1kb)",1,70219353,70222534,3182,1,"SORBI_3001G421300","EER92482",810
"1",70220163,70220930,768,"*","shr_peaks_in_btx623_peak_10526b",27,1.85224,4.86931,2.7692,674,"Promoter (<=1kb)",1,70219353,70222534,3182,1,"SORBI_3001G421300","EER92482",810
"1",70221698,70222317,620,"*","shr_peaks_in_btx623_peak_10527",20,1.68671,3.618,2.00128,397,"3' UTR",1,70219353,70222534,3182,1,"SORBI_3001G421300","EER92482",2345
"1",70226767,70227184,418,"*","shr_peaks_in_btx623_peak_10528",16,1.61582,3.11726,1.69023,353,"Promoter (<=1kb)",1,70223047,70226178,3132,2,"SORBI_3001G421400","EER95101",-589
"1",70232166,70232499,334,"*","shr_peaks_in_btx623_peak_10529",33,1.90829,5.68497,3.34402,120,"3' UTR",1,70230025,70230947,923,1,"SORBI_3001G421450","OQU92825",2141
"1",70244639,70244935,297,"*","shr_peaks_in_btx623_peak_10530",27,1.82963,4.79565,2.76564,222,"Promoter (1-2kb)",1,70242581,70243030,450,2,"SORBI_3001G421600","KXG39692",-1609
"1",70252769,70253246,478,"*","shr_peaks_in_btx623_peak_10531",75,2.37105,11.1397,7.59002,408,"Distal Intergenic",1,70253746,70257923,4178,2,"SORBI_3001G421700","EER95103",4677
"1",70260323,70260765,443,"*","shr_peaks_in_btx623_peak_10532",25,1.81662,4.57779,2.58164,227,"Distal Intergenic",1,70253441,70258224,4784,2,"SORBI_3001G421700","OQU92826",-2099
"1",70262796,70263105,310,"*","shr_peaks_in_btx623_peak_10533",27,1.85224,4.86931,2.7692,144,"Distal Intergenic",1,70265868,70267165,1298,2,"SORBI_3001G421800","OQU92827",4060
"1",70265775,70266278,504,"*","shr_peaks_in_btx623_peak_10534a",22,1.74538,4.01885,2.22653,120,"Promoter (<=1kb)",1,70265868,70267165,1298,2,"SORBI_3001G421800","OQU92827",887
"1",70265775,70266278,504,"*","shr_peaks_in_btx623_peak_10534b",20,1.70976,3.75169,2.058,385,"Promoter (<=1kb)",1,70265868,70267165,1298,2,"SORBI_3001G421800","OQU92827",887
"1",70268462,70268752,291,"*","shr_peaks_in_btx623_peak_10535",29,1.84779,5.05312,2.92499,174,"Promoter (<=1kb)",1,70269442,70274698,5257,1,"SORBI_3001G421900","OQU92829",-690
"1",70271039,70271927,889,"*","shr_peaks_in_btx623_peak_10536a",24,1.72403,4.40821,2.49785,224,"Promoter (1-2kb)",1,70269665,70274698,5034,1,"SORBI_3001G421900","OQU92830",1374
"1",70271039,70271927,889,"*","shr_peaks_in_btx623_peak_10536b",20,1.62879,3.71045,2.058,610,"Promoter (1-2kb)",1,70269665,70274698,5034,1,"SORBI_3001G421900","OQU92830",1374
"1",70273745,70274233,489,"*","shr_peaks_in_btx623_peak_10537",22,1.73704,4.02824,2.23307,79,"3' UTR",1,70275631,70277189,1559,2,"SORBI_3001G422001","OQU92831",2956
"1",70275852,70276456,605,"*","shr_peaks_in_btx623_peak_10538a",13,1.51183,2.51568,1.3109,66,"Promoter (<=1kb)",1,70275631,70277189,1559,2,"SORBI_3001G422001","OQU92831",733
"1",70275852,70276456,605,"*","shr_peaks_in_btx623_peak_10538b",17,1.63447,3.22026,1.7409,535,"Promoter (<=1kb)",1,70275631,70277189,1559,2,"SORBI_3001G422001","OQU92831",733
"1",70276988,70277459,472,"*","shr_peaks_in_btx623_peak_10539a",15,1.6029,3.0011,1.59164,176,"Promoter (<=1kb)",1,70275631,70277189,1559,2,"SORBI_3001G422001","OQU92831",0
"1",70276988,70277459,472,"*","shr_peaks_in_btx623_peak_10539b",20,1.70976,3.75169,2.058,310,"Promoter (<=1kb)",1,70275631,70277189,1559,2,"SORBI_3001G422001","OQU92831",0
"1",70286477,70286856,380,"*","shr_peaks_in_btx623_peak_10540",14,1.52868,2.7169,1.44902,126,"Promoter (<=1kb)",1,70284758,70287014,2257,2,"SORBI_3001G422100","EER95104",158
"1",70289322,70289977,656,"*","shr_peaks_in_btx623_peak_10541a",18,1.56805,3.43111,1.89684,282,"Promoter (<=1kb)",1,70290458,70290847,390,2,"SORBI_3001G422200","KXG39698",870
"1",70289322,70289977,656,"*","shr_peaks_in_btx623_peak_10541b",24,1.75011,4.22769,2.40109,570,"Promoter (<=1kb)",1,70290458,70290847,390,2,"SORBI_3001G422200","KXG39698",870
"1",70292718,70293001,284,"*","shr_peaks_in_btx623_peak_10542",34,1.90283,5.87595,3.44881,147,"Promoter (1-2kb)",1,70290458,70290847,390,2,"SORBI_3001G422200","KXG39698",-1871
"1",70293767,70294333,567,"*","shr_peaks_in_btx623_peak_10543",26,1.80491,4.70351,2.68854,471,"Distal Intergenic",1,70290458,70290847,390,2,"SORBI_3001G422200","KXG39698",-2920
"1",70301034,70301360,327,"*","shr_peaks_in_btx623_peak_10544",29,1.88786,5.16869,2.96335,237,"Distal Intergenic",1,70308577,70311856,3280,1,"SORBI_3001G422300","EER92483",-7217
"1",70306681,70306991,311,"*","shr_peaks_in_btx623_peak_10545",56,2.27968,8.94731,5.68968,171,"Promoter (1-2kb)",1,70308577,70311856,3280,1,"SORBI_3001G422300","EER92483",-1586
"1",70314740,70315289,550,"*","shr_peaks_in_btx623_peak_10546",14,1.56728,2.76832,1.44902,119,"Distal Intergenic",1,70308577,70311856,3280,1,"SORBI_3001G422300","EER92483",6163
"1",70324497,70324984,488,"*","shr_peaks_in_btx623_peak_10547",25,1.81662,4.57779,2.58164,80,"Promoter (<=1kb)",1,70325128,70326124,997,1,"SORBI_3001G422366","OQU92832",-144
"1",70326749,70327331,583,"*","shr_peaks_in_btx623_peak_10548",30,1.85391,5.23592,3.02028,448,"Promoter (1-2kb)",1,70325128,70326124,997,1,"SORBI_3001G422366","OQU92832",1621
"1",70333163,70333471,309,"*","shr_peaks_in_btx623_peak_10549",25,1.81662,4.57779,2.58164,227,"Intron (EER95105/SORBI_3001G422500, intron 9 of 11)",1,70330313,70331495,1183,1,"SORBI_3001G422432","OQU92833",2850
"1",70335768,70336009,242,"*","shr_peaks_in_btx623_peak_10550",29,1.88786,5.16869,2.96335,143,"Promoter (1-2kb)",1,70331612,70337300,5689,2,"SORBI_3001G422500","EER95105",1291
"1",70336485,70336816,332,"*","shr_peaks_in_btx623_peak_10551",24,1.77741,4.27247,2.40109,181,"Promoter (<=1kb)",1,70331612,70337300,5689,2,"SORBI_3001G422500","EER95105",484
"1",70337234,70337491,258,"*","shr_peaks_in_btx623_peak_10552",15,1.6029,3.0011,1.59164,65,"Promoter (<=1kb)",1,70331612,70337300,5689,2,"SORBI_3001G422500","EER95105",0
"1",70338927,70339205,279,"*","shr_peaks_in_btx623_peak_10553",20,1.7023,3.76363,2.0673,218,"Promoter (1-2kb)",1,70331612,70337300,5689,2,"SORBI_3001G422500","EER95105",-1627
"1",70348939,70349298,360,"*","shr_peaks_in_btx623_peak_10554",42,2.04523,7.00279,4.24641,194,"Promoter (1-2kb)",1,70345905,70350455,4551,2,"SORBI_3001G422700","EER95107",1157
"1",70354349,70355148,800,"*","shr_peaks_in_btx623_peak_10555",20,1.65349,3.67626,2.0505,499,"Promoter (<=1kb)",1,70354549,70355014,466,2,"SORBI_3001G422850","OQU92836",0
"1",70357615,70358089,475,"*","shr_peaks_in_btx623_peak_10556",27,1.8142,4.76388,2.73817,218,"Promoter (<=1kb)",1,70357086,70358668,1583,2,"SORBI_3001G422900","EER95109",579
"1",70370947,70371448,502,"*","shr_peaks_in_btx623_peak_10557",39,1.97204,6.63069,3.98055,377,"Promoter (<=1kb)",1,70370690,70372311,1622,2,"SORBI_3001G423200","KXG39704",863
"1",70374039,70374475,437,"*","shr_peaks_in_btx623_peak_10558",29,1.87108,5.06114,2.93131,118,"Promoter (1-2kb)",1,70370690,70372311,1622,2,"SORBI_3001G423200","KXG39704",-1728
"1",70376874,70377160,287,"*","shr_peaks_in_btx623_peak_10559",34,1.91896,5.83724,3.4142,129,"Promoter (<=1kb)",1,70372952,70378115,5164,2,"SORBI_3001G423300","EER95112",955
"1",70386622,70386875,254,"*","shr_peaks_in_btx623_peak_10560",28,1.84885,4.91868,2.81163,123,"Distal Intergenic",1,70389355,70390794,1440,1,"SORBI_3001G423600","EER92488",-2480
"1",70395991,70396376,386,"*","shr_peaks_in_btx623_peak_10561",35,1.83981,6.11015,3.59359,235,"Promoter (<=1kb)",1,70396065,70398139,2075,1,"SORBI_3001G423666","OQU92851",0
"1",70398047,70399192,1146,"*","shr_peaks_in_btx623_peak_10562a",18,1.67414,3.49292,1.89684,439,"Promoter (<=1kb)",1,70398796,70405214,6419,1,"SORBI_3001G423700","OQU92852",0
"1",70398047,70399192,1146,"*","shr_peaks_in_btx623_peak_10562b",25,1.81662,4.57779,2.58164,554,"Promoter (<=1kb)",1,70398796,70405214,6419,1,"SORBI_3001G423700","OQU92852",0
"1",70417430,70417737,308,"*","shr_peaks_in_btx623_peak_10563",17,1.63852,3.24268,1.7409,107,"Distal Intergenic",1,70419204,70420242,1039,2,"SORBI_3001G423900","KXG39707",2505
"1",70423279,70423684,406,"*","shr_peaks_in_btx623_peak_10564a",29,1.87318,5.07457,2.94404,105,"Intron (OQU92853/SORBI_3001G424000, intron 1 of 2)",1,70421858,70426411,4554,2,"SORBI_3001G424000","OQU92854",2727
"1",70423279,70423684,406,"*","shr_peaks_in_btx623_peak_10564b",14,1.55205,2.68858,1.43239,239,"Intron (OQU92853/SORBI_3001G424000, intron 1 of 2)",1,70421858,70426411,4554,2,"SORBI_3001G424000","OQU92854",2727
"1",70425304,70425622,319,"*","shr_peaks_in_btx623_peak_10565",22,1.67861,3.9919,2.22653,76,"Promoter (<=1kb)",1,70421858,70426411,4554,2,"SORBI_3001G424000","OQU92854",789
"1",70437409,70437979,571,"*","shr_peaks_in_btx623_peak_10566",35,1.99472,6.11279,3.59359,446,"Promoter (<=1kb)",1,70438453,70441833,3381,1,"SORBI_3001G424300","OQU92858",-474
"1",70445578,70445891,314,"*","shr_peaks_in_btx623_peak_10567",14,1.50048,2.73259,1.44902,68,"Distal Intergenic",1,70449095,70456551,7457,1,"SORBI_3001G424400","EER92493",-3204
"1",70446792,70447620,829,"*","shr_peaks_in_btx623_peak_10568",13,1.53166,2.54449,1.3109,226,"Promoter (1-2kb)",1,70449095,70456551,7457,1,"SORBI_3001G424400","EER92493",-1475
"1",70449069,70449518,450,"*","shr_peaks_in_btx623_peak_10569",17,1.58755,3.30782,1.79538,287,"Promoter (<=1kb)",1,70449095,70456551,7457,1,"SORBI_3001G424400","EER92493",0
"1",70459485,70459743,259,"*","shr_peaks_in_btx623_peak_10570",20,1.70976,3.75169,2.058,206,"Distal Intergenic",1,70465458,70470749,5292,1,"SORBI_3001G424500","KXG39711",-5715
"1",70460125,70460401,277,"*","shr_peaks_in_btx623_peak_10571",30,1.86095,5.2122,3.00027,76,"Distal Intergenic",1,70465458,70470749,5292,1,"SORBI_3001G424500","KXG39711",-5057
"1",70474375,70474765,391,"*","shr_peaks_in_btx623_peak_10572",20,1.66319,3.6863,2.058,109,"Promoter (<=1kb)",1,70475265,70478917,3653,1,"SORBI_3001G424600","EER92494",-500
"1",70477513,70477779,267,"*","shr_peaks_in_btx623_peak_10573",25,1.81662,4.57779,2.58164,168,"Promoter (1-2kb)",1,70476063,70478917,2855,1,"SORBI_3001G424600","OQU92860",1450
"1",70490203,70490768,566,"*","shr_peaks_in_btx623_peak_10574",27,1.8142,4.76388,2.73817,119,"Promoter (1-2kb)",1,70489003,70492875,3873,1,"SORBI_3001G424800","EER92496",1200
"1",70491709,70492000,292,"*","shr_peaks_in_btx623_peak_10575",16,1.59371,3.12763,1.69714,210,"Exon (EER92496/SORBI_3001G424800, exon 11 of 15)",1,70494340,70494509,170,2,"SORBI_3001G424900","EER95116",2509
"1",70497371,70497627,257,"*","shr_peaks_in_btx623_peak_10576",18,1.67414,3.49292,1.89684,192,"Promoter (1-2kb)",1,70496440,70498844,2405,2,"SORBI_3001G425000","EER95117",1217
"1",70500739,70501096,358,"*","shr_peaks_in_btx623_peak_10577",18,1.67414,3.49292,1.89684,72,"Promoter (1-2kb)",1,70496440,70498844,2405,2,"SORBI_3001G425000","EER95117",-1895
"1",70503533,70503822,290,"*","shr_peaks_in_btx623_peak_10578",22,1.74402,4.01073,2.22653,155,"Promoter (1-2kb)",1,70505687,70511261,5575,1,"SORBI_3001G425100","EER92497",-1865
"1",70506423,70506953,531,"*","shr_peaks_in_btx623_peak_10579",35,1.95937,6.04,3.58911,121,"Promoter (<=1kb)",1,70506923,70511261,4339,1,"SORBI_3001G425100","KXG39715",0
"1",70509306,70510279,974,"*","shr_peaks_in_btx623_peak_10580a",33,1.9591,5.79055,3.3753,267,"Exon (EER92497/SORBI_3001G425100, exon 6 of 12)",1,70506923,70511261,4339,1,"SORBI_3001G425100","KXG39715",2383
"1",70509306,70510279,974,"*","shr_peaks_in_btx623_peak_10580b",18,1.67414,3.49292,1.89684,691,"Exon (EER92497/SORBI_3001G425100, exon 6 of 12)",1,70506923,70511261,4339,1,"SORBI_3001G425100","KXG39715",2383
"1",70511602,70512189,588,"*","shr_peaks_in_btx623_peak_10581",13,1.53166,2.54449,1.3109,277,"3' UTR",1,70512084,70515858,3775,2,"SORBI_3001G425150","OQU92863",3669
"1",70521369,70521645,277,"*","shr_peaks_in_btx623_peak_10582",22,1.74538,4.01885,2.22653,137,"Promoter (<=1kb)",1,70521582,70526519,4938,1,"SORBI_3001G425200","EER92498",0
"1",70532606,70532899,294,"*","shr_peaks_in_btx623_peak_10583",22,1.66683,3.96505,2.22653,149,"Distal Intergenic",1,70526724,70529971,3248,2,"SORBI_3001G425300","EER95119",-2635
"1",70536430,70537100,671,"*","shr_peaks_in_btx623_peak_10584",13,1.50985,2.64754,1.39766,316,"Promoter (<=1kb)",1,70536862,70539087,2226,1,"SORBI_3001G425400","KXG39716",0
"1",70539575,70540208,634,"*","shr_peaks_in_btx623_peak_10585",26,1.71883,4.6549,2.64686,382,"Promoter (<=1kb)",1,70539439,70540272,834,2,"SORBI_3001G425500","EER95120",64
"1",70540879,70541144,266,"*","shr_peaks_in_btx623_peak_10586",19,1.61372,3.61012,1.99518,181,"Promoter (<=1kb)",1,70540575,70541384,810,1,"SORBI_3001G425600","KXG39718",304
"1",70541794,70542341,548,"*","shr_peaks_in_btx623_peak_10587",25,1.78133,4.5503,2.58164,112,"Promoter (1-2kb)",1,70540575,70541384,810,1,"SORBI_3001G425600","KXG39718",1219
"1",70544552,70545000,449,"*","shr_peaks_in_btx623_peak_10588",14,1.56728,2.76832,1.44902,217,"Exon (EER95121/SORBI_3001G425700, exon 8 of 13)",1,70541481,70547885,6405,2,"SORBI_3001G425700","EER95121",2885
"1",70552665,70552993,329,"*","shr_peaks_in_btx623_peak_10589",19,1.63468,3.60619,1.99258,87,"3' UTR",1,70553357,70557460,4104,2,"SORBI_3001G425800","EER95122",4467
"1",70556697,70557463,767,"*","shr_peaks_in_btx623_peak_10590a",14,1.52367,2.68893,1.43253,85,"Promoter (<=1kb)",1,70553357,70557460,4104,2,"SORBI_3001G425800","EER95122",0
"1",70556697,70557463,767,"*","shr_peaks_in_btx623_peak_10590b",14,1.54082,2.66878,1.41478,416,"Promoter (<=1kb)",1,70553357,70557460,4104,2,"SORBI_3001G425800","EER95122",0
"1",70563027,70563334,308,"*","shr_peaks_in_btx623_peak_10591",13,1.53166,2.54449,1.3109,67,"Promoter (1-2kb)",1,70559102,70564400,5299,2,"SORBI_3001G425900","KXG39719",1066
"1",70568676,70568969,294,"*","shr_peaks_in_btx623_peak_10592",24,1.70515,4.27843,2.40109,124,"Distal Intergenic",1,70571281,70572094,814,2,"SORBI_3001G426000","EER95124",3125
"1",70571073,70571383,311,"*","shr_peaks_in_btx623_peak_10593",20,1.70976,3.75169,2.058,119,"Promoter (<=1kb)",1,70571281,70572094,814,2,"SORBI_3001G426000","EER95124",711
"1",70574335,70574580,246,"*","shr_peaks_in_btx623_peak_10594",13,1.53166,2.54449,1.3109,144,"Promoter (1-2kb)",1,70572534,70576702,4169,1,"SORBI_3001G426100","EER92500",1801
"1",70577167,70578119,953,"*","shr_peaks_in_btx623_peak_10595a",29,1.88786,5.16869,2.96335,391,"Promoter (1-2kb)",1,70577410,70579551,2142,2,"SORBI_3001G426200","EER95125",1432
"1",70577167,70578119,953,"*","shr_peaks_in_btx623_peak_10595b",13,1.53166,2.54449,1.3109,679,"Promoter (1-2kb)",1,70577410,70579551,2142,2,"SORBI_3001G426200","EER95125",1432
"1",70579061,70579312,252,"*","shr_peaks_in_btx623_peak_10596",25,1.75207,4.54133,2.58164,119,"Promoter (<=1kb)",1,70577410,70579551,2142,2,"SORBI_3001G426200","EER95125",239
"1",70589685,70589954,270,"*","shr_peaks_in_btx623_peak_10597a",25,1.81662,4.57779,2.58164,119,"Promoter (<=1kb)",1,70588201,70589190,990,2,"SORBI_3001G426500","KXG39720",-495
"1",70589685,70589954,270,"*","shr_peaks_in_btx623_peak_10597b",15,1.6029,3.0011,1.59164,213,"Promoter (<=1kb)",1,70588201,70589190,990,2,"SORBI_3001G426500","KXG39720",-495
"1",70590226,70590752,527,"*","shr_peaks_in_btx623_peak_10598",42,2.10158,7.12335,4.29705,375,"Promoter (1-2kb)",1,70588201,70589190,990,2,"SORBI_3001G426500","KXG39720",-1036
"1",70592745,70593312,568,"*","shr_peaks_in_btx623_peak_10599a",13,1.52864,2.6418,1.39291,73,"Exon (OQU92867/SORBI_3001G426600, exon 15 of 23)",1,70588201,70589190,990,2,"SORBI_3001G426500","KXG39720",-3555
"1",70592745,70593312,568,"*","shr_peaks_in_btx623_peak_10599b",27,1.84559,4.82739,2.7692,418,"Exon (OQU92867/SORBI_3001G426600, exon 15 of 23)",1,70588201,70589190,990,2,"SORBI_3001G426500","KXG39720",-3555
"1",70593725,70594170,446,"*","shr_peaks_in_btx623_peak_10600",29,1.88786,5.16869,2.96335,222,"Exon (OQU92867/SORBI_3001G426600, exon 13 of 23)",1,70588201,70589190,990,2,"SORBI_3001G426500","KXG39720",-4535
"1",70603511,70603763,253,"*","shr_peaks_in_btx623_peak_10601",22,1.70816,4.02132,2.22823,131,"Promoter (<=1kb)",1,70600981,70603163,2183,2,"SORBI_3001G426701","OQU92868",-348
"1",70618745,70619098,354,"*","shr_peaks_in_btx623_peak_10602",33,1.87047,5.6405,3.30611,319,"3' UTR",1,70613490,70616740,3251,1,"SORBI_3001G426800","KXG39723",5255
"1",70621752,70622529,778,"*","shr_peaks_in_btx623_peak_10603",13,1.48332,2.49852,1.3109,1,"5' UTR",1,70618569,70627131,8563,2,"SORBI_3001G426900","EER95129",4602
"1",70623689,70623985,297,"*","shr_peaks_in_btx623_peak_10604",35,1.99472,6.11279,3.59359,144,"5' UTR",1,70618569,70627131,8563,2,"SORBI_3001G426900","EER95129",3146
"1",70625347,70625775,429,"*","shr_peaks_in_btx623_peak_10605",33,1.9591,5.79055,3.3753,147,"Promoter (1-2kb)",1,70618569,70627131,8563,2,"SORBI_3001G426900","EER95129",1356
"1",70637328,70637599,272,"*","shr_peaks_in_btx623_peak_10606",44,2.04876,7.30482,4.45456,129,"Promoter (1-2kb)",1,70632570,70635434,2865,2,"SORBI_3001G427000","EER95130",-1894
"1",70638222,70638521,300,"*","shr_peaks_in_btx623_peak_10607",27,1.79661,4.84452,2.7692,112,"Intron (EER95540/SORBI_3001G427100, intron 6 of 10)",1,70632570,70635434,2865,2,"SORBI_3001G427000","EER95130",-2788
"1",70647611,70647894,284,"*","shr_peaks_in_btx623_peak_10608",25,1.79213,4.4265,2.51173,169,"3' UTR",1,70645547,70647667,2121,1,"SORBI_3001G427200","EER92502",2064
"1",70656772,70657311,540,"*","shr_peaks_in_btx623_peak_10609a",22,1.74538,4.01885,2.22653,129,"Distal Intergenic",1,70649363,70654353,4991,2,"SORBI_3001G427300","EER95132",-2419
"1",70656772,70657311,540,"*","shr_peaks_in_btx623_peak_10609b",15,1.58129,2.88483,1.54555,395,"Distal Intergenic",1,70649363,70654353,4991,2,"SORBI_3001G427300","EER95132",-2419
"1",70657825,70658122,298,"*","shr_peaks_in_btx623_peak_10610",25,1.80652,4.58161,2.58344,221,"Distal Intergenic",1,70660583,70669925,9343,1,"SORBI_3001G427400","KXG39727",-2461
"1",70660784,70661212,429,"*","shr_peaks_in_btx623_peak_10611",31,1.85981,5.34801,3.11721,275,"Promoter (<=1kb)",1,70660592,70670776,10185,1,"SORBI_3001G427400","OQU92871",192
"1",70663058,70663488,431,"*","shr_peaks_in_btx623_peak_10612",14,1.56728,2.76832,1.44902,339,"Exon (KXG39727/SORBI_3001G427400, exon 6 of 24)",1,70660592,70670776,10185,1,"SORBI_3001G427400","OQU92871",2466
"1",70666508,70666834,327,"*","shr_peaks_in_btx623_peak_10613",14,1.56728,2.76832,1.44902,70,"Exon (KXG39727/SORBI_3001G427400, exon 17 of 24)",1,70670964,70672893,1930,1,"SORBI_3001G427500","OQU92873",-4130
"1",70667480,70667726,247,"*","shr_peaks_in_btx623_peak_10614",24,1.781,4.29426,2.40109,209,"Exon (KXG39727/SORBI_3001G427400, exon 20 of 24)",1,70670964,70672893,1930,1,"SORBI_3001G427500","OQU92873",-3238
"1",70683411,70683699,289,"*","shr_peaks_in_btx623_peak_10615",25,1.81662,4.57779,2.58164,175,"Promoter (1-2kb)",1,70685568,70690131,4564,1,"SORBI_3001G427700","KXG39728",-1869
"1",70687001,70687431,431,"*","shr_peaks_in_btx623_peak_10616",32,1.93035,5.60008,3.27306,84,"Promoter (1-2kb)",1,70685568,70690131,4564,1,"SORBI_3001G427700","KXG39729",1433
"1",70695790,70696256,467,"*","shr_peaks_in_btx623_peak_10617a",29,1.88786,5.16869,2.96335,153,"Promoter (<=1kb)",1,70693414,70695299,1886,2,"SORBI_3001G427800","OQU92874",-491
"1",70695790,70696256,467,"*","shr_peaks_in_btx623_peak_10617b",18,1.67414,3.49292,1.89684,363,"Promoter (<=1kb)",1,70693414,70695299,1886,2,"SORBI_3001G427800","OQU92874",-491
"1",70701534,70702319,786,"*","shr_peaks_in_btx623_peak_10618a",17,1.63852,3.24268,1.7409,108,"Distal Intergenic",1,70706149,70712003,5855,1,"SORBI_3001G427900","EER92506",-3830
"1",70701534,70702319,786,"*","shr_peaks_in_btx623_peak_10618b",20,1.70976,3.75169,2.058,702,"Distal Intergenic",1,70706149,70712003,5855,1,"SORBI_3001G427900","EER92506",-3830
"1",70704083,70704561,479,"*","shr_peaks_in_btx623_peak_10619a",17,1.63852,3.24268,1.7409,77,"Promoter (1-2kb)",1,70706149,70712003,5855,1,"SORBI_3001G427900","EER92506",-1588
"1",70704083,70704561,479,"*","shr_peaks_in_btx623_peak_10619b",15,1.6029,3.0011,1.59164,313,"Promoter (1-2kb)",1,70706149,70712003,5855,1,"SORBI_3001G427900","EER92506",-1588
"1",70716289,70716871,583,"*","shr_peaks_in_btx623_peak_10620a",17,1.60437,3.14441,1.71185,195,"Promoter (<=1kb)",1,70714090,70717736,3647,2,"SORBI_3001G428000","EER95134",865
"1",70716289,70716871,583,"*","shr_peaks_in_btx623_peak_10620b",14,1.52367,2.68893,1.43253,224,"Promoter (<=1kb)",1,70714090,70717736,3647,2,"SORBI_3001G428000","EER95134",865
"1",70720643,70720969,327,"*","shr_peaks_in_btx623_peak_10621",38,2.03034,6.44241,3.81846,151,"Intron (OQU92875/SORBI_3001G428100, intron 3 of 4)",1,70714090,70717736,3647,2,"SORBI_3001G428000","EER95134",-2907
"1",70721316,70721740,425,"*","shr_peaks_in_btx623_peak_10622",15,1.6029,3.0011,1.59164,129,"Intron (OQU92875/SORBI_3001G428100, intron 3 of 4)",1,70714090,70717736,3647,2,"SORBI_3001G428000","EER95134",-3580
"1",70730408,70730802,395,"*","shr_peaks_in_btx623_peak_10623",18,1.62422,3.39904,1.87181,368,"Intron (EER95136/SORBI_3001G428200, intron 1 of 3)",1,70729397,70732942,3546,2,"SORBI_3001G428200","EER95136",2140
"1",70733718,70734120,403,"*","shr_peaks_in_btx623_peak_10624",15,1.6029,3.0011,1.59164,68,"Promoter (<=1kb)",1,70729397,70732942,3546,2,"SORBI_3001G428200","EER95136",-776
"1",70734607,70735043,437,"*","shr_peaks_in_btx623_peak_10625",23,1.75699,4.14885,2.33579,95,"Promoter (1-2kb)",1,70729397,70732942,3546,2,"SORBI_3001G428200","EER95136",-1665
"1",70747039,70747507,469,"*","shr_peaks_in_btx623_peak_10626",34,1.96545,5.91584,3.48395,130,"3' UTR",1,70746932,70749745,2814,2,"SORBI_3001G428500","EER95137",2238
"1",70748490,70748804,315,"*","shr_peaks_in_btx623_peak_10627",27,1.77331,4.74822,2.72509,261,"Promoter (<=1kb)",1,70746932,70749745,2814,2,"SORBI_3001G428500","EER95137",941
"1",70749785,70750271,487,"*","shr_peaks_in_btx623_peak_10628",14,1.56728,2.76832,1.44902,118,"Promoter (<=1kb)",1,70746932,70749745,2814,2,"SORBI_3001G428500","EER95137",-40
"1",70756261,70757029,769,"*","shr_peaks_in_btx623_peak_10629a",42,2.10158,7.12335,4.29705,146,"Distal Intergenic",1,70751978,70753672,1695,2,"SORBI_3001G428600","OQU92876",-2589
"1",70756261,70757029,769,"*","shr_peaks_in_btx623_peak_10629b",22,1.74538,4.01885,2.22653,393,"Distal Intergenic",1,70751978,70753672,1695,2,"SORBI_3001G428600","OQU92876",-2589
"1",70761207,70761595,389,"*","shr_peaks_in_btx623_peak_10630",31,1.86659,5.39511,3.15633,288,"Distal Intergenic",1,70751978,70753672,1695,2,"SORBI_3001G428600","OQU92876",-7535
"1",70767431,70767773,343,"*","shr_peaks_in_btx623_peak_10631",29,1.88786,5.16869,2.96335,195,"Distal Intergenic",1,70775210,70776454,1245,1,"SORBI_3001G428700","EER92509",-7437
"1",70777649,70778058,410,"*","shr_peaks_in_btx623_peak_10632",24,1.781,4.29426,2.40109,319,"3' UTR",1,70775210,70776454,1245,1,"SORBI_3001G428700","EER92509",2439
"1",70786188,70786512,325,"*","shr_peaks_in_btx623_peak_10633",26,1.72696,4.60054,2.60041,113,"Distal Intergenic",1,70777755,70783576,5822,2,"SORBI_3001G428800","OQU92877",-2612
"1",70787804,70788073,270,"*","shr_peaks_in_btx623_peak_10634",13,1.51143,2.47773,1.30304,81,"Distal Intergenic",1,70777755,70783576,5822,2,"SORBI_3001G428800","OQU92877",-4228
"1",70791365,70791850,486,"*","shr_peaks_in_btx623_peak_10635a",31,1.84043,5.49157,3.17806,101,"Distal Intergenic",1,70794005,70796416,2412,1,"SORBI_3001G428900","KXG39731",-2155
"1",70791365,70791850,486,"*","shr_peaks_in_btx623_peak_10635b",14,1.54615,2.65781,1.40547,457,"Distal Intergenic",1,70794005,70796416,2412,1,"SORBI_3001G428900","KXG39731",-2155
"1",70798463,70798875,413,"*","shr_peaks_in_btx623_peak_10636",13,1.53166,2.54449,1.3109,78,"3' UTR",1,70798455,70800917,2463,2,"SORBI_3001G429000","EER95140",2042
"1",70802928,70803398,471,"*","shr_peaks_in_btx623_peak_10637",29,1.88786,5.16869,2.96335,116,"Promoter (1-2kb)",1,70804848,70808500,3653,1,"SORBI_3001G429100","EER92511",-1450
"1",70812986,70814214,1229,"*","shr_peaks_in_btx623_peak_10638",35,1.94893,5.9675,3.52597,168,"Promoter (1-2kb)",1,70816020,70829340,13321,1,"SORBI_3001G429200","KXG39732",-1806
"1",70815087,70815633,547,"*","shr_peaks_in_btx623_peak_10639",36,1.87665,6.12525,3.60351,334,"Promoter (<=1kb)",1,70816020,70829340,13321,1,"SORBI_3001G429200","KXG39732",-387
"1",70819584,70820256,673,"*","shr_peaks_in_btx623_peak_10640",15,1.6029,3.0011,1.59164,452,"Exon (KXG39732/SORBI_3001G429200, exon 8 of 18)",1,70817520,70829340,11821,1,"SORBI_3001G429200","OQU92880",2064
"1",70822603,70822857,255,"*","shr_peaks_in_btx623_peak_10641",25,1.81662,4.57779,2.58164,65,"Intron (KXG39732/SORBI_3001G429200, intron 11 of 17)",1,70817520,70829340,11821,1,"SORBI_3001G429200","OQU92880",5083
"1",70825405,70825864,460,"*","shr_peaks_in_btx623_peak_10642",14,1.56259,2.82561,1.49592,425,"Exon (KXG39732/SORBI_3001G429200, exon 15 of 18)",1,70817520,70829340,11821,1,"SORBI_3001G429200","OQU92880",7885
"1",70827505,70827767,263,"*","shr_peaks_in_btx623_peak_10643",14,1.56728,2.76832,1.44902,83,"Exon (KXG39732/SORBI_3001G429200, exon 17 of 18)",1,70817520,70829340,11821,1,"SORBI_3001G429200","OQU92880",9985
"1",70828221,70829091,871,"*","shr_peaks_in_btx623_peak_10644a",22,1.73423,3.95269,2.22653,363,"3' UTR",1,70839331,70844674,5344,1,"SORBI_3001G429300","EER92515",-10240
"1",70828221,70829091,871,"*","shr_peaks_in_btx623_peak_10644b",22,1.67034,4.09159,2.28671,673,"3' UTR",1,70839331,70844674,5344,1,"SORBI_3001G429300","EER92515",-10240
"1",70831384,70831846,463,"*","shr_peaks_in_btx623_peak_10645",25,1.81662,4.57779,2.58164,342,"Distal Intergenic",1,70839331,70844674,5344,1,"SORBI_3001G429300","EER92515",-7485
"1",70832657,70832902,246,"*","shr_peaks_in_btx623_peak_10646",22,1.73556,4.0193,2.2266,117,"Distal Intergenic",1,70839331,70844674,5344,1,"SORBI_3001G429300","EER92515",-6429
"1",70841825,70842069,245,"*","shr_peaks_in_btx623_peak_10647",35,1.99472,6.11279,3.59359,145,"Exon (EER92515/SORBI_3001G429300, exon 3 of 8)",1,70839331,70844674,5344,1,"SORBI_3001G429300","EER92515",2494
"1",70853774,70854210,437,"*","shr_peaks_in_btx623_peak_10648",22,1.69517,3.93909,2.21634,116,"3' UTR",1,70852065,70859883,7819,2,"SORBI_3001G429400","OQU92881",5673
"1",70854540,70854824,285,"*","shr_peaks_in_btx623_peak_10649",17,1.63852,3.24268,1.7409,70,"Intron (OQU92881/SORBI_3001G429400, intron 3 of 3)",1,70852065,70859883,7819,2,"SORBI_3001G429400","OQU92881",5059
"1",70859122,70859782,661,"*","shr_peaks_in_btx623_peak_10650",20,1.70976,3.75169,2.058,104,"Promoter (<=1kb)",1,70852065,70859883,7819,2,"SORBI_3001G429400","OQU92881",101
"1",70869328,70869595,268,"*","shr_peaks_in_btx623_peak_10651",13,1.53166,2.54449,1.3109,62,"Promoter (<=1kb)",1,70870319,70879777,9459,1,"SORBI_3001G429600","EER92516",-724
"1",70872951,70873447,497,"*","shr_peaks_in_btx623_peak_10652",24,1.781,4.29426,2.40109,120,"Exon (EER92516/SORBI_3001G429600, exon 3 of 20)",1,70870319,70879777,9459,1,"SORBI_3001G429600","EER92516",2632
"1",70874404,70874795,392,"*","shr_peaks_in_btx623_peak_10653",24,1.781,4.29426,2.40109,251,"Exon (EER92516/SORBI_3001G429600, exon 6 of 20)",1,70870319,70879777,9459,1,"SORBI_3001G429600","EER92516",4085
"1",70877831,70878460,630,"*","shr_peaks_in_btx623_peak_10654",24,1.781,4.29426,2.40109,254,"Exon (EER92516/SORBI_3001G429600, exon 17 of 20)",1,70870319,70879777,9459,1,"SORBI_3001G429600","EER92516",7512
"1",70883514,70883817,304,"*","shr_peaks_in_btx623_peak_10655",13,1.52862,2.60418,1.36047,72,"Distal Intergenic",1,70889964,70893347,3384,1,"SORBI_3001G429700","EER92517",-6147
"1",70892763,70893006,244,"*","shr_peaks_in_btx623_peak_10656",18,1.66205,3.42436,1.89406,178,"3' UTR",1,70889964,70893347,3384,1,"SORBI_3001G429700","EER92517",2799
"1",70894860,70896031,1172,"*","shr_peaks_in_btx623_peak_10657a",17,1.63852,3.24268,1.7409,359,"Distal Intergenic",1,70889964,70893347,3384,1,"SORBI_3001G429700","EER92517",4896
"1",70894860,70896031,1172,"*","shr_peaks_in_btx623_peak_10657b",13,1.50327,2.54069,1.3109,685,"Distal Intergenic",1,70889964,70893347,3384,1,"SORBI_3001G429700","EER92517",4896
"1",70894860,70896031,1172,"*","shr_peaks_in_btx623_peak_10657c",22,1.74538,4.01885,2.22653,1044,"Distal Intergenic",1,70889964,70893347,3384,1,"SORBI_3001G429700","EER92517",4896
"1",70900012,70900682,671,"*","shr_peaks_in_btx623_peak_10658a",14,1.55398,2.77882,1.45731,102,"Distal Intergenic",1,70901220,70905423,4204,2,"SORBI_3001G429800","EER95143",4741
"1",70900012,70900682,671,"*","shr_peaks_in_btx623_peak_10658b",18,1.67414,3.49292,1.89684,406,"Distal Intergenic",1,70901220,70905423,4204,2,"SORBI_3001G429800","EER95143",4741
"1",70904997,70905530,534,"*","shr_peaks_in_btx623_peak_10659",28,1.82138,4.94601,2.83391,249,"Promoter (<=1kb)",1,70901220,70905423,4204,2,"SORBI_3001G429800","EER95143",0
"1",70905802,70906716,915,"*","shr_peaks_in_btx623_peak_10660a",13,1.53166,2.54449,1.3109,68,"Promoter (<=1kb)",1,70901220,70905423,4204,2,"SORBI_3001G429800","EER95143",-379
"1",70905802,70906716,915,"*","shr_peaks_in_btx623_peak_10660b",18,1.67414,3.49292,1.89684,269,"Promoter (<=1kb)",1,70901220,70905423,4204,2,"SORBI_3001G429800","EER95143",-379
"1",70905802,70906716,915,"*","shr_peaks_in_btx623_peak_10660c",29,1.88786,5.16869,2.96335,670,"Promoter (<=1kb)",1,70901220,70905423,4204,2,"SORBI_3001G429800","EER95143",-379
"1",70907521,70907851,331,"*","shr_peaks_in_btx623_peak_10661",17,1.63852,3.24268,1.7409,225,"Distal Intergenic",1,70901220,70905423,4204,2,"SORBI_3001G429800","EER95143",-2098
"1",70909508,70910257,750,"*","shr_peaks_in_btx623_peak_10662a",14,1.52866,2.67938,1.42381,109,"Distal Intergenic",1,70911638,70913646,2009,2,"SORBI_3001G429900","EER95144",3389
"1",70909508,70910257,750,"*","shr_peaks_in_btx623_peak_10662b",19,1.66157,3.57454,1.96481,180,"Distal Intergenic",1,70911638,70913646,2009,2,"SORBI_3001G429900","EER95144",3389
"1",70909508,70910257,750,"*","shr_peaks_in_btx623_peak_10662c",18,1.65157,3.36506,1.84334,657,"Distal Intergenic",1,70911638,70913646,2009,2,"SORBI_3001G429900","EER95144",3389
"1",70917425,70918455,1031,"*","shr_peaks_in_btx623_peak_10663a",15,1.6029,3.0011,1.59164,64,"Promoter (<=1kb)",1,70916820,70917232,413,1,"SORBI_3001G429950","OQU92883",605
"1",70917425,70918455,1031,"*","shr_peaks_in_btx623_peak_10663b",27,1.84871,4.84703,2.7692,399,"Promoter (<=1kb)",1,70916820,70917232,413,1,"SORBI_3001G429950","OQU92883",605
"1",70917425,70918455,1031,"*","shr_peaks_in_btx623_peak_10663c",15,1.57902,2.95779,1.59164,721,"Promoter (<=1kb)",1,70916820,70917232,413,1,"SORBI_3001G429950","OQU92883",605
"1",70917425,70918455,1031,"*","shr_peaks_in_btx623_peak_10663d",37,1.98218,6.28345,3.7389,902,"Promoter (<=1kb)",1,70916820,70917232,413,1,"SORBI_3001G429950","OQU92883",605
"1",70918710,70918984,275,"*","shr_peaks_in_btx623_peak_10664",18,1.67001,3.46945,1.89684,210,"Promoter (1-2kb)",1,70916820,70917232,413,1,"SORBI_3001G429950","OQU92883",1890
"1",70920811,70921324,514,"*","shr_peaks_in_btx623_peak_10665",13,1.53362,2.59257,1.35121,442,"Distal Intergenic",1,70916820,70917232,413,1,"SORBI_3001G429950","OQU92883",3991
"1",70923610,70924104,495,"*","shr_peaks_in_btx623_peak_10666",15,1.54386,2.91842,1.57444,280,"Promoter (1-2kb)",1,70921580,70925797,4218,2,"SORBI_3001G430000","OQU92884",1693
"1",70927442,70928101,660,"*","shr_peaks_in_btx623_peak_10667a",17,1.63852,3.24268,1.7409,131,"Promoter (1-2kb)",1,70921580,70925797,4218,2,"SORBI_3001G430000","OQU92884",-1645
"1",70927442,70928101,660,"*","shr_peaks_in_btx623_peak_10667b",29,1.88786,5.16869,2.96335,285,"Promoter (1-2kb)",1,70921580,70925797,4218,2,"SORBI_3001G430000","OQU92884",-1645
"1",70929297,70929542,246,"*","shr_peaks_in_btx623_peak_10668",31,1.92348,5.47581,3.16582,154,"Distal Intergenic",1,70921580,70925797,4218,2,"SORBI_3001G430000","OQU92884",-3500
"1",70933245,70933588,344,"*","shr_peaks_in_btx623_peak_10669",38,2.00419,6.43862,3.81846,135,"Distal Intergenic",1,70935990,70937088,1099,1,"SORBI_3001G430100","OQU92885",-2402
"1",70934296,70934960,665,"*","shr_peaks_in_btx623_peak_10670a",40,1.9787,6.76566,4.05294,117,"Promoter (1-2kb)",1,70935990,70937088,1099,1,"SORBI_3001G430100","OQU92885",-1030
"1",70934296,70934960,665,"*","shr_peaks_in_btx623_peak_10670b",31,1.88675,5.3859,3.14885,471,"Promoter (1-2kb)",1,70935990,70937088,1099,1,"SORBI_3001G430100","OQU92885",-1030
"1",70937693,70938171,479,"*","shr_peaks_in_btx623_peak_10671",17,1.6235,3.15964,1.72432,64,"Promoter (1-2kb)",1,70935990,70937088,1099,1,"SORBI_3001G430100","OQU92885",1703
"1",70941010,70942016,1007,"*","shr_peaks_in_btx623_peak_10672a",17,1.63585,3.22791,1.7409,80,"Promoter (1-2kb)",1,70941496,70943520,2025,2,"SORBI_3001G430200","KXG39737",1504
"1",70941010,70942016,1007,"*","shr_peaks_in_btx623_peak_10672b",22,1.73243,4.0588,2.2585,647,"Promoter (1-2kb)",1,70941496,70943520,2025,2,"SORBI_3001G430200","KXG39737",1504
"1",70941010,70942016,1007,"*","shr_peaks_in_btx623_peak_10672c",14,1.51842,2.73232,1.44902,975,"Promoter (1-2kb)",1,70941496,70943520,2025,2,"SORBI_3001G430200","KXG39737",1504
"1",70944123,70944460,338,"*","shr_peaks_in_btx623_peak_10673",17,1.63852,3.24268,1.7409,66,"Promoter (<=1kb)",1,70943891,70944076,186,1,"SORBI_3001G430300","KXG39738",232
"1",70950192,70950458,267,"*","shr_peaks_in_btx623_peak_10674",16,1.56784,3.10187,1.67702,75,"Promoter (1-2kb)",1,70949949,70952308,2360,2,"SORBI_3001G430500","EER95148",1850
"1",70951708,70952073,366,"*","shr_peaks_in_btx623_peak_10675",13,1.48449,2.57099,1.33296,89,"Promoter (<=1kb)",1,70949949,70952308,2360,2,"SORBI_3001G430500","EER95148",235
"1",70955075,70955379,305,"*","shr_peaks_in_btx623_peak_10676",27,1.85224,4.86931,2.7692,198,"Distal Intergenic",1,70949949,70952308,2360,2,"SORBI_3001G430500","EER95148",-2767
"1",70955759,70956251,493,"*","shr_peaks_in_btx623_peak_10677",25,1.81662,4.57779,2.58164,119,"Distal Intergenic",1,70959452,70963808,4357,1,"SORBI_3001G430600","KXG39740",-3201
"1",70991305,70991634,330,"*","shr_peaks_in_btx623_peak_10678",33,1.9591,5.79055,3.3753,145,"Distal Intergenic",1,70999944,71004167,4224,1,"SORBI_3001G430800","EER92523",-8310
"1",71004316,71004736,421,"*","shr_peaks_in_btx623_peak_10679",22,1.70946,3.97372,2.22653,278,"Downstream (<=300bp)",1,71006916,71008606,1691,2,"SORBI_3001G430900","KXG39742",3870
"1",71005363,71007570,2208,"*","shr_peaks_in_btx623_peak_10680a",45,2.1372,7.47445,4.55379,359,"Promoter (1-2kb)",1,71006916,71008606,1691,2,"SORBI_3001G430900","KXG39742",1036
"1",71005363,71007570,2208,"*","shr_peaks_in_btx623_peak_10680b",24,1.781,4.29426,2.40109,785,"Promoter (1-2kb)",1,71006916,71008606,1691,2,"SORBI_3001G430900","KXG39742",1036
"1",71005363,71007570,2208,"*","shr_peaks_in_btx623_peak_10680c",14,1.56728,2.76832,1.44902,1316,"Promoter (1-2kb)",1,71006916,71008606,1691,2,"SORBI_3001G430900","KXG39742",1036
"1",71005363,71007570,2208,"*","shr_peaks_in_btx623_peak_10680d",18,1.67414,3.49292,1.89684,2172,"Promoter (1-2kb)",1,71006916,71008606,1691,2,"SORBI_3001G430900","KXG39742",1036
"1",71008592,71008971,380,"*","shr_peaks_in_btx623_peak_10681",19,1.67535,3.55226,1.94598,240,"Promoter (<=1kb)",1,71006916,71008606,1691,2,"SORBI_3001G430900","KXG39742",0
"1",71009514,71009784,271,"*","shr_peaks_in_btx623_peak_10682",31,1.92348,5.47581,3.16582,77,"Promoter (<=1kb)",1,71006530,71008813,2284,2,"SORBI_3001G430900","KXG39741",-701
"1",71011180,71011538,359,"*","shr_peaks_in_btx623_peak_10683a",14,1.56728,2.76832,1.44902,119,"Intron (EER95150/SORBI_3001G431000, intron 5 of 5)",1,71006530,71008813,2284,2,"SORBI_3001G430900","KXG39741",-2367
"1",71011180,71011538,359,"*","shr_peaks_in_btx623_peak_10683b",24,1.781,4.29426,2.40109,235,"Intron (EER95150/SORBI_3001G431000, intron 5 of 5)",1,71006530,71008813,2284,2,"SORBI_3001G430900","KXG39741",-2367
"1",71016661,71017395,735,"*","shr_peaks_in_btx623_peak_10684a",24,1.781,4.29426,2.40109,77,"Intron (EER95150/SORBI_3001G431000, intron 2 of 5)",1,71010103,71019550,9448,2,"SORBI_3001G431000","EER95150",2155
"1",71016661,71017395,735,"*","shr_peaks_in_btx623_peak_10684b",25,1.81662,4.57779,2.58164,446,"Intron (EER95150/SORBI_3001G431000, intron 2 of 5)",1,71010103,71019550,9448,2,"SORBI_3001G431000","EER95150",2155
"1",71022899,71023341,443,"*","shr_peaks_in_btx623_peak_10685",18,1.65296,3.423,1.89275,276,"Promoter (<=1kb)",1,71021280,71022824,1545,2,"SORBI_3001G431100","EER95151",-75
"1",71034994,71035292,299,"*","shr_peaks_in_btx623_peak_10686",17,1.63852,3.24268,1.7409,155,"Promoter (1-2kb)",1,71037019,71039276,2258,1,"SORBI_3001G431400","OQU92889",-1727
"1",71039347,71040026,680,"*","shr_peaks_in_btx623_peak_10687a",22,1.70946,3.97372,2.22653,91,"Downstream (<=300bp)",1,71037019,71039276,2258,1,"SORBI_3001G431400","OQU92889",2328
"1",71039347,71040026,680,"*","shr_peaks_in_btx623_peak_10687b",16,1.59808,3.01963,1.60658,476,"Downstream (<=300bp)",1,71037019,71039276,2258,1,"SORBI_3001G431400","OQU92889",2328
"1",71045791,71046171,381,"*","shr_peaks_in_btx623_peak_10688",29,1.78837,5.10815,2.96335,255,"Distal Intergenic",1,71047782,71048900,1119,2,"SORBI_3001G431500","EER95156",2729
"1",71051926,71052561,636,"*","shr_peaks_in_btx623_peak_10689a",25,1.81662,4.57779,2.58164,191,"Distal Intergenic",1,71047782,71048900,1119,2,"SORBI_3001G431500","EER95156",-3026
"1",71051926,71052561,636,"*","shr_peaks_in_btx623_peak_10689b",13,1.53166,2.54449,1.3109,428,"Distal Intergenic",1,71047782,71048900,1119,2,"SORBI_3001G431500","EER95156",-3026
"1",71057134,71057539,406,"*","shr_peaks_in_btx623_peak_10690",14,1.52675,2.81747,1.48995,174,"Promoter (1-2kb)",1,71058583,71063355,4773,1,"SORBI_3001G431600","OQU92890",-1044
"1",71065166,71065624,459,"*","shr_peaks_in_btx623_peak_10691",14,1.54838,2.70895,1.44902,100,"Promoter (1-2kb)",1,71063586,71066842,3257,2,"SORBI_3001G431700","EER95157",1218
"1",71069564,71069903,340,"*","shr_peaks_in_btx623_peak_10692a",13,1.51258,2.5914,1.35009,119,"Distal Intergenic",1,71063586,71066842,3257,2,"SORBI_3001G431700","EER95157",-2722
"1",71069564,71069903,340,"*","shr_peaks_in_btx623_peak_10692b",15,1.54137,2.90366,1.56164,314,"Distal Intergenic",1,71063586,71066842,3257,2,"SORBI_3001G431700","EER95157",-2722
"1",71080310,71080564,255,"*","shr_peaks_in_btx623_peak_10693",15,1.6029,3.0011,1.59164,105,"Promoter (1-2kb)",1,71079123,71080801,1679,1,"SORBI_3001G431900","EER92528",1187
"1",71089751,71090075,325,"*","shr_peaks_in_btx623_peak_10694",14,1.48749,2.68774,1.43159,140,"Exon (KXG39749/SORBI_3001G432200, exon 2 of 22)",1,71087376,71105932,18557,1,"SORBI_3001G432200","OQU92891",2375
"1",71091396,71091673,278,"*","shr_peaks_in_btx623_peak_10695",14,1.56728,2.76832,1.44902,66,"Intron (KXG39749/SORBI_3001G432200, intron 3 of 21)",1,71087376,71105932,18557,1,"SORBI_3001G432200","OQU92891",4020
"1",71093278,71093646,369,"*","shr_peaks_in_btx623_peak_10696",43,2.1,7.20994,4.37387,223,"Exon (KXG39749/SORBI_3001G432200, exon 5 of 22)",1,71087376,71105932,18557,1,"SORBI_3001G432200","OQU92891",5902
"1",71102030,71102454,425,"*","shr_peaks_in_btx623_peak_10697a",14,1.52868,2.7169,1.44902,111,"Intron (KXG39749/SORBI_3001G432200, intron 18 of 21)",1,71106219,71112303,6085,1,"SORBI_3001G432300","EER92531",-3765
"1",71102030,71102454,425,"*","shr_peaks_in_btx623_peak_10697b",15,1.57902,2.95779,1.59164,269,"Intron (KXG39749/SORBI_3001G432200, intron 18 of 21)",1,71106219,71112303,6085,1,"SORBI_3001G432300","EER92531",-3765
"1",71110942,71111368,427,"*","shr_peaks_in_btx623_peak_10698a",27,1.85224,4.86931,2.7692,84,"Exon (EER92531/SORBI_3001G432300, exon 16 of 17)",1,71106219,71112303,6085,1,"SORBI_3001G432300","EER92531",4723
"1",71110942,71111368,427,"*","shr_peaks_in_btx623_peak_10698b",22,1.74538,4.01885,2.22653,360,"Exon (EER92531/SORBI_3001G432300, exon 16 of 17)",1,71106219,71112303,6085,1,"SORBI_3001G432300","EER92531",4723
"1",71114167,71114720,554,"*","shr_peaks_in_btx623_peak_10699",14,1.56259,2.82561,1.49592,85,"Promoter (1-2kb)",1,71115963,71116577,615,2,"SORBI_3001G432400","EER95159",1857
"1",71122287,71122547,261,"*","shr_peaks_in_btx623_peak_10700",27,1.79113,4.7428,2.7207,226,"Promoter (<=1kb)",1,71122828,71123445,618,1,"SORBI_3001G432600","OQU92893",-281
"1",71128751,71129061,311,"*","shr_peaks_in_btx623_peak_10701",17,1.58755,3.30782,1.79538,0,"Distal Intergenic",1,71125402,71126478,1077,2,"SORBI_3001G432700","EER95160",-2273
"1",71129369,71129757,389,"*","shr_peaks_in_btx623_peak_10702",40,2.06596,6.7793,4.05294,121,"Promoter (1-2kb)",1,71131721,71133424,1704,1,"SORBI_3001G432750","OQU92894",-1964
"1",71130700,71131527,828,"*","shr_peaks_in_btx623_peak_10703a",20,1.7041,3.7188,2.058,99,"Promoter (<=1kb)",1,71131721,71133424,1704,1,"SORBI_3001G432750","OQU92894",-194
"1",71130700,71131527,828,"*","shr_peaks_in_btx623_peak_10703b",63,2.35092,9.72343,6.3385,427,"Promoter (<=1kb)",1,71131721,71133424,1704,1,"SORBI_3001G432750","OQU92894",-194
"1",71133061,71133400,340,"*","shr_peaks_in_btx623_peak_10704",17,1.61262,3.19153,1.7409,64,"Promoter (1-2kb)",1,71131721,71133424,1704,1,"SORBI_3001G432750","OQU92894",1340
"1",71143511,71143762,252,"*","shr_peaks_in_btx623_peak_10705",25,1.71452,4.45496,2.53534,217,"Distal Intergenic",1,71152961,71158082,5122,1,"SORBI_3001G432800","KXG39751",-9199
"1",71158341,71159093,753,"*","shr_peaks_in_btx623_peak_10706",16,1.6014,3.12748,1.69714,156,"Downstream (<=300bp)",1,71159379,71162200,2822,2,"SORBI_3001G433000","KXG39753",3107
"1",71160901,71161425,525,"*","shr_peaks_in_btx623_peak_10707",15,1.59496,3.00252,1.59284,302,"Promoter (<=1kb)",1,71159379,71162200,2822,2,"SORBI_3001G433000","KXG39753",775
"1",71162131,71162870,740,"*","shr_peaks_in_btx623_peak_10708a",18,1.67414,3.49292,1.89684,277,"Promoter (<=1kb)",1,71159379,71162200,2822,2,"SORBI_3001G433000","KXG39753",0
"1",71162131,71162870,740,"*","shr_peaks_in_btx623_peak_10708b",33,1.9591,5.79055,3.3753,599,"Promoter (<=1kb)",1,71159379,71162200,2822,2,"SORBI_3001G433000","KXG39753",0
"1",71178215,71178513,299,"*","shr_peaks_in_btx623_peak_10709",56,2.22763,8.89324,5.67579,148,"Exon (EER92534/SORBI_3001G433200, exon 10 of 17)",1,71174410,71180919,6510,1,"SORBI_3001G433200","EER92534",3805
"1",71181494,71181979,486,"*","shr_peaks_in_btx623_peak_10710",13,1.53532,2.60138,1.35973,66,"3' UTR",1,71181062,71185650,4589,2,"SORBI_3001G433300","EER95162",3671
"1",71182677,71182929,253,"*","shr_peaks_in_btx623_peak_10711",24,1.73357,4.29922,2.40466,109,"Exon (EER95162/SORBI_3001G433300, exon 1 of 1)",1,71181062,71185650,4589,2,"SORBI_3001G433300","EER95162",2721
"1",71184141,71184753,613,"*","shr_peaks_in_btx623_peak_10712",20,1.70976,3.75169,2.058,195,"Promoter (<=1kb)",1,71181062,71185650,4589,2,"SORBI_3001G433300","EER95162",897
"1",71186564,71186846,283,"*","shr_peaks_in_btx623_peak_10713",24,1.781,4.29426,2.40109,228,"Promoter (<=1kb)",1,71181062,71185650,4589,2,"SORBI_3001G433300","EER95162",-914
"1",71188036,71188340,305,"*","shr_peaks_in_btx623_peak_10714",20,1.70976,3.75169,2.058,127,"Distal Intergenic",1,71181062,71185650,4589,2,"SORBI_3001G433300","EER95162",-2386
"1",71191249,71191728,480,"*","shr_peaks_in_btx623_peak_10715",50,2.20844,8.19739,5.09554,221,"Promoter (1-2kb)",1,71192804,71196449,3646,1,"SORBI_3001G433400","EER92535",-1076
"1",71194220,71194563,344,"*","shr_peaks_in_btx623_peak_10716",27,1.77331,4.74822,2.72509,198,"Promoter (1-2kb)",1,71192804,71196449,3646,1,"SORBI_3001G433400","EER92535",1416
"1",71195831,71196134,304,"*","shr_peaks_in_btx623_peak_10717",48,2.17282,7.8325,4.81826,157,"3' UTR",1,71192804,71196449,3646,1,"SORBI_3001G433400","EER92535",3027
"1",71198052,71199009,958,"*","shr_peaks_in_btx623_peak_10718a",22,1.7252,4.01437,2.22653,72,"Promoter (<=1kb)",1,71199214,71201470,2257,1,"SORBI_3001G433500","EER92536",-205
"1",71198052,71199009,958,"*","shr_peaks_in_btx623_peak_10718b",25,1.79093,4.54819,2.58164,441,"Promoter (<=1kb)",1,71199214,71201470,2257,1,"SORBI_3001G433500","EER92536",-205
"1",71203187,71203883,697,"*","shr_peaks_in_btx623_peak_10719a",14,1.56588,2.80227,1.47669,102,"Distal Intergenic",1,71199214,71201470,2257,1,"SORBI_3001G433500","EER92536",3973
"1",71203187,71203883,697,"*","shr_peaks_in_btx623_peak_10719b",42,2.06034,7.11399,4.29705,539,"Distal Intergenic",1,71199214,71201470,2257,1,"SORBI_3001G433500","EER92536",3973
"1",71207304,71208002,699,"*","shr_peaks_in_btx623_peak_10720a",14,1.56072,2.77469,1.45399,68,"Promoter (<=1kb)",1,71206778,71208941,2164,2,"SORBI_3001G433600","KXG39759",939
"1",71207304,71208002,699,"*","shr_peaks_in_btx623_peak_10720b",14,1.54307,2.79747,1.47257,360,"Promoter (<=1kb)",1,71206778,71208941,2164,2,"SORBI_3001G433600","KXG39759",939
"1",71209839,71210485,647,"*","shr_peaks_in_btx623_peak_10721a",13,1.53166,2.54449,1.3109,64,"Promoter (<=1kb)",1,71210840,71215327,4488,1,"SORBI_3001G433700","EER92537",-355
"1",71209839,71210485,647,"*","shr_peaks_in_btx623_peak_10721b",20,1.68937,3.63337,2.01483,423,"Promoter (<=1kb)",1,71210840,71215327,4488,1,"SORBI_3001G433700","EER92537",-355
"1",71217607,71217869,263,"*","shr_peaks_in_btx623_peak_10722",13,1.4975,2.54372,1.3109,79,"Distal Intergenic",1,71221547,71230124,8578,1,"SORBI_3001G433800","EER92538",-3678
"1",71219070,71219376,307,"*","shr_peaks_in_btx623_peak_10723",13,1.53166,2.54449,1.3109,104,"Distal Intergenic",1,71221547,71230124,8578,1,"SORBI_3001G433800","EER92538",-2171
"1",71222837,71223842,1006,"*","shr_peaks_in_btx623_peak_10724",19,1.62516,3.49874,1.90233,164,"Promoter (1-2kb)",1,71221750,71230124,8375,1,"SORBI_3001G433800","EER95161",1087
"1",71229736,71230192,457,"*","shr_peaks_in_btx623_peak_10725",14,1.56728,2.76832,1.44902,149,"3' UTR",1,71221750,71230124,8375,1,"SORBI_3001G433800","EER95161",7986
"1",71230452,71230712,261,"*","shr_peaks_in_btx623_peak_10726",13,1.52188,2.49475,1.3109,71,"Distal Intergenic",1,71236722,71238730,2009,2,"SORBI_3001G433900","EER95163",8018
"1",71232062,71232422,361,"*","shr_peaks_in_btx623_peak_10727",15,1.52875,2.86652,1.5308,228,"Distal Intergenic",1,71236722,71238730,2009,2,"SORBI_3001G433900","EER95163",6308
"1",71233493,71233934,442,"*","shr_peaks_in_btx623_peak_10728",14,1.56728,2.76832,1.44902,72,"Distal Intergenic",1,71236722,71238730,2009,2,"SORBI_3001G433900","EER95163",4796
"1",71256666,71256947,282,"*","shr_peaks_in_btx623_peak_10729",25,1.81662,4.57779,2.58164,147,"Promoter (1-2kb)",1,71258046,71262981,4936,1,"SORBI_3001G434100","EER92539",-1099
"1",71265418,71265659,242,"*","shr_peaks_in_btx623_peak_10730",28,1.86241,5.00559,2.8848,119,"Distal Intergenic",1,71258046,71262981,4936,1,"SORBI_3001G434100","EER92539",7372
"1",71283125,71283436,312,"*","shr_peaks_in_btx623_peak_10731",20,1.70976,3.75169,2.058,191,"Promoter (1-2kb)",1,71281951,71289622,7672,1,"SORBI_3001G434200","EER92540",1174
"1",71291959,71292494,536,"*","shr_peaks_in_btx623_peak_10732",18,1.65973,3.41119,1.88205,169,"Distal Intergenic",1,71294528,71296150,1623,1,"SORBI_3001G434300","EER92541",-2034
"1",71293654,71294002,349,"*","shr_peaks_in_btx623_peak_10733",19,1.64131,3.50242,1.90455,64,"Promoter (<=1kb)",1,71294528,71296150,1623,1,"SORBI_3001G434300","EER92541",-526
"1",71296249,71296696,448,"*","shr_peaks_in_btx623_peak_10734",41,2.04919,6.93985,4.1932,281,"Promoter (1-2kb)",1,71294528,71296150,1623,1,"SORBI_3001G434300","EER92541",1721
"1",71308001,71308298,298,"*","shr_peaks_in_btx623_peak_10735",29,1.88786,5.16869,2.96335,165,"3' UTR",1,71302407,71304186,1780,2,"SORBI_3001G434450","OQU92901",-3815
"1",71309228,71309505,278,"*","shr_peaks_in_btx623_peak_10736a",27,1.85224,4.86931,2.7692,124,"3' UTR",1,71302407,71304186,1780,2,"SORBI_3001G434450","OQU92901",-5042
"1",71309228,71309505,278,"*","shr_peaks_in_btx623_peak_10736b",18,1.67414,3.49292,1.89684,264,"3' UTR",1,71302407,71304186,1780,2,"SORBI_3001G434450","OQU92901",-5042
"1",71311680,71311969,290,"*","shr_peaks_in_btx623_peak_10737",17,1.63852,3.24268,1.7409,241,"Distal Intergenic",1,71315006,71316977,1972,2,"SORBI_3001G434600","EER95166",5008
"1",71328055,71328614,560,"*","shr_peaks_in_btx623_peak_10738a",14,1.56728,2.76832,1.44902,90,"Promoter (1-2kb)",1,71326301,71332230,5930,1,"SORBI_3001G434700","EER92544",1754
"1",71328055,71328614,560,"*","shr_peaks_in_btx623_peak_10738b",13,1.53166,2.54449,1.3109,317,"Promoter (1-2kb)",1,71326301,71332230,5930,1,"SORBI_3001G434700","EER92544",1754
"1",71334230,71334989,760,"*","shr_peaks_in_btx623_peak_10739",18,1.67414,3.49292,1.89684,333,"Distal Intergenic",1,71342270,71343480,1211,1,"SORBI_3001G434800","EER92545",-7281
"1",71350883,71351133,251,"*","shr_peaks_in_btx623_peak_10740",25,1.79997,4.4749,2.55357,149,"Exon (EER92546/SORBI_3001G434900, exon 9 of 12)",1,71347437,71352204,4768,1,"SORBI_3001G434900","EER92546",3446
"1",71353522,71353973,452,"*","shr_peaks_in_btx623_peak_10741",13,1.53166,2.54449,1.3109,248,"Distal Intergenic",1,71357194,71360355,3162,1,"SORBI_3001G435000","EER92547",-3221
"1",71354982,71355665,684,"*","shr_peaks_in_btx623_peak_10742a",13,1.53166,2.54449,1.3109,238,"Promoter (1-2kb)",1,71357194,71360355,3162,1,"SORBI_3001G435000","EER92547",-1529
"1",71354982,71355665,684,"*","shr_peaks_in_btx623_peak_10742b",20,1.70976,3.75169,2.058,603,"Promoter (1-2kb)",1,71357194,71360355,3162,1,"SORBI_3001G435000","EER92547",-1529
"1",71364510,71364797,288,"*","shr_peaks_in_btx623_peak_10743",20,1.70976,3.75169,2.058,162,"Promoter (<=1kb)",1,71363622,71366949,3328,1,"SORBI_3001G435100","EER92548",888
"1",71368056,71368332,277,"*","shr_peaks_in_btx623_peak_10744",33,1.9591,5.79055,3.3753,141,"Distal Intergenic",1,71369663,71372108,2446,2,"SORBI_3001G435201","OQU92904",3776
"1",71372660,71373105,446,"*","shr_peaks_in_btx623_peak_10745a",22,1.73911,3.98162,2.22653,105,"Promoter (<=1kb)",1,71369663,71372108,2446,2,"SORBI_3001G435201","OQU92904",-552
"1",71372660,71373105,446,"*","shr_peaks_in_btx623_peak_10745b",21,1.70014,3.86077,2.14997,304,"Promoter (<=1kb)",1,71369663,71372108,2446,2,"SORBI_3001G435201","OQU92904",-552
"1",71372660,71373105,446,"*","shr_peaks_in_btx623_peak_10745c",23,1.72579,4.13315,2.32333,371,"Promoter (<=1kb)",1,71369663,71372108,2446,2,"SORBI_3001G435201","OQU92904",-552
"1",71374857,71375139,283,"*","shr_peaks_in_btx623_peak_10746",28,1.85964,4.98782,2.87121,207,"Promoter (<=1kb)",1,71375439,71379065,3627,1,"SORBI_3001G435300","EER92549",-300
"1",71381538,71382329,792,"*","shr_peaks_in_btx623_peak_10747a",24,1.781,4.29426,2.40109,371,"Exon (EER95168/SORBI_3001G435400, exon 9 of 18)",1,71379214,71386213,7000,2,"SORBI_3001G435400","EER95168",3884
"1",71381538,71382329,792,"*","shr_peaks_in_btx623_peak_10747b",29,1.88786,5.16869,2.96335,714,"Exon (EER95168/SORBI_3001G435400, exon 9 of 18)",1,71379214,71386213,7000,2,"SORBI_3001G435400","EER95168",3884
"1",71383934,71384344,411,"*","shr_peaks_in_btx623_peak_10748",17,1.63852,3.24268,1.7409,91,"Promoter (1-2kb)",1,71379214,71386213,7000,2,"SORBI_3001G435400","EER95168",1869
"1",71389762,71390582,821,"*","shr_peaks_in_btx623_peak_10749",17,1.61639,3.25936,1.75458,401,"Promoter (<=1kb)",1,71389830,71392056,2227,1,"SORBI_3001G435500","KXG39763",0
"1",71395567,71396069,503,"*","shr_peaks_in_btx623_peak_10750",38,2.03034,6.44241,3.81846,194,"Promoter (<=1kb)",1,71395604,71397056,1453,1,"SORBI_3001G435600","KXG39764",0
"1",71407159,71407432,274,"*","shr_peaks_in_btx623_peak_10751",29,1.8324,5.08888,2.95575,140,"Distal Intergenic",1,71412640,71416541,3902,1,"SORBI_3001G435700","KXG39766",-5208
"1",71410220,71410845,626,"*","shr_peaks_in_btx623_peak_10752a",15,1.6029,3.0011,1.59164,93,"Promoter (1-2kb)",1,71412640,71416541,3902,1,"SORBI_3001G435700","KXG39766",-1795
"1",71410220,71410845,626,"*","shr_peaks_in_btx623_peak_10752b",15,1.6029,3.0011,1.59164,211,"Promoter (1-2kb)",1,71412640,71416541,3902,1,"SORBI_3001G435700","KXG39766",-1795
"1",71410220,71410845,626,"*","shr_peaks_in_btx623_peak_10752c",15,1.6029,3.0011,1.59164,351,"Promoter (1-2kb)",1,71412640,71416541,3902,1,"SORBI_3001G435700","KXG39766",-1795
"1",71410220,71410845,626,"*","shr_peaks_in_btx623_peak_10752d",13,1.49876,2.61945,1.37414,541,"Promoter (1-2kb)",1,71412640,71416541,3902,1,"SORBI_3001G435700","KXG39766",-1795
"1",71413326,71413741,416,"*","shr_peaks_in_btx623_peak_10753a",17,1.63852,3.24268,1.7409,66,"Promoter (<=1kb)",1,71413356,71416536,3181,1,"SORBI_3001G435700","OQU92906",0
"1",71413326,71413741,416,"*","shr_peaks_in_btx623_peak_10753b",15,1.6029,3.0011,1.59164,232,"Promoter (<=1kb)",1,71413356,71416536,3181,1,"SORBI_3001G435700","OQU92906",0
"1",71415866,71416181,316,"*","shr_peaks_in_btx623_peak_10754",14,1.4657,2.67942,1.42381,187,"Exon (KXG39766/SORBI_3001G435700, exon 6 of 6)",1,71413356,71416536,3181,1,"SORBI_3001G435700","OQU92906",2510
"1",71416493,71416839,347,"*","shr_peaks_in_btx623_peak_10755",17,1.6225,3.20112,1.7409,243,"3' UTR",1,71413356,71416536,3181,1,"SORBI_3001G435700","OQU92906",3137
"1",71425625,71426068,444,"*","shr_peaks_in_btx623_peak_10756",28,1.84782,4.91214,2.80538,182,"Promoter (<=1kb)",1,71424018,71427004,2987,2,"SORBI_3001G435900","EER95169",936
"1",71428283,71428677,395,"*","shr_peaks_in_btx623_peak_10757",47,2.05849,7.6584,4.71352,174,"Promoter (1-2kb)",1,71424018,71427004,2987,2,"SORBI_3001G435900","EER95169",-1279
"1",71439844,71440143,300,"*","shr_peaks_in_btx623_peak_10758",22,1.74538,4.01885,2.22653,128,"Distal Intergenic",1,71435489,71437607,2119,2,"SORBI_3001G436100","EER95171",-2237
"1",71440423,71441099,677,"*","shr_peaks_in_btx623_peak_10759",15,1.6029,3.0011,1.59164,379,"Distal Intergenic",1,71441610,71443710,2101,2,"SORBI_3001G436200","EER95172",2611
"1",71443550,71443858,309,"*","shr_peaks_in_btx623_peak_10760",27,1.84126,4.87012,2.7692,209,"Promoter (<=1kb)",1,71441610,71443710,2101,2,"SORBI_3001G436200","EER95172",0
"1",71446711,71446982,272,"*","shr_peaks_in_btx623_peak_10761",13,1.53166,2.54449,1.3109,63,"Distal Intergenic",1,71441610,71443710,2101,2,"SORBI_3001G436200","EER95172",-3001
"1",71456680,71457140,461,"*","shr_peaks_in_btx623_peak_10762",20,1.70976,3.75169,2.058,363,"Distal Intergenic",1,71447801,71451098,3298,2,"SORBI_3001G436300","EER95173",-5582
"1",71463704,71464242,539,"*","shr_peaks_in_btx623_peak_10763",14,1.55292,2.69311,1.43566,81,"Promoter (<=1kb)",1,71464147,71465841,1695,1,"SORBI_3001G436450","OQU92907",0
"1",71464648,71464893,246,"*","shr_peaks_in_btx623_peak_10764",27,1.84041,4.79481,2.76512,119,"Promoter (<=1kb)",1,71464147,71465841,1695,1,"SORBI_3001G436450","OQU92907",501
"1",71470678,71470955,278,"*","shr_peaks_in_btx623_peak_10765",24,1.781,4.29426,2.40109,109,"Promoter (<=1kb)",1,71468183,71470241,2059,2,"SORBI_3001G436500","KXG39773",-437
"1",71473080,71473400,321,"*","shr_peaks_in_btx623_peak_10766",15,1.6029,3.0011,1.59164,35,"Distal Intergenic",1,71468183,71470241,2059,2,"SORBI_3001G436500","KXG39773",-2839
"1",71475355,71475857,503,"*","shr_peaks_in_btx623_peak_10767",33,1.9591,5.79055,3.3753,229,"Distal Intergenic",1,71468183,71470241,2059,2,"SORBI_3001G436500","KXG39773",-5114
"1",71489887,71490237,351,"*","shr_peaks_in_btx623_peak_10768",105,2.63897,14.3335,10.5728,199,"Distal Intergenic",1,71493285,71494558,1274,1,"SORBI_3001G436800","OQU92909",-3048
"1",71499872,71500543,672,"*","shr_peaks_in_btx623_peak_10769",17,1.63852,3.24268,1.7409,139,"Promoter (<=1kb)",1,71499156,71505566,6411,1,"SORBI_3001G436900","EER92555",716
"1",71502793,71503115,323,"*","shr_peaks_in_btx623_peak_10770",13,1.53166,2.54449,1.3109,75,"Exon (OQU92911/SORBI_3001G436900, exon 6 of 9)",1,71499156,71505566,6411,1,"SORBI_3001G436900","EER92555",3637
"1",71503412,71503694,283,"*","shr_peaks_in_btx623_peak_10771",24,1.781,4.29426,2.40109,105,"Intron (OQU92911/SORBI_3001G436900, intron 8 of 8)",1,71499156,71505566,6411,1,"SORBI_3001G436900","EER92555",4256
"1",71504329,71505072,744,"*","shr_peaks_in_btx623_peak_10772",14,1.52868,2.7169,1.44902,621,"Exon (OQU92911/SORBI_3001G436900, exon 9 of 9)",1,71499156,71505566,6411,1,"SORBI_3001G436900","EER92555",5173
"1",71505686,71506700,1015,"*","shr_peaks_in_btx623_peak_10773a",29,1.85701,5.18565,2.97877,126,"Downstream (<=300bp)",1,71509059,71510736,1678,2,"SORBI_3001G437000","OQU92912",4036
"1",71505686,71506700,1015,"*","shr_peaks_in_btx623_peak_10773b",53,2.14124,8.52286,5.38491,735,"Downstream (<=300bp)",1,71509059,71510736,1678,2,"SORBI_3001G437000","OQU92912",4036
"1",71507147,71507511,365,"*","shr_peaks_in_btx623_peak_10774",13,1.52862,2.60418,1.36047,87,"Distal Intergenic",1,71509059,71510736,1678,2,"SORBI_3001G437000","OQU92912",3225
"1",71511767,71512085,319,"*","shr_peaks_in_btx623_peak_10775",31,1.81273,5.42027,3.16582,194,"Promoter (<=1kb)",1,71507995,71511227,3233,2,"SORBI_3001G437000","EER95176",-540
"1",71517256,71517918,663,"*","shr_peaks_in_btx623_peak_10776a",17,1.6225,3.20112,1.7409,110,"Distal Intergenic",1,71515089,71516642,1554,1,"SORBI_3001G437050","OQU92913",2167
"1",71517256,71517918,663,"*","shr_peaks_in_btx623_peak_10776b",25,1.78996,4.41309,2.50204,494,"Distal Intergenic",1,71515089,71516642,1554,1,"SORBI_3001G437050","OQU92913",2167
"1",71519710,71520449,740,"*","shr_peaks_in_btx623_peak_10777a",45,2.1372,7.47445,4.55379,241,"3' UTR",1,71515089,71516642,1554,1,"SORBI_3001G437050","OQU92913",4621
"1",71519710,71520449,740,"*","shr_peaks_in_btx623_peak_10777b",18,1.67414,3.49292,1.89684,534,"3' UTR",1,71515089,71516642,1554,1,"SORBI_3001G437050","OQU92913",4621
"1",71525840,71526259,420,"*","shr_peaks_in_btx623_peak_10778a",15,1.6029,3.0011,1.59164,132,"Promoter (<=1kb)",1,71520114,71525728,5615,2,"SORBI_3001G437100","OQU92917",-112
"1",71525840,71526259,420,"*","shr_peaks_in_btx623_peak_10778b",20,1.70976,3.75169,2.058,349,"Promoter (<=1kb)",1,71520114,71525728,5615,2,"SORBI_3001G437100","OQU92917",-112
"1",71551108,71551557,450,"*","shr_peaks_in_btx623_peak_10779",14,1.56728,2.76832,1.44902,98,"Promoter (<=1kb)",1,71551820,71557303,5484,1,"SORBI_3001G437200","EER92556",-263
"1",71557058,71557692,635,"*","shr_peaks_in_btx623_peak_10780a",20,1.70976,3.75169,2.058,257,"3' UTR",1,71551820,71558193,6374,1,"SORBI_3001G437200","OQU92918",5238
"1",71557058,71557692,635,"*","shr_peaks_in_btx623_peak_10780b",22,1.71341,3.94205,2.21799,490,"3' UTR",1,71551820,71558193,6374,1,"SORBI_3001G437200","OQU92918",5238
"1",71558343,71558691,349,"*","shr_peaks_in_btx623_peak_10781",18,1.6408,3.45062,1.89684,111,"Downstream (<=300bp)",1,71551820,71558193,6374,1,"SORBI_3001G437200","OQU92918",6523
"1",71563112,71563427,316,"*","shr_peaks_in_btx623_peak_10782",13,1.53166,2.54449,1.3109,65,"Distal Intergenic",1,71566224,71569045,2822,1,"SORBI_3001G437300","EER92557",-2797
"1",71570232,71570478,247,"*","shr_peaks_in_btx623_peak_10783",13,1.53166,2.54449,1.3109,176,"Distal Intergenic",1,71574233,71583156,8924,1,"SORBI_3001G437400","EER92558",-3755
"1",71571443,71571733,291,"*","shr_peaks_in_btx623_peak_10784",14,1.56728,2.76832,1.44902,73,"Distal Intergenic",1,71574233,71583156,8924,1,"SORBI_3001G437400","EER92558",-2500
"1",71587224,71587950,727,"*","shr_peaks_in_btx623_peak_10785a",24,1.781,4.29426,2.40109,119,"Exon (EER95178/SORBI_3001G437500, exon 3 of 5)",1,71585387,71593155,7769,2,"SORBI_3001G437500","EER95178",5205
"1",71587224,71587950,727,"*","shr_peaks_in_btx623_peak_10785b",15,1.6029,3.0011,1.59164,543,"Exon (EER95178/SORBI_3001G437500, exon 3 of 5)",1,71585387,71593155,7769,2,"SORBI_3001G437500","EER95178",5205
"1",71589685,71589981,297,"*","shr_peaks_in_btx623_peak_10786",15,1.56656,2.84722,1.51438,63,"Intron (EER95178/SORBI_3001G437500, intron 1 of 4)",1,71585387,71593155,7769,2,"SORBI_3001G437500","EER95178",3174
"1",71590856,71591559,704,"*","shr_peaks_in_btx623_peak_10787a",18,1.6108,3.31805,1.80456,64,"Promoter (1-2kb)",1,71585387,71593155,7769,2,"SORBI_3001G437500","EER95178",1596
"1",71590856,71591559,704,"*","shr_peaks_in_btx623_peak_10787b",15,1.51554,2.96667,1.59164,402,"Promoter (1-2kb)",1,71585387,71593155,7769,2,"SORBI_3001G437500","EER95178",1596
"1",71594395,71594674,280,"*","shr_peaks_in_btx623_peak_10788",22,1.72151,3.99172,2.22653,103,"Promoter (1-2kb)",1,71585387,71593155,7769,2,"SORBI_3001G437500","EER95178",-1240
"1",71598414,71598830,417,"*","shr_peaks_in_btx623_peak_10789",20,1.69433,3.71653,2.058,158,"Promoter (<=1kb)",1,71599338,71600644,1307,1,"SORBI_3001G437600","KXG39776",-508
"1",71603905,71604159,255,"*","shr_peaks_in_btx623_peak_10790",23,1.68892,4.16716,2.35121,147,"Distal Intergenic",1,71599338,71600644,1307,1,"SORBI_3001G437600","KXG39776",4567
"1",71610833,71611114,282,"*","shr_peaks_in_btx623_peak_10791",25,1.81662,4.57779,2.58164,103,"Distal Intergenic",1,71614120,71622069,7950,1,"SORBI_3001G437801","OQU92920",-3006
"1",71616719,71617127,409,"*","shr_peaks_in_btx623_peak_10792",42,2.10158,7.12335,4.29705,265,"Intron (OQU92920/SORBI_3001G437801, intron 1 of 10)",1,71614120,71623083,8964,1,"SORBI_3001G437801","OQU92921",2599
"1",71622688,71623105,418,"*","shr_peaks_in_btx623_peak_10793",14,1.56728,2.76832,1.44902,102,"Promoter (1-2kb)",1,71623555,71624809,1255,2,"SORBI_3001G438000","EER95179",1704
"1",71626748,71627063,316,"*","shr_peaks_in_btx623_peak_10794",14,1.56728,2.76832,1.44902,106,"Promoter (1-2kb)",1,71623555,71624809,1255,2,"SORBI_3001G438000","EER95179",-1939
"1",71638686,71638974,289,"*","shr_peaks_in_btx623_peak_10795",14,1.56728,2.76832,1.44902,88,"Promoter (<=1kb)",1,71639848,71641236,1389,1,"SORBI_3001G438200","EER92562",-874
"1",71640728,71641564,837,"*","shr_peaks_in_btx623_peak_10796a",16,1.59808,3.01963,1.60658,175,"Promoter (<=1kb)",1,71639848,71641236,1389,1,"SORBI_3001G438200","EER92562",880
"1",71640728,71641564,837,"*","shr_peaks_in_btx623_peak_10796b",27,1.85224,4.86931,2.7692,492,"Promoter (<=1kb)",1,71639848,71641236,1389,1,"SORBI_3001G438200","EER92562",880
"1",71640728,71641564,837,"*","shr_peaks_in_btx623_peak_10796c",13,1.4975,2.54372,1.3109,640,"Promoter (<=1kb)",1,71639848,71641236,1389,1,"SORBI_3001G438200","EER92562",880
"1",71642540,71642783,244,"*","shr_peaks_in_btx623_peak_10797",29,1.88786,5.16869,2.96335,153,"Distal Intergenic",1,71639848,71641236,1389,1,"SORBI_3001G438200","EER92562",2692
"1",71654174,71654883,710,"*","shr_peaks_in_btx623_peak_10798",31,1.90228,5.49049,3.17741,121,"Distal Intergenic",1,71661838,71663310,1473,2,"SORBI_3001G438300","OQU92922",8427
"1",71657317,71657981,665,"*","shr_peaks_in_btx623_peak_10799a",19,1.65804,3.55349,1.94697,81,"Distal Intergenic",1,71661838,71663310,1473,2,"SORBI_3001G438300","OQU92922",5329
"1",71657317,71657981,665,"*","shr_peaks_in_btx623_peak_10799b",42,2.06563,6.96501,4.21305,331,"Distal Intergenic",1,71661838,71663310,1473,2,"SORBI_3001G438300","OQU92922",5329
"1",71658887,71659213,327,"*","shr_peaks_in_btx623_peak_10800",25,1.81662,4.57779,2.58164,134,"Distal Intergenic",1,71661838,71663310,1473,2,"SORBI_3001G438300","OQU92922",4097
"1",71660546,71660827,282,"*","shr_peaks_in_btx623_peak_10801",39,2.0312,6.6289,3.9789,111,"Distal Intergenic",1,71661838,71663310,1473,2,"SORBI_3001G438300","OQU92922",2483
"1",71661343,71661787,445,"*","shr_peaks_in_btx623_peak_10802",13,1.54428,2.64804,1.39786,206,"Promoter (1-2kb)",1,71661838,71663310,1473,2,"SORBI_3001G438300","OQU92922",1523
"1",71663665,71664333,669,"*","shr_peaks_in_btx623_peak_10803a",14,1.56728,2.76832,1.44902,145,"Promoter (<=1kb)",1,71661838,71663310,1473,2,"SORBI_3001G438300","OQU92922",-355
"1",71663665,71664333,669,"*","shr_peaks_in_btx623_peak_10803b",14,1.55727,2.71588,1.44902,503,"Promoter (<=1kb)",1,71661838,71663310,1473,2,"SORBI_3001G438300","OQU92922",-355
"1",71666666,71667288,623,"*","shr_peaks_in_btx623_peak_10804",23,1.71992,4.20962,2.38672,387,"Promoter (<=1kb)",1,71667570,71669283,1714,1,"SORBI_3001G438400","EER92564",-282
"1",71667574,71667910,337,"*","shr_peaks_in_btx623_peak_10805",27,1.79661,4.84452,2.7692,92,"Promoter (<=1kb)",1,71667570,71669283,1714,1,"SORBI_3001G438400","EER92564",4
"1",71676652,71676991,340,"*","shr_peaks_in_btx623_peak_10806",29,1.88786,5.16869,2.96335,215,"Promoter (<=1kb)",1,71672108,71675955,3848,2,"SORBI_3001G438600","EER95181",-697
"1",71679698,71680190,493,"*","shr_peaks_in_btx623_peak_10807",17,1.63852,3.24268,1.7409,160,"Promoter (1-2kb)",1,71677940,71680353,2414,1,"SORBI_3001G438700","EER92566",1758
"1",71682869,71683481,613,"*","shr_peaks_in_btx623_peak_10808",33,1.9591,5.79055,3.3753,504,"Distal Intergenic",1,71687096,71690512,3417,1,"SORBI_3001G438800","EER92567",-3615
"1",71697187,71697878,692,"*","shr_peaks_in_btx623_peak_10809",13,1.53166,2.54449,1.3109,418,"Distal Intergenic",1,71697907,71704052,6146,2,"SORBI_3001G439000","EER95182",6174
"1",71699269,71699592,324,"*","shr_peaks_in_btx623_peak_10810",18,1.67414,3.49292,1.89684,118,"Intron (EER95182/SORBI_3001G439000, intron 6 of 6)",1,71697907,71704052,6146,2,"SORBI_3001G439000","EER95182",4460
"1",71700768,71701012,245,"*","shr_peaks_in_btx623_peak_10811",24,1.7746,4.25547,2.40109,115,"Intron (EER95182/SORBI_3001G439000, intron 5 of 6)",1,71697907,71704052,6146,2,"SORBI_3001G439000","EER95182",3040
"1",71701276,71701706,431,"*","shr_peaks_in_btx623_peak_10812",15,1.6029,3.0011,1.59164,66,"Intron (EER95182/SORBI_3001G439000, intron 5 of 6)",1,71697907,71704052,6146,2,"SORBI_3001G439000","EER95182",2346
"1",71702359,71702879,521,"*","shr_peaks_in_btx623_peak_10813",20,1.67122,3.63228,2.01412,110,"Promoter (1-2kb)",1,71697907,71704052,6146,2,"SORBI_3001G439000","EER95182",1173
"1",71706292,71706576,285,"*","shr_peaks_in_btx623_peak_10814",13,1.52715,2.59639,1.35492,102,"Distal Intergenic",1,71697907,71704052,6146,2,"SORBI_3001G439000","EER95182",-2240
"1",71716870,71717423,554,"*","shr_peaks_in_btx623_peak_10815",32,1.91967,5.52934,3.21092,119,"Promoter (<=1kb)",1,71716087,71716371,285,1,"SORBI_3001G439050","OQU92923",783
"1",71719655,71719923,269,"*","shr_peaks_in_btx623_peak_10816",23,1.71589,4.1832,2.36397,184,"Promoter (<=1kb)",1,71716980,71719110,2131,2,"SORBI_3001G439100","KXG39785",-545
"1",71722315,71722966,652,"*","shr_peaks_in_btx623_peak_10817",21,1.72456,3.89536,2.17877,73,"Distal Intergenic",1,71716980,71719110,2131,2,"SORBI_3001G439100","KXG39785",-3205
"1",71731482,71732136,655,"*","shr_peaks_in_btx623_peak_10818",31,1.80867,5.38951,3.15206,116,"3' UTR",1,71728407,71729303,897,1,"SORBI_3001G439200","OQU92924",3075
"1",71736355,71736679,325,"*","shr_peaks_in_btx623_peak_10819",40,2.06596,6.7793,4.05294,99,"Exon (KXG39788/SORBI_3001G439300, exon 7 of 7)",1,71736011,71740912,4902,2,"SORBI_3001G439300","KXG39788",4233
"1",71739948,71740267,320,"*","shr_peaks_in_btx623_peak_10820",13,1.53166,2.54449,1.3109,81,"Promoter (<=1kb)",1,71736011,71740912,4902,2,"SORBI_3001G439300","KXG39788",645
"1",71756649,71757204,556,"*","shr_peaks_in_btx623_peak_10821",24,1.781,4.29426,2.40109,117,"Promoter (<=1kb)",1,71753481,71755931,2451,2,"SORBI_3001G439500","KXG40299",-718
"1",71758439,71758685,247,"*","shr_peaks_in_btx623_peak_10822",13,1.53914,2.6213,1.37591,76,"Distal Intergenic",1,71761103,71766172,5070,1,"SORBI_3001G439600","EER92569",-2418
"1",71761925,71762474,550,"*","shr_peaks_in_btx623_peak_10823",27,1.77465,4.82,2.7692,221,"Promoter (<=1kb)",1,71761103,71766172,5070,1,"SORBI_3001G439600","EER92569",822
"1",71770445,71770736,292,"*","shr_peaks_in_btx623_peak_10824",14,1.54201,2.71396,1.44902,75,"Promoter (<=1kb)",1,71770194,71775579,5386,1,"SORBI_3001G439700","OQU92928",251
"1",71776531,71776875,345,"*","shr_peaks_in_btx623_peak_10825",18,1.64959,3.45332,1.89684,312,"Promoter (1-2kb)",1,71778857,71783751,4895,1,"SORBI_3001G439800","EER92571",-1982
"1",71784944,71785964,1021,"*","shr_peaks_in_btx623_peak_10826a",24,1.7145,4.28648,2.40109,246,"Promoter (1-2kb)",1,71786302,71787122,821,2,"SORBI_3001G439850","OQU92929",1158
"1",71784944,71785964,1021,"*","shr_peaks_in_btx623_peak_10826b",16,1.57503,3.10362,1.67774,792,"Promoter (1-2kb)",1,71786302,71787122,821,2,"SORBI_3001G439850","OQU92929",1158
"1",71798820,71799111,292,"*","shr_peaks_in_btx623_peak_10827",50,2.20844,8.19739,5.09554,137,"5' UTR",1,71797446,71801583,4138,2,"SORBI_3001G440000","EER95186",2472
"1",71800743,71801272,530,"*","shr_peaks_in_btx623_peak_10828",24,1.781,4.29426,2.40109,321,"Promoter (<=1kb)",1,71797446,71801583,4138,2,"SORBI_3001G440000","EER95186",311
"1",71806960,71807336,377,"*","shr_peaks_in_btx623_peak_10829",13,1.49327,2.58805,1.34767,131,"3' UTR",1,71797140,71801931,4792,2,"SORBI_3001G440000","KXG39789",-5029
"1",71809691,71810257,567,"*","shr_peaks_in_btx623_peak_10830a",18,1.6733,3.48815,1.89684,64,"Exon (EER95187/SORBI_3001G440100, exon 9 of 12)",1,71804539,71816284,11746,2,"SORBI_3001G440100","EER95187",6027
"1",71809691,71810257,567,"*","shr_peaks_in_btx623_peak_10830b",35,1.99472,6.11279,3.59359,489,"Exon (EER95187/SORBI_3001G440100, exon 9 of 12)",1,71804539,71816284,11746,2,"SORBI_3001G440100","EER95187",6027
"1",71814964,71815282,319,"*","shr_peaks_in_btx623_peak_10831",40,2.06596,6.7793,4.05294,287,"Promoter (1-2kb)",1,71804539,71816284,11746,2,"SORBI_3001G440100","EER95187",1002
"1",71820231,71820585,355,"*","shr_peaks_in_btx623_peak_10832",31,1.92348,5.47581,3.16582,219,"Promoter (1-2kb)",1,71818273,71822484,4212,1,"SORBI_3001G440200","KXG39792",1958
"1",71833940,71834633,694,"*","shr_peaks_in_btx623_peak_10833a",15,1.6029,3.0011,1.59164,92,"Distal Intergenic",1,71828314,71831884,3571,2,"SORBI_3001G440401","OQU92932",-2056
"1",71833940,71834633,694,"*","shr_peaks_in_btx623_peak_10833b",24,1.781,4.29426,2.40109,581,"Distal Intergenic",1,71828314,71831884,3571,2,"SORBI_3001G440401","OQU92932",-2056
"1",71833940,71834633,694,"*","shr_peaks_in_btx623_peak_10833c",18,1.67414,3.49292,1.89684,656,"Distal Intergenic",1,71828314,71831884,3571,2,"SORBI_3001G440401","OQU92932",-2056
"1",71841112,71841357,246,"*","shr_peaks_in_btx623_peak_10834",13,1.53166,2.54449,1.3109,160,"Distal Intergenic",1,71828314,71831884,3571,2,"SORBI_3001G440401","OQU92932",-9228
"1",71851458,71852232,775,"*","shr_peaks_in_btx623_peak_10835",41,2.05889,6.91692,4.17503,308,"Distal Intergenic",1,71860889,71864976,4088,1,"SORBI_3001G440500","EER92574",-8657
"1",71868868,71869222,355,"*","shr_peaks_in_btx623_peak_10836",16,1.59846,3.06624,1.64659,119,"Promoter (<=1kb)",1,71864977,71867988,3012,2,"SORBI_3001G440600","EER95189",-880
"1",71871791,71872415,625,"*","shr_peaks_in_btx623_peak_10837",66,2.38173,10.0842,6.66721,309,"Promoter (<=1kb)",1,71869037,71871261,2225,2,"SORBI_3001G440700","EER95190",-530
"1",71874303,71874807,505,"*","shr_peaks_in_btx623_peak_10838",31,1.8789,5.48069,3.16998,404,"3' UTR",1,71869037,71871261,2225,2,"SORBI_3001G440700","EER95190",-3042
"1",71876398,71876788,391,"*","shr_peaks_in_btx623_peak_10839",27,1.85224,4.86931,2.7692,253,"Exon (KXG39796/SORBI_3001G440800, exon 8 of 13)",1,71874427,71879407,4981,2,"SORBI_3001G440800","KXG39796",2619
"1",71877234,71877954,721,"*","shr_peaks_in_btx623_peak_10840a",17,1.63852,3.24268,1.7409,83,"Promoter (1-2kb)",1,71874427,71879407,4981,2,"SORBI_3001G440800","KXG39796",1453
"1",71877234,71877954,721,"*","shr_peaks_in_btx623_peak_10840b",15,1.6029,3.0011,1.59164,501,"Promoter (1-2kb)",1,71874427,71879407,4981,2,"SORBI_3001G440800","KXG39796",1453
"1",71894207,71894549,343,"*","shr_peaks_in_btx623_peak_10841",41,1.96144,6.87987,4.14132,149,"Distal Intergenic",1,71899741,71901707,1967,1,"SORBI_3001G441100","EER92576",-5192
"1",71895465,71895858,394,"*","shr_peaks_in_btx623_peak_10842",27,1.85224,4.86931,2.7692,268,"Distal Intergenic",1,71899741,71901707,1967,1,"SORBI_3001G441100","EER92576",-3883
"1",71896393,71896695,303,"*","shr_peaks_in_btx623_peak_10843",28,1.82865,4.92642,2.81695,244,"Distal Intergenic",1,71899741,71901707,1967,1,"SORBI_3001G441100","EER92576",-3046
"1",71909308,71909631,324,"*","shr_peaks_in_btx623_peak_10844",19,1.68233,3.59263,1.9809,96,"Intron (KXG39798/SORBI_3001G441200, intron 4 of 5)",1,71907015,71910241,3227,1,"SORBI_3001G441200","KXG39797",2293
"1",71910585,71910953,369,"*","shr_peaks_in_btx623_peak_10845",29,1.85957,5.05929,2.92965,93,"Downstream (<=300bp)",1,71911025,71914069,3045,2,"SORBI_3001G441300","EER95193",3116
"1",71911670,71912020,351,"*","shr_peaks_in_btx623_peak_10846a",25,1.81662,4.57779,2.58164,108,"Exon (EER95193/SORBI_3001G441300, exon 1 of 1)",1,71911025,71914069,3045,2,"SORBI_3001G441300","EER95193",2049
"1",71911670,71912020,351,"*","shr_peaks_in_btx623_peak_10846b",25,1.81662,4.57779,2.58164,316,"Exon (EER95193/SORBI_3001G441300, exon 1 of 1)",1,71911025,71914069,3045,2,"SORBI_3001G441300","EER95193",2049
"1",71918732,71919100,369,"*","shr_peaks_in_btx623_peak_10847a",27,1.85224,4.86931,2.7692,120,"Promoter (1-2kb)",1,71920105,71927461,7357,1,"SORBI_3001G441400","KXG39800",-1005
"1",71918732,71919100,369,"*","shr_peaks_in_btx623_peak_10847b",18,1.67414,3.49292,1.89684,314,"Promoter (1-2kb)",1,71920105,71927461,7357,1,"SORBI_3001G441400","KXG39800",-1005
"1",71922488,71922750,263,"*","shr_peaks_in_btx623_peak_10848",35,1.99472,6.11279,3.59359,202,"Promoter (1-2kb)",1,71921321,71921620,300,1,"SORBI_3001G441350","OQU92936",1167
"1",71924561,71924869,309,"*","shr_peaks_in_btx623_peak_10849",31,1.89419,5.51146,3.19547,243,"Exon (KXG39801/SORBI_3001G441400, exon 9 of 12)",1,71921321,71921620,300,1,"SORBI_3001G441350","OQU92936",3240
"1",71928094,71928632,539,"*","shr_peaks_in_btx623_peak_10850",15,1.53484,2.90297,1.56115,370,"Promoter (1-2kb)",1,71929674,71933655,3982,1,"SORBI_3001G441500","EER92577",-1042
"1",71940593,71941401,809,"*","shr_peaks_in_btx623_peak_10851a",20,1.69618,3.7275,2.058,141,"Distal Intergenic",1,71943972,71944132,161,1,"ENSRNA049480033","ENSRNA049480033-T1",-2571
"1",71940593,71941401,809,"*","shr_peaks_in_btx623_peak_10851b",19,1.63468,3.60619,1.99258,761,"Distal Intergenic",1,71943972,71944132,161,1,"ENSRNA049480033","ENSRNA049480033-T1",-2571
"1",71942217,71942462,246,"*","shr_peaks_in_btx623_peak_10852a",18,1.60296,3.40498,1.8767,113,"Promoter (1-2kb)",1,71943972,71944132,161,1,"ENSRNA049480033","ENSRNA049480033-T1",-1510
"1",71942217,71942462,246,"*","shr_peaks_in_btx623_peak_10852b",14,1.52872,2.7918,1.46752,155,"Promoter (1-2kb)",1,71943972,71944132,161,1,"ENSRNA049480033","ENSRNA049480033-T1",-1510
"1",71946105,71946381,277,"*","shr_peaks_in_btx623_peak_10853",14,1.49265,2.71914,1.44902,78,"Promoter (<=1kb)",1,71946638,71950295,3658,1,"SORBI_3001G441700","KXG39804",-257
"1",71947409,71947676,268,"*","shr_peaks_in_btx623_peak_10854",18,1.6281,3.37508,1.85193,209,"Promoter (<=1kb)",1,71946638,71950295,3658,1,"SORBI_3001G441700","KXG39804",771
"1",71948113,71948571,459,"*","shr_peaks_in_btx623_peak_10855a",29,1.86451,5.16379,2.96335,107,"Promoter (1-2kb)",1,71946638,71950295,3658,1,"SORBI_3001G441700","KXG39804",1475
"1",71948113,71948571,459,"*","shr_peaks_in_btx623_peak_10855b",17,1.62285,3.25004,1.74767,421,"Promoter (1-2kb)",1,71946638,71950295,3658,1,"SORBI_3001G441700","KXG39804",1475
"1",71952973,71953441,469,"*","shr_peaks_in_btx623_peak_10856",29,1.88786,5.16869,2.96335,315,"Exon (KXG39803/SORBI_3001G441800, exon 4 of 8)",1,71950204,71955814,5611,2,"SORBI_3001G441800","KXG39803",2373
"1",71957865,71958281,417,"*","shr_peaks_in_btx623_peak_10857",17,1.63852,3.24268,1.7409,77,"Distal Intergenic",1,71950204,71955814,5611,2,"SORBI_3001G441800","KXG39803",-2051
"1",71960079,71960367,289,"*","shr_peaks_in_btx623_peak_10858",45,2.1372,7.47445,4.55379,119,"Distal Intergenic",1,71950204,71955814,5611,2,"SORBI_3001G441800","KXG39803",-4265
"1",71962887,71963146,260,"*","shr_peaks_in_btx623_peak_10859",15,1.6029,3.0011,1.59164,74,"Distal Intergenic",1,71965748,71971661,5914,1,"SORBI_3001G441900","KXG39807",-2602
"1",71964113,71964367,255,"*","shr_peaks_in_btx623_peak_10860",33,1.9591,5.79055,3.3753,124,"Promoter (1-2kb)",1,71965748,71971661,5914,1,"SORBI_3001G441900","KXG39807",-1381
"1",71973858,71976212,2355,"*","shr_peaks_in_btx623_peak_10861a",23,1.71977,4.1518,2.33782,161,"Promoter (<=1kb)",1,71974109,71977005,2897,2,"SORBI_3001G442200","EER95197",793
"1",71973858,71976212,2355,"*","shr_peaks_in_btx623_peak_10861b",23,1.71589,4.1832,2.36397,338,"Promoter (<=1kb)",1,71974109,71977005,2897,2,"SORBI_3001G442200","EER95197",793
"1",71973858,71976212,2355,"*","shr_peaks_in_btx623_peak_10861c",13,1.52862,2.60418,1.36047,766,"Promoter (<=1kb)",1,71974109,71977005,2897,2,"SORBI_3001G442200","EER95197",793
"1",71973858,71976212,2355,"*","shr_peaks_in_btx623_peak_10861d",31,1.92348,5.47581,3.16582,1128,"Promoter (<=1kb)",1,71974109,71977005,2897,2,"SORBI_3001G442200","EER95197",793
"1",71973858,71976212,2355,"*","shr_peaks_in_btx623_peak_10861e",15,1.6029,3.0011,1.59164,1754,"Promoter (<=1kb)",1,71974109,71977005,2897,2,"SORBI_3001G442200","EER95197",793
"1",71973858,71976212,2355,"*","shr_peaks_in_btx623_peak_10861f",13,1.52862,2.60418,1.36047,2119,"Promoter (<=1kb)",1,71974109,71977005,2897,2,"SORBI_3001G442200","EER95197",793
"1",71985091,71985690,600,"*","shr_peaks_in_btx623_peak_10862",24,1.781,4.29426,2.40109,256,"Exon (EER95198/SORBI_3001G442300, exon 2 of 7)",1,71983917,71989329,5413,2,"SORBI_3001G442300","EER95198",3639
"1",72010055,72010508,454,"*","shr_peaks_in_btx623_peak_10863",26,1.77315,4.62228,2.61867,161,"Promoter (1-2kb)",1,72011981,72013366,1386,1,"SORBI_3001G442600","EER92581",-1473
"1",72013809,72014521,713,"*","shr_peaks_in_btx623_peak_10864a",24,1.781,4.29426,2.40109,311,"Promoter (<=1kb)",1,72013778,72017187,3410,1,"SORBI_3001G442700","EER95195",31
"1",72013809,72014521,713,"*","shr_peaks_in_btx623_peak_10864b",13,1.53166,2.54449,1.3109,598,"Promoter (<=1kb)",1,72013778,72017187,3410,1,"SORBI_3001G442700","EER95195",31
"1",72014765,72015298,534,"*","shr_peaks_in_btx623_peak_10865a",17,1.61262,3.19153,1.7409,79,"Promoter (<=1kb)",1,72013778,72017187,3410,1,"SORBI_3001G442700","EER95195",987
"1",72014765,72015298,534,"*","shr_peaks_in_btx623_peak_10865b",33,1.9591,5.79055,3.3753,413,"Promoter (<=1kb)",1,72013778,72017187,3410,1,"SORBI_3001G442700","EER95195",987
"1",72017376,72017790,415,"*","shr_peaks_in_btx623_peak_10866",13,1.53166,2.54449,1.3109,80,"Promoter (<=1kb)",1,72017830,72018620,791,1,"SORBI_3001G442750","OQU92940",-40
"1",72025118,72025510,393,"*","shr_peaks_in_btx623_peak_10867",22,1.72289,4.0002,2.22653,79,"Promoter (<=1kb)",1,72025023,72029833,4811,1,"SORBI_3001G442800","OQU92942",95
"1",72028604,72028999,396,"*","shr_peaks_in_btx623_peak_10868",14,1.56728,2.76832,1.44902,64,"Exon (EER92583/SORBI_3001G442800, exon 9 of 11)",1,72025023,72029833,4811,1,"SORBI_3001G442800","OQU92942",3581
"1",72035079,72035645,567,"*","shr_peaks_in_btx623_peak_10869",33,1.9591,5.79055,3.3753,137,"Promoter (<=1kb)",1,72030317,72034110,3794,2,"SORBI_3001G442900","KXG39812",-969
"1",72037329,72037930,602,"*","shr_peaks_in_btx623_peak_10870",14,1.56728,2.76832,1.44902,85,"Distal Intergenic",1,72030317,72034110,3794,2,"SORBI_3001G442900","KXG39812",-3219
"1",72039429,72039825,397,"*","shr_peaks_in_btx623_peak_10871",18,1.64884,3.39928,1.87181,102,"Distal Intergenic",1,72030317,72034110,3794,2,"SORBI_3001G442900","KXG39812",-5319
"1",72043034,72043698,665,"*","shr_peaks_in_btx623_peak_10872",39,1.91988,6.62373,3.97449,247,"Distal Intergenic",1,72052068,72057883,5816,1,"SORBI_3001G443000","KXG39813",-8370
"1",72054542,72055010,469,"*","shr_peaks_in_btx623_peak_10873",13,1.5286,2.56649,1.32887,171,"Intron (KXG39813/SORBI_3001G443000, intron 2 of 2)",1,72052068,72057883,5816,1,"SORBI_3001G443000","OQU92944",2474
"1",72057300,72057579,280,"*","shr_peaks_in_btx623_peak_10874",14,1.56728,2.76832,1.44902,145,"3' UTR",1,72059495,72062635,3141,2,"SORBI_3001G443100","EER95200",5056
"1",72060861,72061187,327,"*","shr_peaks_in_btx623_peak_10875",21,1.6948,3.82811,2.12184,241,"Promoter (1-2kb)",1,72059495,72062635,3141,2,"SORBI_3001G443100","EER95200",1448
"1",72071087,72071930,844,"*","shr_peaks_in_btx623_peak_10876a",29,1.88786,5.16869,2.96335,195,"Exon (EER95202/SORBI_3001G443300, exon 13 of 16)",1,72063168,72067836,4669,2,"SORBI_3001G443200","EER95201",-3251
"1",72071087,72071930,844,"*","shr_peaks_in_btx623_peak_10876b",24,1.781,4.29426,2.40109,705,"Exon (EER95202/SORBI_3001G443300, exon 13 of 16)",1,72063168,72067836,4669,2,"SORBI_3001G443200","EER95201",-3251
"1",72072585,72072908,324,"*","shr_peaks_in_btx623_peak_10877",15,1.6029,3.0011,1.59164,65,"Intron (EER95202/SORBI_3001G443300, intron 11 of 15)",1,72077490,72077774,285,1,"SORBI_3001G443400","OQU92945",-4582
"1",72078162,72078508,347,"*","shr_peaks_in_btx623_peak_10878",20,1.70976,3.75169,2.058,321,"Promoter (<=1kb)",1,72077490,72077774,285,1,"SORBI_3001G443400","OQU92945",672
"1",72080675,72081374,700,"*","shr_peaks_in_btx623_peak_10879a",18,1.67414,3.49292,1.89684,187,"Promoter (<=1kb)",1,72070234,72079747,9514,2,"SORBI_3001G443300","EER95202",-928
"1",72080675,72081374,700,"*","shr_peaks_in_btx623_peak_10879b",14,1.56728,2.76832,1.44902,535,"Promoter (<=1kb)",1,72070234,72079747,9514,2,"SORBI_3001G443300","EER95202",-928
"1",72082073,72082830,758,"*","shr_peaks_in_btx623_peak_10880",17,1.63852,3.24268,1.7409,600,"Distal Intergenic",1,72070234,72079747,9514,2,"SORBI_3001G443300","EER95202",-2326
"1",72090281,72090851,571,"*","shr_peaks_in_btx623_peak_10881",31,1.92348,5.47581,3.16582,81,"Promoter (<=1kb)",1,72090312,72091518,1207,2,"SORBI_3001G443700","OQU92946",667
"1",72094088,72094579,492,"*","shr_peaks_in_btx623_peak_10882a",17,1.61448,3.15606,1.72152,87,"3' UTR",1,72093980,72096657,2678,2,"SORBI_3001G443800","EER95206",2078
"1",72094088,72094579,492,"*","shr_peaks_in_btx623_peak_10882b",13,1.52645,2.55539,1.32037,244,"3' UTR",1,72093980,72096657,2678,2,"SORBI_3001G443800","EER95206",2078
"1",72104218,72104464,247,"*","shr_peaks_in_btx623_peak_10883",13,1.53166,2.54449,1.3109,94,"Promoter (1-2kb)",1,72103190,72108626,5437,1,"SORBI_3001G443900","EER92586",1028
"1",72106886,72107246,361,"*","shr_peaks_in_btx623_peak_10884",48,2.10194,7.8105,4.81826,189,"Exon (EER92586/SORBI_3001G443900, exon 4 of 5)",1,72103190,72108626,5437,1,"SORBI_3001G443900","EER92586",3696
"1",72108339,72108711,373,"*","shr_peaks_in_btx623_peak_10885",13,1.49947,2.52005,1.3109,163,"3' UTR",1,72103190,72108626,5437,1,"SORBI_3001G443900","EER92586",5149
"1",72109614,72109911,298,"*","shr_peaks_in_btx623_peak_10886",13,1.53166,2.54449,1.3109,66,"Distal Intergenic",1,72103190,72108626,5437,1,"SORBI_3001G443900","EER92586",6424
"1",72110574,72110965,392,"*","shr_peaks_in_btx623_peak_10887",15,1.6029,3.0011,1.59164,63,"Distal Intergenic",1,72103190,72108626,5437,1,"SORBI_3001G443900","EER92586",7384
"1",72111961,72112429,469,"*","shr_peaks_in_btx623_peak_10888a",17,1.63852,3.24268,1.7409,69,"Distal Intergenic",1,72120795,72124345,3551,1,"SORBI_3001G444000","KXG39816",-8366
"1",72111961,72112429,469,"*","shr_peaks_in_btx623_peak_10888b",14,1.56728,2.76832,1.44902,357,"Distal Intergenic",1,72120795,72124345,3551,1,"SORBI_3001G444000","KXG39816",-8366
"1",72113504,72113775,272,"*","shr_peaks_in_btx623_peak_10889",22,1.74538,4.01885,2.22653,105,"Distal Intergenic",1,72120795,72124345,3551,1,"SORBI_3001G444000","KXG39816",-7020
"1",72114301,72114722,422,"*","shr_peaks_in_btx623_peak_10890",53,2.24406,8.56902,5.38613,195,"Distal Intergenic",1,72120795,72124345,3551,1,"SORBI_3001G444000","KXG39816",-6073
"1",72122201,72122520,320,"*","shr_peaks_in_btx623_peak_10891",34,1.96545,5.91584,3.48395,164,"Promoter (1-2kb)",1,72120795,72124345,3551,1,"SORBI_3001G444000","KXG39816",1406
"1",72126301,72126544,244,"*","shr_peaks_in_btx623_peak_10892",22,1.72803,4.08958,2.28495,93,"Promoter (<=1kb)",1,72126363,72130476,4114,1,"SORBI_3001G444100","KXG39817",0
"1",72127531,72128349,819,"*","shr_peaks_in_btx623_peak_10893",33,1.9591,5.79055,3.3753,214,"Promoter (1-2kb)",1,72126363,72130476,4114,1,"SORBI_3001G444100","KXG39818",1168
"1",72133406,72133720,315,"*","shr_peaks_in_btx623_peak_10894",22,1.74538,4.01885,2.22653,106,"Promoter (<=1kb)",1,72130897,72132804,1908,2,"SORBI_3001G444200","EER95207",-602
"1",72139458,72139703,246,"*","shr_peaks_in_btx623_peak_10895",28,1.82138,4.94601,2.83391,31,"Promoter (1-2kb)",1,72133455,72138114,4660,2,"SORBI_3001G444300","EER95208",-1344
"1",72145056,72145494,439,"*","shr_peaks_in_btx623_peak_10896",33,1.85214,5.64868,3.31337,159,"Promoter (<=1kb)",1,72145902,72148205,2304,1,"SORBI_3001G444500","EER92589",-408
"1",72150300,72150639,340,"*","shr_peaks_in_btx623_peak_10897",20,1.70976,3.75169,2.058,261,"Distal Intergenic",1,72145902,72148205,2304,1,"SORBI_3001G444500","EER92589",4398
"1",72152265,72152525,261,"*","shr_peaks_in_btx623_peak_10898",15,1.51477,2.85462,1.52112,68,"Distal Intergenic",1,72156444,72160703,4260,1,"SORBI_3001G444600","EER92590",-3919
"1",72155987,72156339,353,"*","shr_peaks_in_btx623_peak_10899",24,1.781,4.29426,2.40109,176,"Promoter (<=1kb)",1,72156444,72160703,4260,1,"SORBI_3001G444600","EER92590",-105
"1",72158120,72158442,323,"*","shr_peaks_in_btx623_peak_10900",27,1.85224,4.86931,2.7692,106,"Promoter (1-2kb)",1,72156444,72160703,4260,1,"SORBI_3001G444600","EER92590",1676
"1",72172779,72173024,246,"*","shr_peaks_in_btx623_peak_10901",15,1.54445,2.84415,1.51175,164,"3' UTR",1,72170316,72173427,3112,1,"SORBI_3001G444900","EER92592",2463
"1",72173492,72174304,813,"*","shr_peaks_in_btx623_peak_10902a",24,1.73596,4.25637,2.40109,145,"Downstream (<=300bp)",1,72170316,72173427,3112,1,"SORBI_3001G444900","EER92592",3176
"1",72173492,72174304,813,"*","shr_peaks_in_btx623_peak_10902b",18,1.64354,3.3688,1.84655,501,"Downstream (<=300bp)",1,72170316,72173427,3112,1,"SORBI_3001G444900","EER92592",3176
"1",72176452,72176709,258,"*","shr_peaks_in_btx623_peak_10903",13,1.53166,2.54449,1.3109,72,"Distal Intergenic",1,72179876,72184128,4253,1,"SORBI_3001G445000","EER92593",-3167
"1",72184970,72185220,251,"*","shr_peaks_in_btx623_peak_10904",24,1.72169,4.39212,2.48303,114,"Distal Intergenic",1,72188208,72194979,6772,1,"SORBI_3001G445100","EER92594",-2988
"1",72186888,72187198,311,"*","shr_peaks_in_btx623_peak_10905",29,1.88161,5.1286,2.96335,140,"Promoter (1-2kb)",1,72188208,72194979,6772,1,"SORBI_3001G445100","EER92594",-1010
"1",72187761,72188022,262,"*","shr_peaks_in_btx623_peak_10906",23,1.75927,4.16261,2.34752,156,"Promoter (<=1kb)",1,72188208,72194979,6772,1,"SORBI_3001G445100","EER92594",-186
"1",72190469,72190859,391,"*","shr_peaks_in_btx623_peak_10907",20,1.64259,3.70532,2.058,70,"Promoter (<=1kb)",1,72189585,72194979,5395,1,"SORBI_3001G445100","OQU92949",884
"1",72193846,72194168,323,"*","shr_peaks_in_btx623_peak_10908",17,1.61448,3.15606,1.72152,152,"Exon (EER92594/SORBI_3001G445100, exon 8 of 8)",1,72197235,72198328,1094,2,"SORBI_3001G445200","OQU92950",4160
"1",72196917,72197158,242,"*","shr_peaks_in_btx623_peak_10909",14,1.56728,2.76832,1.44902,107,"Promoter (1-2kb)",1,72197235,72198328,1094,2,"SORBI_3001G445200","OQU92950",1170
"1",72204519,72204861,343,"*","shr_peaks_in_btx623_peak_10910",22,1.74538,4.01885,2.22653,101,"Promoter (<=1kb)",1,72204507,72205537,1031,2,"SORBI_3001G445300","KXG39819",676
"1",72206923,72207455,533,"*","shr_peaks_in_btx623_peak_10911",22,1.74538,4.01885,2.22653,67,"Promoter (<=1kb)",1,72208093,72211249,3157,1,"SORBI_3001G445400","KXG39820",-638
"1",72213360,72213865,506,"*","shr_peaks_in_btx623_peak_10912a",20,1.70976,3.75169,2.058,77,"Promoter (<=1kb)",1,72213445,72221165,7721,1,"SORBI_3001G445500","OQU92952",0
"1",72213360,72213865,506,"*","shr_peaks_in_btx623_peak_10912b",20,1.62879,3.71045,2.058,347,"Promoter (<=1kb)",1,72213445,72221165,7721,1,"SORBI_3001G445500","OQU92952",0
"1",72214347,72214610,264,"*","shr_peaks_in_btx623_peak_10913",17,1.63852,3.24268,1.7409,70,"Promoter (<=1kb)",1,72213445,72221197,7753,1,"SORBI_3001G445500","OQU92953",902
"1",72215235,72215993,759,"*","shr_peaks_in_btx623_peak_10914a",22,1.74538,4.01885,2.22653,96,"Promoter (1-2kb)",1,72213445,72221197,7753,1,"SORBI_3001G445500","OQU92953",1790
"1",72215235,72215993,759,"*","shr_peaks_in_btx623_peak_10914b",40,2.06596,6.7793,4.05294,558,"Promoter (1-2kb)",1,72213445,72221197,7753,1,"SORBI_3001G445500","OQU92953",1790
"1",72221395,72221990,596,"*","shr_peaks_in_btx623_peak_10915a",29,1.88786,5.16869,2.96335,103,"Promoter (<=1kb)",1,72222522,72222595,74,2,"ENSRNA049444932","ENSRNA049444932-T1",605
"1",72221395,72221990,596,"*","shr_peaks_in_btx623_peak_10915b",13,1.53166,2.54449,1.3109,443,"Promoter (<=1kb)",1,72222522,72222595,74,2,"ENSRNA049444932","ENSRNA049444932-T1",605
"1",72226001,72226564,564,"*","shr_peaks_in_btx623_peak_10916",18,1.67414,3.49292,1.89684,178,"Exon (EER92598/SORBI_3001G445600, exon 6 of 15)",1,72222709,72232512,9804,1,"SORBI_3001G445600","EER92598",3292
"1",72230399,72230645,247,"*","shr_peaks_in_btx623_peak_10917",20,1.67565,3.65886,2.03577,111,"Intron (EER92598/SORBI_3001G445600, intron 10 of 14)",1,72232652,72233667,1016,2,"SORBI_3001G445700","OQU92954",3022
"1",72231436,72232159,724,"*","shr_peaks_in_btx623_peak_10918",19,1.63468,3.60619,1.99258,361,"Promoter (1-2kb)",1,72232652,72233667,1016,2,"SORBI_3001G445700","OQU92954",1508
"1",72234399,72234763,365,"*","shr_peaks_in_btx623_peak_10919",17,1.59879,3.24587,1.74389,67,"Promoter (<=1kb)",1,72232652,72233667,1016,2,"SORBI_3001G445700","OQU92954",-732
"1",72237344,72238296,953,"*","shr_peaks_in_btx623_peak_10920a",19,1.66548,3.59796,1.98582,279,"Promoter (<=1kb)",1,72238513,72244307,5795,1,"SORBI_3001G445800","EER92599",-217
"1",72237344,72238296,953,"*","shr_peaks_in_btx623_peak_10920b",30,1.85391,5.23592,3.02028,476,"Promoter (<=1kb)",1,72238513,72244307,5795,1,"SORBI_3001G445800","EER92599",-217
"1",72239692,72240305,614,"*","shr_peaks_in_btx623_peak_10921a",15,1.59496,3.00252,1.59284,69,"Promoter (1-2kb)",1,72238513,72244307,5795,1,"SORBI_3001G445800","EER92599",1179
"1",72239692,72240305,614,"*","shr_peaks_in_btx623_peak_10921b",23,1.75626,4.20535,2.38382,326,"Promoter (1-2kb)",1,72238513,72244307,5795,1,"SORBI_3001G445800","EER92599",1179
"1",72243807,72244251,445,"*","shr_peaks_in_btx623_peak_10922",22,1.74538,4.01885,2.22653,232,"3' UTR",1,72249183,72251129,1947,1,"SORBI_3001G445850","OQU92955",-4932
"1",72245859,72246148,290,"*","shr_peaks_in_btx623_peak_10923",18,1.64354,3.3688,1.84655,182,"Distal Intergenic",1,72249183,72251129,1947,1,"SORBI_3001G445850","OQU92955",-3035
"1",72254439,72254930,492,"*","shr_peaks_in_btx623_peak_10924",24,1.77178,4.30095,2.40481,366,"Distal Intergenic",1,72249183,72251129,1947,1,"SORBI_3001G445850","OQU92955",5256
"1",72262186,72262603,418,"*","shr_peaks_in_btx623_peak_10925",56,2.19748,8.8738,5.66072,217,"Promoter (1-2kb)",1,72260202,72266394,6193,1,"SORBI_3001G445900","EER92600",1984
"1",72263974,72264640,667,"*","shr_peaks_in_btx623_peak_10926a",25,1.76065,4.59962,2.59979,258,"Intron (EER92600/SORBI_3001G445900, intron 5 of 7)",1,72260202,72266394,6193,1,"SORBI_3001G445900","EER92600",3772
"1",72263974,72264640,667,"*","shr_peaks_in_btx623_peak_10926b",20,1.65986,3.76685,2.06991,554,"Intron (EER92600/SORBI_3001G445900, intron 5 of 7)",1,72260202,72266394,6193,1,"SORBI_3001G445900","EER92600",3772
"1",72265745,72266069,325,"*","shr_peaks_in_btx623_peak_10927",22,1.68159,3.95889,2.22653,164,"Exon (EER92600/SORBI_3001G445900, exon 8 of 8)",1,72260202,72266394,6193,1,"SORBI_3001G445900","EER92600",5543
"1",72270756,72271114,359,"*","shr_peaks_in_btx623_peak_10928a",13,1.53166,2.54449,1.3109,120,"Distal Intergenic",1,72275814,72279713,3900,2,"SORBI_3001G446000","EER95212",8599
"1",72270756,72271114,359,"*","shr_peaks_in_btx623_peak_10928b",29,1.88786,5.16869,2.96335,278,"Distal Intergenic",1,72275814,72279713,3900,2,"SORBI_3001G446000","EER95212",8599
"1",72272171,72272423,253,"*","shr_peaks_in_btx623_peak_10929",13,1.51221,2.55357,1.31862,75,"Distal Intergenic",1,72275814,72279713,3900,2,"SORBI_3001G446000","EER95212",7290
"1",72273815,72274137,323,"*","shr_peaks_in_btx623_peak_10930",35,1.99472,6.11279,3.59359,147,"Distal Intergenic",1,72275814,72279713,3900,2,"SORBI_3001G446000","EER95212",5576
"1",72277332,72277821,490,"*","shr_peaks_in_btx623_peak_10931",22,1.74538,4.01885,2.22653,358,"Promoter (1-2kb)",1,72275814,72279713,3900,2,"SORBI_3001G446000","EER95212",1892
"1",72280149,72280438,290,"*","shr_peaks_in_btx623_peak_10932",18,1.65577,3.48958,1.89684,87,"Promoter (<=1kb)",1,72275814,72279713,3900,2,"SORBI_3001G446000","EER95212",-436
"1",72288016,72288527,512,"*","shr_peaks_in_btx623_peak_10933a",41,2.06443,6.86256,4.12612,130,"Promoter (<=1kb)",1,72284944,72288649,3706,2,"SORBI_3001G446100","EER95213",122
"1",72288016,72288527,512,"*","shr_peaks_in_btx623_peak_10933b",22,1.73132,3.93542,2.21299,482,"Promoter (<=1kb)",1,72284944,72288649,3706,2,"SORBI_3001G446100","EER95213",122
"1",72289047,72289354,308,"*","shr_peaks_in_btx623_peak_10934",20,1.7065,3.73273,2.058,212,"Promoter (<=1kb)",1,72285707,72288732,3026,2,"SORBI_3001G446100","OQU92956",-315
"1",72291940,72292564,625,"*","shr_peaks_in_btx623_peak_10935a",61,2.29105,9.50389,6.1633,249,"Promoter (<=1kb)",1,72291290,72294552,3263,1,"SORBI_3001G446200","EER92601",650
"1",72291940,72292564,625,"*","shr_peaks_in_btx623_peak_10935b",33,1.95757,5.78038,3.3753,545,"Promoter (<=1kb)",1,72291290,72294552,3263,1,"SORBI_3001G446200","EER92601",650
"1",72297881,72298207,327,"*","shr_peaks_in_btx623_peak_10936",27,1.80222,4.81728,2.7692,169,"3' UTR",1,72294886,72298060,3175,1,"SORBI_3001G446300","EER92602",2995
"1",72322306,72322707,402,"*","shr_peaks_in_btx623_peak_10937",17,1.63852,3.24268,1.7409,212,"Distal Intergenic",1,72324051,72327951,3901,2,"SORBI_3001G446400","KXG39823",5244
"1",72323652,72323940,289,"*","shr_peaks_in_btx623_peak_10938",65,2.35808,9.90278,6.5015,135,"Distal Intergenic",1,72324051,72327951,3901,2,"SORBI_3001G446400","KXG39823",4011
"1",72336337,72336584,248,"*","shr_peaks_in_btx623_peak_10939",20,1.70976,3.75169,2.058,82,"Intron (KXG39824/SORBI_3001G446500, intron 2 of 3)",1,72333702,72340413,6712,2,"SORBI_3001G446500","KXG39824",3829
"1",72344596,72344871,276,"*","shr_peaks_in_btx623_peak_10940",13,1.53166,2.54449,1.3109,115,"Distal Intergenic",1,72333702,72340413,6712,2,"SORBI_3001G446500","KXG39824",-4183
"1",72346154,72346718,565,"*","shr_peaks_in_btx623_peak_10941",33,1.92742,5.81794,3.39748,317,"Distal Intergenic",1,72333702,72340413,6712,2,"SORBI_3001G446500","KXG39824",-5741
"1",72348438,72349237,800,"*","shr_peaks_in_btx623_peak_10942a",18,1.67414,3.49292,1.89684,152,"Distal Intergenic",1,72333702,72340413,6712,2,"SORBI_3001G446500","KXG39824",-8025
"1",72348438,72349237,800,"*","shr_peaks_in_btx623_peak_10942b",17,1.63852,3.24268,1.7409,575,"Distal Intergenic",1,72333702,72340413,6712,2,"SORBI_3001G446500","KXG39824",-8025
"1",72348438,72349237,800,"*","shr_peaks_in_btx623_peak_10942c",13,1.48332,2.49852,1.3109,654,"Distal Intergenic",1,72333702,72340413,6712,2,"SORBI_3001G446500","KXG39824",-8025
"1",72350027,72350443,417,"*","shr_peaks_in_btx623_peak_10943",31,1.87051,5.34948,3.11743,105,"Distal Intergenic",1,72333702,72340413,6712,2,"SORBI_3001G446500","KXG39824",-9614
"1",72359321,72359793,473,"*","shr_peaks_in_btx623_peak_10944",23,1.71589,4.1832,2.36397,74,"Distal Intergenic",1,72370171,72373148,2978,2,"SORBI_3001G446800","KXG39827",13355
"1",72360052,72361544,1493,"*","shr_peaks_in_btx623_peak_10945a",30,1.66986,5.31209,3.08653,230,"Distal Intergenic",1,72370171,72373148,2978,2,"SORBI_3001G446800","KXG39827",11604
"1",72360052,72361544,1493,"*","shr_peaks_in_btx623_peak_10945b",84,2.53392,12.0993,8.46764,716,"Distal Intergenic",1,72370171,72373148,2978,2,"SORBI_3001G446800","KXG39827",11604
"1",72360052,72361544,1493,"*","shr_peaks_in_btx623_peak_10945c",38,2.03034,6.44241,3.81846,1386,"Distal Intergenic",1,72370171,72373148,2978,2,"SORBI_3001G446800","KXG39827",11604
"1",72365940,72366264,325,"*","shr_peaks_in_btx623_peak_10946",35,1.99472,6.11279,3.59359,131,"Distal Intergenic",1,72370171,72373148,2978,2,"SORBI_3001G446800","KXG39827",6884
"1",72369499,72370008,510,"*","shr_peaks_in_btx623_peak_10947a",18,1.67414,3.49292,1.89684,115,"Distal Intergenic",1,72370171,72373148,2978,2,"SORBI_3001G446800","KXG39827",3140
"1",72369499,72370008,510,"*","shr_peaks_in_btx623_peak_10947b",18,1.67414,3.49292,1.89684,391,"Distal Intergenic",1,72370171,72373148,2978,2,"SORBI_3001G446800","KXG39827",3140
"1",72384140,72384420,281,"*","shr_peaks_in_btx623_peak_10948",1002,1.86578,104.574,100.254,153,"3' UTR",1,72381063,72388012,6950,2,"SORBI_3001G446850","OQU92959",3592
"1",72420660,72420929,270,"*","shr_peaks_in_btx623_peak_10949",17,1.63864,3.29199,1.78329,84,"Exon (EER92605/SORBI_3001G447100, exon 4 of 4)",1,72417803,72421276,3474,1,"SORBI_3001G447100","EER92605",2857
"1",72426309,72426745,437,"*","shr_peaks_in_btx623_peak_10950",18,1.67414,3.49292,1.89684,218,"Promoter (1-2kb)",1,72428035,72434283,6249,1,"SORBI_3001G447200","EER92606",-1290
"1",72428884,72429311,428,"*","shr_peaks_in_btx623_peak_10951",21,1.70917,3.91605,2.19637,71,"Promoter (<=1kb)",1,72428296,72433345,5050,1,"SORBI_3001G447200","KXG39829",588
"1",72431603,72431864,262,"*","shr_peaks_in_btx623_peak_10952",48,2.17282,7.8325,4.81826,143,"Intron (EER92606/SORBI_3001G447200, intron 5 of 9)",1,72428296,72433345,5050,1,"SORBI_3001G447200","KXG39829",3307
"1",72437101,72437611,511,"*","shr_peaks_in_btx623_peak_10953",13,1.53166,2.54449,1.3109,207,"Exon (EER95217/SORBI_3001G447300, exon 9 of 11)",1,72434772,72440788,6017,2,"SORBI_3001G447300","EER95217",3177
"1",72439335,72439818,484,"*","shr_peaks_in_btx623_peak_10954",33,1.9591,5.79055,3.3753,292,"Promoter (<=1kb)",1,72434772,72440788,6017,2,"SORBI_3001G447300","EER95217",970
"1",72442044,72442318,275,"*","shr_peaks_in_btx623_peak_10955",17,1.63852,3.24268,1.7409,74,"Promoter (1-2kb)",1,72434772,72440788,6017,2,"SORBI_3001G447300","EER95217",-1256
"1",72442938,72443332,395,"*","shr_peaks_in_btx623_peak_10956",13,1.53574,2.60359,1.36047,84,"Distal Intergenic",1,72434772,72440788,6017,2,"SORBI_3001G447300","EER95217",-2150
"1",72445320,72445834,515,"*","shr_peaks_in_btx623_peak_10957",48,2.17282,7.8325,4.81826,193,"Distal Intergenic",1,72434772,72440788,6017,2,"SORBI_3001G447300","EER95217",-4532
"1",72446311,72446666,356,"*","shr_peaks_in_btx623_peak_10958",13,1.51143,2.47773,1.30304,168,"Distal Intergenic",1,72434772,72440788,6017,2,"SORBI_3001G447300","EER95217",-5523
"1",72449541,72449846,306,"*","shr_peaks_in_btx623_peak_10959",17,1.63522,3.22438,1.7409,168,"Distal Intergenic",1,72434772,72440788,6017,2,"SORBI_3001G447300","EER95217",-8753
"1",72450952,72451203,252,"*","shr_peaks_in_btx623_peak_10960",24,1.781,4.29426,2.40109,115,"Distal Intergenic",1,72434772,72440788,6017,2,"SORBI_3001G447300","EER95217",-10164
"1",72454982,72455300,319,"*","shr_peaks_in_btx623_peak_10961",14,1.49592,2.73912,1.44902,2,"Distal Intergenic",1,72434772,72440788,6017,2,"SORBI_3001G447300","EER95217",-14194
"1",72462094,72462337,244,"*","shr_peaks_in_btx623_peak_10962",38,2.03034,6.44241,3.81846,110,"Distal Intergenic",1,72474590,72477017,2428,1,"SORBI_3001G447400","EER92607",-12253
"1",72463906,72464541,636,"*","shr_peaks_in_btx623_peak_10963a",42,2.10158,7.12335,4.29705,155,"Distal Intergenic",1,72474590,72477017,2428,1,"SORBI_3001G447400","EER92607",-10049
"1",72463906,72464541,636,"*","shr_peaks_in_btx623_peak_10963b",14,1.56728,2.76832,1.44902,573,"Distal Intergenic",1,72474590,72477017,2428,1,"SORBI_3001G447400","EER92607",-10049
"1",72468386,72469787,1402,"*","shr_peaks_in_btx623_peak_10964a",48,2.17282,7.8325,4.81826,172,"Distal Intergenic",1,72474590,72477017,2428,1,"SORBI_3001G447400","EER92607",-4803
"1",72468386,72469787,1402,"*","shr_peaks_in_btx623_peak_10964b",48,2.17282,7.8325,4.81826,667,"Distal Intergenic",1,72474590,72477017,2428,1,"SORBI_3001G447400","EER92607",-4803
"1",72468386,72469787,1402,"*","shr_peaks_in_btx623_peak_10964c",19,1.65977,3.51306,1.91241,1068,"Distal Intergenic",1,72474590,72477017,2428,1,"SORBI_3001G447400","EER92607",-4803
"1",72473010,72473555,546,"*","shr_peaks_in_btx623_peak_10965",14,1.56728,2.76832,1.44902,64,"Promoter (1-2kb)",1,72474590,72477017,2428,1,"SORBI_3001G447400","EER92607",-1035
"1",72482009,72482297,289,"*","shr_peaks_in_btx623_peak_10966",18,1.67414,3.49292,1.89684,153,"Distal Intergenic",1,72489003,72492325,3323,1,"SORBI_3001G447500","OQU92960",-6706
"1",72482941,72483301,361,"*","shr_peaks_in_btx623_peak_10967",14,1.53229,2.77479,1.45399,77,"Distal Intergenic",1,72489003,72492325,3323,1,"SORBI_3001G447500","OQU92960",-5702
"1",72487439,72488180,742,"*","shr_peaks_in_btx623_peak_10968a",27,1.85224,4.86931,2.7692,146,"Promoter (<=1kb)",1,72489003,72492325,3323,1,"SORBI_3001G447500","OQU92960",-823
"1",72487439,72488180,742,"*","shr_peaks_in_btx623_peak_10968b",13,1.53166,2.54449,1.3109,553,"Promoter (<=1kb)",1,72489003,72492325,3323,1,"SORBI_3001G447500","OQU92960",-823
"1",72491777,72492083,307,"*","shr_peaks_in_btx623_peak_10969",24,1.781,4.29426,2.40109,155,"3' UTR",1,72489003,72492325,3323,1,"SORBI_3001G447500","OQU92960",2774
"1",72498994,72499595,602,"*","shr_peaks_in_btx623_peak_10970a",29,1.88786,5.16869,2.96335,100,"Promoter (<=1kb)",1,72493750,72498544,4795,2,"SORBI_3001G447600","EER95220",-450
"1",72498994,72499595,602,"*","shr_peaks_in_btx623_peak_10970b",13,1.53166,2.54449,1.3109,344,"Promoter (<=1kb)",1,72493750,72498544,4795,2,"SORBI_3001G447600","EER95220",-450
"1",72501091,72501548,458,"*","shr_peaks_in_btx623_peak_10971",14,1.48824,2.7254,1.44902,210,"Distal Intergenic",1,72493750,72498544,4795,2,"SORBI_3001G447600","EER95220",-2547
"1",72503220,72504049,830,"*","shr_peaks_in_btx623_peak_10972",17,1.63852,3.24268,1.7409,412,"Distal Intergenic",1,72493750,72498544,4795,2,"SORBI_3001G447600","EER95220",-4676
"1",72505570,72505852,283,"*","shr_peaks_in_btx623_peak_10973",42,2.10158,7.12335,4.29705,118,"Distal Intergenic",1,72507720,72512561,4842,2,"SORBI_3001G447700","EER95221",6709
"1",72510799,72511211,413,"*","shr_peaks_in_btx623_peak_10974",35,1.96779,6.09855,3.59359,365,"Promoter (1-2kb)",1,72507720,72512561,4842,2,"SORBI_3001G447700","EER95221",1350
"1",72519516,72520007,492,"*","shr_peaks_in_btx623_peak_10975",27,1.85224,4.86931,2.7692,168,"Promoter (<=1kb)",1,72515355,72519590,4236,2,"SORBI_3001G447800","EER95218",0
"1",72521099,72521708,610,"*","shr_peaks_in_btx623_peak_10976",13,1.53166,2.54449,1.3109,192,"Promoter (1-2kb)",1,72515355,72519590,4236,2,"SORBI_3001G447800","OQU92965",-1509
"1",72536040,72536306,267,"*","shr_peaks_in_btx623_peak_10977",18,1.67414,3.49292,1.89684,141,"Promoter (1-2kb)",1,72530577,72535005,4429,2,"SORBI_3001G448000","KXG39831",-1035
"1",72543888,72544413,526,"*","shr_peaks_in_btx623_peak_10978a",17,1.63852,3.24268,1.7409,82,"Exon (EER95225/SORBI_3001G448100, exon 5 of 7)",1,72530577,72535005,4429,2,"SORBI_3001G448000","KXG39831",-8883
"1",72543888,72544413,526,"*","shr_peaks_in_btx623_peak_10978b",25,1.81662,4.57779,2.58164,292,"Exon (EER95225/SORBI_3001G448100, exon 5 of 7)",1,72530577,72535005,4429,2,"SORBI_3001G448000","KXG39831",-8883
"1",72555528,72556079,552,"*","shr_peaks_in_btx623_peak_10979",14,1.56728,2.76832,1.44902,101,"Promoter (1-2kb)",1,72541421,72557434,16014,2,"SORBI_3001G448100","EER95225",1355
"1",72561298,72561687,390,"*","shr_peaks_in_btx623_peak_10980",25,1.76509,4.56823,2.58164,69,"Exon (EER95226/SORBI_3001G448200, exon 5 of 5)",1,72560630,72564161,3532,2,"SORBI_3001G448200","EER95226",2474
"1",72565968,72566736,769,"*","shr_peaks_in_btx623_peak_10981a",26,1.74245,4.65316,2.64521,93,"Promoter (<=1kb)",1,72566200,72567100,901,1,"SORBI_3001G448300","EER92608",0
"1",72565968,72566736,769,"*","shr_peaks_in_btx623_peak_10981b",24,1.73357,4.29922,2.40466,483,"Promoter (<=1kb)",1,72566200,72567100,901,1,"SORBI_3001G448300","EER92608",0
"1",72573303,72573551,249,"*","shr_peaks_in_btx623_peak_10982",15,1.54445,2.84415,1.51175,71,"Distal Intergenic",1,72567264,72569148,1885,2,"SORBI_3001G448350","OQU92966",-4155
"1",72576277,72576881,605,"*","shr_peaks_in_btx623_peak_10983a",22,1.74538,4.01885,2.22653,131,"Promoter (1-2kb)",1,72574915,72577933,3019,2,"SORBI_3001G448400","EER95227",1052
"1",72576277,72576881,605,"*","shr_peaks_in_btx623_peak_10983b",15,1.57902,2.95779,1.59164,541,"Promoter (1-2kb)",1,72574915,72577933,3019,2,"SORBI_3001G448400","EER95227",1052
"1",72578083,72578595,513,"*","shr_peaks_in_btx623_peak_10984",35,1.99472,6.11279,3.59359,326,"Promoter (<=1kb)",1,72574915,72577933,3019,2,"SORBI_3001G448400","EER95227",-150
"1",72583083,72583445,363,"*","shr_peaks_in_btx623_peak_10985",22,1.70946,3.97372,2.22653,219,"Intron (EER95222/SORBI_3001G448500, intron 2 of 2)",1,72580491,72585847,5357,2,"SORBI_3001G448500","EER95222",2402
"1",72609471,72610103,633,"*","shr_peaks_in_btx623_peak_10986a",16,1.59298,3.07952,1.65782,101,"Promoter (1-2kb)",1,72608223,72624385,16163,1,"SORBI_3001G448750","OQU92967",1248
"1",72609471,72610103,633,"*","shr_peaks_in_btx623_peak_10986b",14,1.49936,2.65722,1.40547,440,"Promoter (1-2kb)",1,72608223,72624385,16163,1,"SORBI_3001G448750","OQU92967",1248
"1",72626399,72626717,319,"*","shr_peaks_in_btx623_peak_10987",13,1.52428,2.58124,1.34177,118,"Distal Intergenic",1,72630740,72632041,1302,1,"SORBI_3001G449100","EER92612",-4023
"1",72639753,72640328,576,"*","shr_peaks_in_btx623_peak_10988",29,1.88786,5.16869,2.96335,98,"Promoter (1-2kb)",1,72636279,72638460,2182,2,"SORBI_3001G449300","OQU92969",-1293
"1",72641785,72642026,242,"*","shr_peaks_in_btx623_peak_10989",13,1.53166,2.54449,1.3109,65,"Distal Intergenic",1,72636279,72638460,2182,2,"SORBI_3001G449300","OQU92969",-3325
"1",72646659,72647024,366,"*","shr_peaks_in_btx623_peak_10990",22,1.74538,4.01885,2.22653,171,"Distal Intergenic",1,72650052,72657209,7158,1,"SORBI_3001G449400","EER92613",-3028
"1",72648166,72648571,406,"*","shr_peaks_in_btx623_peak_10991",35,1.96772,6.01458,3.56698,259,"Promoter (1-2kb)",1,72650052,72657209,7158,1,"SORBI_3001G449400","EER92613",-1481
"1",72652020,72652538,519,"*","shr_peaks_in_btx623_peak_10992",17,1.63852,3.24268,1.7409,83,"Promoter (1-2kb)",1,72650052,72657209,7158,1,"SORBI_3001G449400","EER92613",1968
"1",72656019,72656512,494,"*","shr_peaks_in_btx623_peak_10993a",15,1.6029,3.0011,1.59164,139,"3' UTR",1,72660588,72664868,4281,1,"SORBI_3001G449500","EER92614",-4076
"1",72656019,72656512,494,"*","shr_peaks_in_btx623_peak_10993b",15,1.6029,3.0011,1.59164,360,"3' UTR",1,72660588,72664868,4281,1,"SORBI_3001G449500","EER92614",-4076
"1",72657345,72658035,691,"*","shr_peaks_in_btx623_peak_10994",13,1.53166,2.54449,1.3109,191,"Downstream (<=300bp)",1,72660588,72664868,4281,1,"SORBI_3001G449500","EER92614",-2553
"1",72660456,72661233,778,"*","shr_peaks_in_btx623_peak_10995a",26,1.75714,4.63642,2.62999,208,"Promoter (<=1kb)",1,72660588,72664868,4281,1,"SORBI_3001G449500","EER92614",0
"1",72660456,72661233,778,"*","shr_peaks_in_btx623_peak_10995b",17,1.5945,3.26398,1.75814,687,"Promoter (<=1kb)",1,72660588,72664868,4281,1,"SORBI_3001G449500","EER92614",0
"1",72662340,72662693,354,"*","shr_peaks_in_btx623_peak_10996",15,1.55856,2.84417,1.51175,253,"Promoter (1-2kb)",1,72660588,72664868,4281,1,"SORBI_3001G449500","EER92614",1752
"1",72662939,72663247,309,"*","shr_peaks_in_btx623_peak_10997",13,1.51505,2.56878,1.33103,86,"Exon (EER92614/SORBI_3001G449500, exon 6 of 11)",1,72665414,72666874,1461,1,"SORBI_3001G449600","KXG39834",-2167
"1",72668217,72669212,996,"*","shr_peaks_in_btx623_peak_10998a",63,2.34305,9.78724,6.39684,185,"Distal Intergenic",1,72665414,72666874,1461,1,"SORBI_3001G449600","KXG39834",2803
"1",72668217,72669212,996,"*","shr_peaks_in_btx623_peak_10998b",15,1.6029,3.0011,1.59164,838,"Distal Intergenic",1,72665414,72666874,1461,1,"SORBI_3001G449600","KXG39834",2803
"1",72670104,72670398,295,"*","shr_peaks_in_btx623_peak_10999",29,1.88786,5.16869,2.96335,124,"Distal Intergenic",1,72665414,72666874,1461,1,"SORBI_3001G449600","KXG39834",4690
"1",72672297,72672576,280,"*","shr_peaks_in_btx623_peak_11000",42,2.09994,7.1118,4.29705,128,"Distal Intergenic",1,72675652,72677546,1895,2,"SORBI_3001G449700","OQU92970",4970
"1",72684988,72685633,646,"*","shr_peaks_in_btx623_peak_11001",20,1.70976,3.75169,2.058,340,"3' UTR",1,72684545,72691595,7051,2,"SORBI_3001G449800","EER95236",5962
"1",72692457,72692714,258,"*","shr_peaks_in_btx623_peak_11002",18,1.67414,3.49292,1.89684,232,"Promoter (<=1kb)",1,72684545,72691595,7051,2,"SORBI_3001G449800","EER95236",-862
"1",72697195,72697696,502,"*","shr_peaks_in_btx623_peak_11003",17,1.63852,3.24268,1.7409,91,"Promoter (1-2kb)",1,72692257,72699043,6787,2,"SORBI_3001G449900","OQU92971",1347
"1",72700759,72701056,298,"*","shr_peaks_in_btx623_peak_11004",14,1.55292,2.69311,1.43566,66,"Promoter (1-2kb)",1,72692257,72699043,6787,2,"SORBI_3001G449900","OQU92971",-1716
"1",72705176,72705529,354,"*","shr_peaks_in_btx623_peak_11005",35,1.99472,6.11279,3.59359,287,"Promoter (1-2kb)",1,72699311,72707267,7957,2,"SORBI_3001G450000","EER95238",1738
"1",72708244,72708816,573,"*","shr_peaks_in_btx623_peak_11006a",31,1.92348,5.47581,3.16582,117,"Promoter (<=1kb)",1,72699311,72707267,7957,2,"SORBI_3001G450000","EER95238",-977
"1",72708244,72708816,573,"*","shr_peaks_in_btx623_peak_11006b",73,2.45778,10.9352,7.39966,439,"Promoter (<=1kb)",1,72699311,72707267,7957,2,"SORBI_3001G450000","EER95238",-977
"1",72709775,72710061,287,"*","shr_peaks_in_btx623_peak_11007",27,1.85224,4.86931,2.7692,142,"Promoter (<=1kb)",1,72709718,72710066,349,2,"SORBI_3001G450050","OQU92972",5
"1",72713349,72713691,343,"*","shr_peaks_in_btx623_peak_11008",22,1.68469,3.92599,2.20443,84,"Promoter (1-2kb)",1,72710557,72712113,1557,2,"SORBI_3001G450100","EER95239",-1236
"1",72715777,72716030,254,"*","shr_peaks_in_btx623_peak_11009",24,1.781,4.29426,2.40109,91,"Distal Intergenic",1,72710557,72712113,1557,2,"SORBI_3001G450100","EER95239",-3664
"1",72720420,72720824,405,"*","shr_peaks_in_btx623_peak_11010",14,1.54078,2.70733,1.44754,240,"Promoter (<=1kb)",1,72718652,72720795,2144,2,"SORBI_3001G450200","KXG39838",0
"1",72727528,72727942,415,"*","shr_peaks_in_btx623_peak_11011",14,1.55041,2.79912,1.47398,63,"Exon (OQU92973/SORBI_3001G450400, exon 4 of 7)",1,72724690,72728841,4152,1,"SORBI_3001G450400","OQU92973",2838
"1",72736427,72736805,379,"*","shr_peaks_in_btx623_peak_11012",19,1.66157,3.57454,1.96481,264,"3' UTR",1,72734356,72737471,3116,1,"SORBI_3001G450500","EER92617",2071
"1",72737979,72738376,398,"*","shr_peaks_in_btx623_peak_11013",16,1.61643,3.12063,1.69171,73,"Distal Intergenic",1,72734356,72737471,3116,1,"SORBI_3001G450500","EER92617",3623
"1",72751929,72752416,488,"*","shr_peaks_in_btx623_peak_11014",13,1.51183,2.51568,1.3109,432,"3' UTR",1,72751311,72756591,5281,2,"SORBI_3001G450700","EER95242",4175
"1",72757298,72757784,487,"*","shr_peaks_in_btx623_peak_11015",13,1.49569,2.49954,1.3109,65,"Promoter (<=1kb)",1,72751311,72756591,5281,2,"SORBI_3001G450700","EER95242",-707
"1",72759381,72759907,527,"*","shr_peaks_in_btx623_peak_11016",17,1.61105,3.13677,1.7055,111,"Distal Intergenic",1,72751311,72756591,5281,2,"SORBI_3001G450700","EER95242",-2790
"1",72776840,72777496,657,"*","shr_peaks_in_btx623_peak_11017",22,1.74538,4.01885,2.22653,174,"Promoter (1-2kb)",1,72774667,72779076,4410,2,"SORBI_3001G451000","EER95243",1580
"1",72783060,72783532,473,"*","shr_peaks_in_btx623_peak_11018",14,1.56728,2.76832,1.44902,94,"Promoter (1-2kb)",1,72773813,72781898,8086,2,"SORBI_3001G451000","OQU92974",-1162
"1",72784878,72785135,258,"*","shr_peaks_in_btx623_peak_11019",18,1.67414,3.49292,1.89684,187,"Distal Intergenic",1,72773813,72781898,8086,2,"SORBI_3001G451000","OQU92974",-2980
"1",72786795,72787075,281,"*","shr_peaks_in_btx623_peak_11020",20,1.70976,3.75169,2.058,199,"Distal Intergenic",1,72773813,72781898,8086,2,"SORBI_3001G451000","OQU92974",-4897
"1",72791027,72791501,475,"*","shr_peaks_in_btx623_peak_11021",31,1.83981,5.3481,3.11723,178,"Distal Intergenic",1,72796126,72797106,981,1,"SORBI_3001G451150","OQU92975",-4625
"1",72792026,72792493,468,"*","shr_peaks_in_btx623_peak_11022",13,1.49815,2.58161,1.34177,0,"3' UTR",1,72796126,72797106,981,1,"SORBI_3001G451150","OQU92975",-3633
"1",72792977,72793295,319,"*","shr_peaks_in_btx623_peak_11023",18,1.67414,3.49292,1.89684,72,"Intron (EER95244/SORBI_3001G451100, intron 6 of 6)",1,72796126,72797106,981,1,"SORBI_3001G451150","OQU92975",-2831
"1",72807759,72808033,275,"*","shr_peaks_in_btx623_peak_11024",22,1.74538,4.01885,2.22653,129,"Exon (EER95245/SORBI_3001G451300, exon 9 of 13)",1,72804045,72815834,11790,2,"SORBI_3001G451300","EER95245",7801
"1",72811223,72811662,440,"*","shr_peaks_in_btx623_peak_11025",13,1.54428,2.64804,1.39786,64,"Exon (EER95245/SORBI_3001G451300, exon 5 of 13)",1,72804045,72815834,11790,2,"SORBI_3001G451300","EER95245",4172
"1",72818213,72818607,395,"*","shr_peaks_in_btx623_peak_11026",17,1.63852,3.24268,1.7409,133,"Distal Intergenic",1,72804045,72815834,11790,2,"SORBI_3001G451300","EER95245",-2379
"1",72826962,72827304,343,"*","shr_peaks_in_btx623_peak_11027",14,1.56728,2.76832,1.44902,64,"Promoter (1-2kb)",1,72825131,72834035,8905,1,"SORBI_3001G451400","EER92621",1831
"1",72828095,72828336,242,"*","shr_peaks_in_btx623_peak_11028",18,1.67414,3.49292,1.89684,102,"Promoter (<=1kb)",1,72829163,72829897,735,1,"SORBI_3001G451450","OQU92978",-827
"1",72834443,72835014,572,"*","shr_peaks_in_btx623_peak_11029",50,2.20844,8.19739,5.09554,119,"Distal Intergenic",1,72837460,72841598,4139,1,"SORBI_3001G451500","KXG39844",-2446
"1",72835673,72836158,486,"*","shr_peaks_in_btx623_peak_11030a",37,2.01173,6.31539,3.76598,183,"Promoter (1-2kb)",1,72837460,72841598,4139,1,"SORBI_3001G451500","KXG39844",-1302
"1",72835673,72836158,486,"*","shr_peaks_in_btx623_peak_11030b",22,1.68159,3.95889,2.22653,379,"Promoter (1-2kb)",1,72837460,72841598,4139,1,"SORBI_3001G451500","KXG39844",-1302
"1",72838084,72838761,678,"*","shr_peaks_in_btx623_peak_11031",25,1.75554,4.50432,2.57883,117,"Promoter (<=1kb)",1,72837520,72841598,4079,1,"SORBI_3001G451500","EER92622",564
"1",72841738,72842211,474,"*","shr_peaks_in_btx623_peak_11032",27,1.82963,4.79565,2.76564,177,"Downstream (<=300bp)",1,72843576,72845135,1560,2,"SORBI_3001G451600","EER95246",2924
"1",72845383,72846131,749,"*","shr_peaks_in_btx623_peak_11033a",19,1.63901,3.53695,1.93379,386,"Promoter (<=1kb)",1,72843576,72845135,1560,2,"SORBI_3001G451600","EER95246",-248
"1",72845383,72846131,749,"*","shr_peaks_in_btx623_peak_11033b",19,1.65977,3.51306,1.91241,599,"Promoter (<=1kb)",1,72843576,72845135,1560,2,"SORBI_3001G451600","EER95246",-248
"1",72849811,72850137,327,"*","shr_peaks_in_btx623_peak_11034",40,2.06596,6.7793,4.05294,177,"Distal Intergenic",1,72846862,72848880,2019,1,"SORBI_3001G451700","EER92623",2949
"1",72852211,72852544,334,"*","shr_peaks_in_btx623_peak_11035",13,1.53166,2.54449,1.3109,76,"Distal Intergenic",1,72846862,72848880,2019,1,"SORBI_3001G451700","EER92623",5349
"1",72855501,72855850,350,"*","shr_peaks_in_btx623_peak_11036",20,1.70976,3.75169,2.058,239,"Distal Intergenic",1,72846862,72848880,2019,1,"SORBI_3001G451700","EER92623",8639
"1",72859488,72859870,383,"*","shr_peaks_in_btx623_peak_11037",31,1.81722,5.38739,3.15003,234,"Distal Intergenic",1,72864349,72870674,6326,2,"SORBI_3001G451800","EER95247",10804
"1",72870426,72870956,531,"*","shr_peaks_in_btx623_peak_11038",15,1.57763,2.95001,1.59164,89,"Promoter (<=1kb)",1,72864349,72870674,6326,2,"SORBI_3001G451800","EER95247",0
"1",72876874,72877175,302,"*","shr_peaks_in_btx623_peak_11039",14,1.56728,2.76832,1.44902,70,"Exon (OQU92981/SORBI_3001G452000, exon 7 of 11)",1,72870675,72874433,3759,2,"SORBI_3001G451901","OQU92980",-2441
"1",72881375,72881842,468,"*","shr_peaks_in_btx623_peak_11040",52,2.21381,8.34628,5.22671,284,"Promoter (1-2kb)",1,72875060,72879969,4910,2,"SORBI_3001G452000","OQU92981",-1406
"1",72891279,72891536,258,"*","shr_peaks_in_btx623_peak_11041",38,2.03034,6.44241,3.81846,158,"Distal Intergenic",1,72892375,72895915,3541,2,"SORBI_3001G452200","EER95252",4379
"1",72892573,72892844,272,"*","shr_peaks_in_btx623_peak_11042",22,1.74186,3.99794,2.22653,216,"3' UTR",1,72892375,72895915,3541,2,"SORBI_3001G452200","EER95252",3071
"1",72894627,72894872,246,"*","shr_peaks_in_btx623_peak_11043",31,1.92348,5.47581,3.16582,118,"Promoter (1-2kb)",1,72892375,72895915,3541,2,"SORBI_3001G452200","EER95252",1043
"1",72897744,72898556,813,"*","shr_peaks_in_btx623_peak_11044a",33,1.9591,5.79055,3.3753,180,"Promoter (<=1kb)",1,72898038,72898128,91,2,"ENSRNA049480057","ENSRNA049480057-T1",0
"1",72897744,72898556,813,"*","shr_peaks_in_btx623_peak_11044b",13,1.52444,2.50777,1.3109,736,"Promoter (<=1kb)",1,72898038,72898128,91,2,"ENSRNA049480057","ENSRNA049480057-T1",0
"1",72912235,72912520,286,"*","shr_peaks_in_btx623_peak_11045",13,1.53166,2.54449,1.3109,76,"3' UTR",1,72914603,72924526,9924,1,"SORBI_3001G452600","EER92626",-2083
"1",72915830,72916153,324,"*","shr_peaks_in_btx623_peak_11046",17,1.61448,3.15606,1.72152,318,"Promoter (1-2kb)",1,72914603,72924526,9924,1,"SORBI_3001G452600","EER92626",1227
"1",72917003,72917290,288,"*","shr_peaks_in_btx623_peak_11047",13,1.53166,2.54449,1.3109,66,"Exon (EER92626/SORBI_3001G452600, exon 3 of 11)",1,72914603,72924526,9924,1,"SORBI_3001G452600","EER92626",2400
"1",72919437,72920130,694,"*","shr_peaks_in_btx623_peak_11048",17,1.63852,3.24268,1.7409,6,"Exon (EER92626/SORBI_3001G452600, exon 5 of 11)",1,72914603,72924526,9924,1,"SORBI_3001G452600","EER92626",4834
"1",72928881,72929185,305,"*","shr_peaks_in_btx623_peak_11049",35,1.96449,5.99253,3.54789,148,"Promoter (1-2kb)",1,72930933,72932014,1082,1,"SORBI_3001G452800","KXG39848",-1748
"1",72931943,72932714,772,"*","shr_peaks_in_btx623_peak_11050",32,1.90969,5.54039,3.22065,230,"Promoter (1-2kb)",1,72930933,72932014,1082,1,"SORBI_3001G452800","KXG39848",1010
"1",72945120,72945435,316,"*","shr_peaks_in_btx623_peak_11051",27,1.85224,4.86931,2.7692,254,"Exon (OQU92983/SORBI_3001G453000, exon 7 of 15)",1,72941546,72948626,7081,1,"SORBI_3001G453000","OQU92984",3574
"1",72956267,72956532,266,"*","shr_peaks_in_btx623_peak_11052",38,2.03034,6.44241,3.81846,123,"Distal Intergenic",1,72953032,72953768,737,2,"SORBI_3001G453150","OQU92986",-2499
"1",72958253,72958629,377,"*","shr_peaks_in_btx623_peak_11053",31,1.92348,5.47581,3.16582,336,"Distal Intergenic",1,72953032,72953768,737,2,"SORBI_3001G453150","OQU92986",-4485
"1",72963620,72964229,610,"*","shr_peaks_in_btx623_peak_11054",18,1.67414,3.49292,1.89684,561,"Distal Intergenic",1,72953032,72953768,737,2,"SORBI_3001G453150","OQU92986",-9852
"1",72966142,72966525,384,"*","shr_peaks_in_btx623_peak_11055",29,1.88786,5.16869,2.96335,227,"Distal Intergenic",1,72974636,72977039,2404,1,"SORBI_3001G453200","EER92628",-8111
"1",72967589,72967898,310,"*","shr_peaks_in_btx623_peak_11056",27,1.85224,4.86931,2.7692,183,"Distal Intergenic",1,72974636,72977039,2404,1,"SORBI_3001G453200","EER92628",-6738
"1",72972364,72973210,847,"*","shr_peaks_in_btx623_peak_11057a",20,1.68911,3.73956,2.058,91,"Promoter (1-2kb)",1,72974636,72977039,2404,1,"SORBI_3001G453200","EER92628",-1426
"1",72972364,72973210,847,"*","shr_peaks_in_btx623_peak_11057b",20,1.68319,3.65082,2.02836,394,"Promoter (1-2kb)",1,72974636,72977039,2404,1,"SORBI_3001G453200","EER92628",-1426
"1",72979142,72979732,591,"*","shr_peaks_in_btx623_peak_11058",40,2.06596,6.7793,4.05294,418,"Promoter (1-2kb)",1,72977353,72978863,1511,1,"SORBI_3001G453250","OQU92987",1789
"1",72983046,72983342,297,"*","shr_peaks_in_btx623_peak_11059",29,1.88786,5.16869,2.96335,158,"Promoter (1-2kb)",1,72982783,72985131,2349,2,"SORBI_3001G453300","EER95259",1789
"1",72983710,72984122,413,"*","shr_peaks_in_btx623_peak_11060",14,1.56728,2.76832,1.44902,103,"Promoter (1-2kb)",1,72982783,72985131,2349,2,"SORBI_3001G453300","EER95259",1009
"1",72986638,72987163,526,"*","shr_peaks_in_btx623_peak_11061",36,1.90962,6.23301,3.6975,121,"Promoter (<=1kb)",1,72985957,73001171,15215,1,"SORBI_3001G453400","KXG39851",681
"1",72991888,72992166,279,"*","shr_peaks_in_btx623_peak_11062",25,1.81662,4.57779,2.58164,115,"Intron (KXG39851/SORBI_3001G453400, intron 4 of 15)",1,72985957,73001171,15215,1,"SORBI_3001G453400","KXG39851",5931
"1",72996712,72997547,836,"*","shr_peaks_in_btx623_peak_11063a",13,1.53166,2.54449,1.3109,263,"Intron (KXG39851/SORBI_3001G453400, intron 12 of 15)",1,73002269,73005611,3343,2,"SORBI_3001G453500","OQU92988",8064
"1",72996712,72997547,836,"*","shr_peaks_in_btx623_peak_11063b",13,1.53166,2.54449,1.3109,614,"Intron (KXG39851/SORBI_3001G453400, intron 12 of 15)",1,73002269,73005611,3343,2,"SORBI_3001G453500","OQU92988",8064
"1",72999476,72999977,502,"*","shr_peaks_in_btx623_peak_11064",63,2.35092,9.72343,6.3385,139,"Exon (KXG39851/SORBI_3001G453400, exon 15 of 16)",1,73002269,73005611,3343,2,"SORBI_3001G453500","OQU92988",5634
"1",73001320,73001620,301,"*","shr_peaks_in_btx623_peak_11065",15,1.6029,3.0011,1.59164,64,"Downstream (<=300bp)",1,73002269,73005611,3343,2,"SORBI_3001G453500","OQU92988",3991
"1",73002661,73002907,247,"*","shr_peaks_in_btx623_peak_11066",17,1.63852,3.24268,1.7409,168,"Exon (EER95260/SORBI_3001G453500, exon 7 of 7)",1,73002269,73005611,3343,2,"SORBI_3001G453500","OQU92988",2704
"1",73004969,73005266,298,"*","shr_peaks_in_btx623_peak_11067",14,1.56728,2.76832,1.44902,62,"Promoter (<=1kb)",1,73002269,73005611,3343,2,"SORBI_3001G453500","OQU92988",345
"1",73013148,73013463,316,"*","shr_peaks_in_btx623_peak_11068",25,1.81662,4.57779,2.58164,191,"Promoter (<=1kb)",1,73014085,73017769,3685,1,"SORBI_3001G453700","EER92631",-622
"1",73014677,73015217,541,"*","shr_peaks_in_btx623_peak_11069",38,2.01825,6.44877,3.82409,116,"Promoter (<=1kb)",1,73014085,73017769,3685,1,"SORBI_3001G453700","EER92631",592
"1",73016931,73017770,840,"*","shr_peaks_in_btx623_peak_11070",23,1.75101,4.173,2.35644,136,"Promoter (1-2kb)",1,73019344,73022885,3542,1,"SORBI_3001G453800","EER95258",-1574
"1",73021676,73021979,304,"*","shr_peaks_in_btx623_peak_11071",40,2.06596,6.7793,4.05294,152,"Intron (EER95258/SORBI_3001G453800, intron 5 of 6)",1,73019344,73022885,3542,1,"SORBI_3001G453800","EER95258",2332
"1",73032920,73033192,273,"*","shr_peaks_in_btx623_peak_11072",38,2.03034,6.44241,3.81846,167,"Distal Intergenic",1,73025901,73029096,3196,2,"SORBI_3001G453900","EER95261",-3824
"1",73033688,73034052,365,"*","shr_peaks_in_btx623_peak_11073",19,1.59767,3.54766,1.94192,82,"Distal Intergenic",1,73025901,73029096,3196,2,"SORBI_3001G453900","EER95261",-4592
"1",73042338,73042580,243,"*","shr_peaks_in_btx623_peak_11074",38,1.90068,6.46732,3.83898,200,"Exon (EER92633/SORBI_3001G454000, exon 2 of 2)",1,73039652,73043648,3997,1,"SORBI_3001G454000","EER92633",2686
"1",73043952,73044252,301,"*","shr_peaks_in_btx623_peak_11075",16,1.58776,3.09316,1.66893,86,"Distal Intergenic",1,73039652,73043648,3997,1,"SORBI_3001G454000","EER92633",4300
"1",73045512,73045850,339,"*","shr_peaks_in_btx623_peak_11076",35,1.99472,6.11279,3.59359,168,"Distal Intergenic",1,73039652,73043648,3997,1,"SORBI_3001G454000","EER92633",5860
"1",73047807,73049168,1362,"*","shr_peaks_in_btx623_peak_11077a",38,2.03034,6.44241,3.81846,378,"Distal Intergenic",1,73039652,73043648,3997,1,"SORBI_3001G454000","EER92633",8155
"1",73047807,73049168,1362,"*","shr_peaks_in_btx623_peak_11077b",20,1.70976,3.75169,2.058,618,"Distal Intergenic",1,73039652,73043648,3997,1,"SORBI_3001G454000","EER92633",8155
"1",73047807,73049168,1362,"*","shr_peaks_in_btx623_peak_11077c",22,1.74538,4.01885,2.22653,779,"Distal Intergenic",1,73039652,73043648,3997,1,"SORBI_3001G454000","EER92633",8155
"1",73047807,73049168,1362,"*","shr_peaks_in_btx623_peak_11077d",20,1.70976,3.75169,2.058,1120,"Distal Intergenic",1,73039652,73043648,3997,1,"SORBI_3001G454000","EER92633",8155
"1",73068484,73069030,547,"*","shr_peaks_in_btx623_peak_11078",13,1.52862,2.60418,1.36047,114,"Promoter (<=1kb)",1,73065985,73068874,2890,2,"SORBI_3001G454301","OQU92990",0
"1",73084961,73085399,439,"*","shr_peaks_in_btx623_peak_11079",18,1.67414,3.49292,1.89684,311,"3' UTR",1,73079120,73082932,3813,2,"SORBI_3001G454401","OQU92991",-2029
"1",73096399,73096984,586,"*","shr_peaks_in_btx623_peak_11080a",30,1.8619,5.21857,3.00587,96,"Intron (EER95266/SORBI_3001G454700, intron 3 of 4)",1,73094653,73099103,4451,2,"SORBI_3001G454700","KXG39854",2119
"1",73096399,73096984,586,"*","shr_peaks_in_btx623_peak_11080b",26,1.80009,4.6067,2.60565,456,"Intron (EER95266/SORBI_3001G454700, intron 3 of 4)",1,73094653,73099103,4451,2,"SORBI_3001G454700","KXG39854",2119
"1",73103928,73104319,392,"*","shr_peaks_in_btx623_peak_11081",18,1.67414,3.49292,1.89684,82,"3' UTR",1,73103804,73107571,3768,2,"SORBI_3001G454800","KXG39856",3252
"1",73104606,73104849,244,"*","shr_peaks_in_btx623_peak_11082",22,1.74538,4.01885,2.22653,79,"Exon (KXG39856/SORBI_3001G454800, exon 7 of 9)",1,73103804,73107571,3768,2,"SORBI_3001G454800","KXG39856",2722
"1",73106927,73107252,326,"*","shr_peaks_in_btx623_peak_11083",35,1.90238,6.10112,3.59359,132,"Promoter (<=1kb)",1,73103804,73107571,3768,2,"SORBI_3001G454800","KXG39856",319
"1",73107631,73107906,276,"*","shr_peaks_in_btx623_peak_11084",13,1.5214,2.60287,1.36047,110,"Promoter (<=1kb)",1,73103804,73107571,3768,2,"SORBI_3001G454800","KXG39856",-60
"1",73110523,73110876,354,"*","shr_peaks_in_btx623_peak_11085",34,1.9517,5.90505,3.47408,201,"Promoter (<=1kb)",1,73110347,73119985,9639,1,"SORBI_3001G454900","EER92636",176
"1",73111418,73111817,400,"*","shr_peaks_in_btx623_peak_11086",78,2.47325,11.4671,7.88425,277,"Promoter (1-2kb)",1,73110347,73119985,9639,1,"SORBI_3001G454900","EER92636",1071
"1",73118172,73118903,732,"*","shr_peaks_in_btx623_peak_11087a",23,1.75682,4.14779,2.33579,192,"Exon (EER92636/SORBI_3001G454900, exon 6 of 13)",1,73120456,73124693,4238,2,"SORBI_3001G455000","EER95268",5790
"1",73118172,73118903,732,"*","shr_peaks_in_btx623_peak_11087b",43,2.10175,7.22239,4.3852,451,"Exon (EER92636/SORBI_3001G454900, exon 6 of 13)",1,73120456,73124693,4238,2,"SORBI_3001G455000","EER95268",5790
"1",73132383,73132758,376,"*","shr_peaks_in_btx623_peak_11088a",25,1.81662,4.57779,2.58164,115,"Promoter (1-2kb)",1,73130131,73131239,1109,2,"SORBI_3001G455200","EER95269",-1144
"1",73132383,73132758,376,"*","shr_peaks_in_btx623_peak_11088b",27,1.85224,4.86931,2.7692,284,"Promoter (1-2kb)",1,73130131,73131239,1109,2,"SORBI_3001G455200","EER95269",-1144
"1",73139209,73139459,251,"*","shr_peaks_in_btx623_peak_11089",17,1.63852,3.24268,1.7409,105,"Distal Intergenic",1,73140424,73142818,2395,2,"SORBI_3001G455250","OQU92997",3359
"1",73147219,73147830,612,"*","shr_peaks_in_btx623_peak_11090a",17,1.63852,3.24268,1.7409,184,"Promoter (<=1kb)",1,73147412,73148201,790,2,"SORBI_3001G455400","KXG39857",371
"1",73147219,73147830,612,"*","shr_peaks_in_btx623_peak_11090b",31,1.92348,5.47581,3.16582,468,"Promoter (<=1kb)",1,73147412,73148201,790,2,"SORBI_3001G455400","KXG39857",371
"1",73148762,73149397,636,"*","shr_peaks_in_btx623_peak_11091a",48,2.17282,7.8325,4.81826,178,"Promoter (<=1kb)",1,73147412,73148201,790,2,"SORBI_3001G455400","KXG39857",-561
"1",73148762,73149397,636,"*","shr_peaks_in_btx623_peak_11091b",26,1.78346,4.69138,2.67799,522,"Promoter (<=1kb)",1,73147412,73148201,790,2,"SORBI_3001G455400","KXG39857",-561
"1",73164432,73165595,1164,"*","shr_peaks_in_btx623_peak_11092a",27,1.85224,4.86931,2.7692,115,"3' UTR",1,73156146,73161755,5610,2,"SORBI_3001G455600","KXG39860",-2677
"1",73164432,73165595,1164,"*","shr_peaks_in_btx623_peak_11092b",27,1.83434,4.89496,2.78986,664,"3' UTR",1,73156146,73161755,5610,2,"SORBI_3001G455600","KXG39860",-2677
"1",73164432,73165595,1164,"*","shr_peaks_in_btx623_peak_11092c",15,1.58013,2.92131,1.57604,932,"3' UTR",1,73156146,73161755,5610,2,"SORBI_3001G455600","KXG39860",-2677
"1",73167895,73168504,610,"*","shr_peaks_in_btx623_peak_11093",13,1.51143,2.47773,1.30304,122,"Promoter (1-2kb)",1,73165044,73170309,5266,2,"SORBI_3001G455700","EER95273",1805
"1",73171906,73172914,1009,"*","shr_peaks_in_btx623_peak_11094a",31,1.92348,5.47581,3.16582,91,"Promoter (1-2kb)",1,73164560,73170582,6023,2,"SORBI_3001G455700","KXG39865",-1324
"1",73171906,73172914,1009,"*","shr_peaks_in_btx623_peak_11094b",15,1.6029,3.0011,1.59164,444,"Promoter (1-2kb)",1,73164560,73170582,6023,2,"SORBI_3001G455700","KXG39865",-1324
"1",73171906,73172914,1009,"*","shr_peaks_in_btx623_peak_11094c",37,1.94563,6.34915,3.79586,864,"Promoter (1-2kb)",1,73164560,73170582,6023,2,"SORBI_3001G455700","KXG39865",-1324
"1",73176797,73177611,815,"*","shr_peaks_in_btx623_peak_11095a",20,1.70976,3.75169,2.058,361,"Exon (KXG40410/SORBI_3001G455800, exon 5 of 17)",1,73174399,73181235,6837,1,"SORBI_3001G455800","KXG40410",2398
"1",73176797,73177611,815,"*","shr_peaks_in_btx623_peak_11095b",25,1.81662,4.57779,2.58164,744,"Exon (KXG40410/SORBI_3001G455800, exon 5 of 17)",1,73174399,73181235,6837,1,"SORBI_3001G455800","KXG40410",2398
"1",73194325,73194569,245,"*","shr_peaks_in_btx623_peak_11096",15,1.6029,3.0011,1.59164,217,"Intron (OQU93000/SORBI_3001G455900, intron 1 of 7)",1,73188105,73199446,11342,1,"SORBI_3001G455900","OQU93000",6220
"1",73198831,73200635,1805,"*","shr_peaks_in_btx623_peak_11097a",28,1.83348,4.95838,2.84453,87,"3' UTR",1,73205916,73210107,4192,2,"SORBI_3001G456000","OQU93001",9472
"1",73198831,73200635,1805,"*","shr_peaks_in_btx623_peak_11097b",19,1.64791,3.54244,1.93702,334,"3' UTR",1,73205916,73210107,4192,2,"SORBI_3001G456000","OQU93001",9472
"1",73198831,73200635,1805,"*","shr_peaks_in_btx623_peak_11097c",71,2.39213,10.6785,7.17505,916,"3' UTR",1,73205916,73210107,4192,2,"SORBI_3001G456000","OQU93001",9472
"1",73198831,73200635,1805,"*","shr_peaks_in_btx623_peak_11097d",73,2.45778,10.9352,7.39966,1347,"3' UTR",1,73205916,73210107,4192,2,"SORBI_3001G456000","OQU93001",9472
"1",73204930,73205304,375,"*","shr_peaks_in_btx623_peak_11098",36,1.9427,6.1661,3.63752,127,"Distal Intergenic",1,73205916,73210107,4192,2,"SORBI_3001G456000","OQU93001",4803
"1",73206646,73206908,263,"*","shr_peaks_in_btx623_peak_11099",20,1.70976,3.75169,2.058,246,"Intron (KXG39869/SORBI_3001G456000, intron 4 of 6)",1,73205916,73210107,4192,2,"SORBI_3001G456000","OQU93001",3199
"1",73208358,73208600,243,"*","shr_peaks_in_btx623_peak_11100",31,1.92348,5.47581,3.16582,120,"Promoter (1-2kb)",1,73205916,73210107,4192,2,"SORBI_3001G456000","OQU93001",1507
"1",73229463,73230416,954,"*","shr_peaks_in_btx623_peak_11101a",14,1.56728,2.76832,1.44902,204,"Distal Intergenic",1,73205543,73210358,4816,2,"SORBI_3001G456000","EER95274",-19105
"1",73229463,73230416,954,"*","shr_peaks_in_btx623_peak_11101b",13,1.53166,2.54449,1.3109,530,"Distal Intergenic",1,73205543,73210358,4816,2,"SORBI_3001G456000","EER95274",-19105
"1",73232779,73233024,246,"*","shr_peaks_in_btx623_peak_11102",42,2.10158,7.12335,4.29705,151,"Distal Intergenic",1,73254805,73259583,4779,1,"SORBI_3001G456100","KXG39871",-21781
"1",73238507,73238758,252,"*","shr_peaks_in_btx623_peak_11103",31,1.88374,5.51429,3.19782,128,"Distal Intergenic",1,73254805,73259583,4779,1,"SORBI_3001G456100","KXG39871",-16047
"1",73240250,73240763,514,"*","shr_peaks_in_btx623_peak_11104",13,1.53166,2.54449,1.3109,67,"Distal Intergenic",1,73254805,73259583,4779,1,"SORBI_3001G456100","KXG39871",-14042
"1",73242110,73242423,314,"*","shr_peaks_in_btx623_peak_11105",14,1.53137,2.73193,1.44902,79,"Distal Intergenic",1,73254805,73259583,4779,1,"SORBI_3001G456100","KXG39871",-12382
"1",73247742,73248323,582,"*","shr_peaks_in_btx623_peak_11106",18,1.62833,3.329,1.81339,341,"Distal Intergenic",1,73254805,73259583,4779,1,"SORBI_3001G456100","KXG39871",-6482
"1",73250530,73250811,282,"*","shr_peaks_in_btx623_peak_11107",25,1.81662,4.57779,2.58164,109,"Distal Intergenic",1,73254805,73259583,4779,1,"SORBI_3001G456100","KXG39871",-3994
"1",73256950,73257283,334,"*","shr_peaks_in_btx623_peak_11108",14,1.56728,2.76832,1.44902,117,"Promoter (1-2kb)",1,73255666,73259583,3918,1,"SORBI_3001G456100","KXG39870",1284
"1",73264002,73264551,550,"*","shr_peaks_in_btx623_peak_11109",20,1.70698,3.73552,2.058,310,"Promoter (<=1kb)",1,73263114,73267752,4639,1,"SORBI_3001G456300","EER92641",888
"1",73267203,73267758,556,"*","shr_peaks_in_btx623_peak_11110a",15,1.57053,2.91053,1.56771,111,"Exon (EER92641/SORBI_3001G456300, exon 4 of 4)",1,73271043,73274411,3369,1,"SORBI_3001G456400","OQU93003",-3285
"1",73267203,73267758,556,"*","shr_peaks_in_btx623_peak_11110b",15,1.57553,2.93835,1.5907,340,"Exon (EER92641/SORBI_3001G456300, exon 4 of 4)",1,73271043,73274411,3369,1,"SORBI_3001G456400","OQU93003",-3285
"1",73275324,73275572,249,"*","shr_peaks_in_btx623_peak_11111",15,1.52877,2.90381,1.56164,76,"3' UTR",1,73272461,73273899,1439,1,"SORBI_3001G456400","OQU93004",2863
"1",73277629,73278369,741,"*","shr_peaks_in_btx623_peak_11112a",23,1.74701,4.20824,2.38546,177,"Promoter (<=1kb)",1,73275333,73278965,3633,2,"SORBI_3001G456500","EER95276",596
"1",73277629,73278369,741,"*","shr_peaks_in_btx623_peak_11112b",49,2.11086,7.97844,4.94954,558,"Promoter (<=1kb)",1,73275333,73278965,3633,2,"SORBI_3001G456500","EER95276",596
"1",73286688,73286957,270,"*","shr_peaks_in_btx623_peak_11113",40,2.06596,6.7793,4.05294,133,"Distal Intergenic",1,73275333,73278965,3633,2,"SORBI_3001G456500","EER95276",-7723
"1",73289944,73290404,461,"*","shr_peaks_in_btx623_peak_11114",13,1.53166,2.54449,1.3109,349,"Distal Intergenic",1,73295472,73298567,3096,1,"SORBI_3001G456650","OQU93005",-5068
"1",73303306,73303698,393,"*","shr_peaks_in_btx623_peak_11115",29,1.88786,5.16869,2.96335,311,"Promoter (<=1kb)",1,73298237,73303902,5666,2,"SORBI_3001G456800","EER95277",204
"1",73304683,73304939,257,"*","shr_peaks_in_btx623_peak_11116",31,1.92348,5.47581,3.16582,108,"Promoter (<=1kb)",1,73298237,73303902,5666,2,"SORBI_3001G456800","EER95277",-781
"1",73306885,73307164,280,"*","shr_peaks_in_btx623_peak_11117",40,2.06596,6.7793,4.05294,114,"Exon (KXG39878/SORBI_3001G456900, exon 10 of 12)",1,73298237,73303902,5666,2,"SORBI_3001G456800","EER95277",-2983
"1",73311191,73311553,363,"*","shr_peaks_in_btx623_peak_11118",24,1.77178,4.30095,2.40481,163,"Promoter (<=1kb)",1,73304088,73310634,6547,2,"SORBI_3001G456900","KXG39878",-557
"1",73315166,73315545,380,"*","shr_peaks_in_btx623_peak_11119",13,1.53166,2.54449,1.3109,70,"Promoter (1-2kb)",1,73313263,73317085,3823,2,"SORBI_3001G457000","EER95278",1540
"1",73324656,73325274,619,"*","shr_peaks_in_btx623_peak_11120",20,1.6093,3.71605,2.058,225,"Promoter (<=1kb)",1,73324005,73328312,4308,1,"SORBI_3001G457300","EER92646",651
"1",73326300,73326884,585,"*","shr_peaks_in_btx623_peak_11121",16,1.61643,3.12063,1.69171,74,"Exon (EER92646/SORBI_3001G457300, exon 9 of 15)",1,73324005,73328312,4308,1,"SORBI_3001G457300","EER92646",2295
"1",73330584,73331129,546,"*","shr_peaks_in_btx623_peak_11122",45,2.1372,7.47445,4.55379,179,"Exon (OQU93006/SORBI_3001G457400, exon 5 of 8)",1,73328447,73333779,5333,2,"SORBI_3001G457400","OQU93007",2650
"1",73332843,73333335,493,"*","shr_peaks_in_btx623_peak_11123a",18,1.67414,3.49292,1.89684,88,"Promoter (<=1kb)",1,73328447,73333779,5333,2,"SORBI_3001G457400","OQU93007",444
"1",73332843,73333335,493,"*","shr_peaks_in_btx623_peak_11123b",17,1.63852,3.24268,1.7409,462,"Promoter (<=1kb)",1,73328447,73333779,5333,2,"SORBI_3001G457400","OQU93007",444
"1",73336206,73336468,263,"*","shr_peaks_in_btx623_peak_11124",31,1.92348,5.47581,3.16582,210,"Promoter (<=1kb)",1,73328103,73335704,7602,2,"SORBI_3001G457400","OQU93009",-502
"1",73347336,73347681,346,"*","shr_peaks_in_btx623_peak_11125",45,2.1372,7.47445,4.55379,206,"Promoter (<=1kb)",1,73346001,73347743,1743,2,"SORBI_3001G457500","KXG39882",62
"1",73352311,73352660,350,"*","shr_peaks_in_btx623_peak_11126",13,1.52857,2.52876,1.3109,82,"Distal Intergenic",1,73346001,73347743,1743,2,"SORBI_3001G457500","KXG39882",-4568
"1",73360529,73360807,279,"*","shr_peaks_in_btx623_peak_11127",14,1.55727,2.71588,1.44902,221,"Exon (OQU93012/SORBI_3001G457600, exon 10 of 11)",1,73359978,73366697,6720,2,"SORBI_3001G457600","OQU93012",5890
"1",73363195,73364201,1007,"*","shr_peaks_in_btx623_peak_11128a",25,1.79213,4.4265,2.51173,459,"5' UTR",1,73359978,73366697,6720,2,"SORBI_3001G457600","OQU93012",2496
"1",73363195,73364201,1007,"*","shr_peaks_in_btx623_peak_11128b",20,1.70976,3.75169,2.058,953,"5' UTR",1,73359978,73366697,6720,2,"SORBI_3001G457600","OQU93012",2496
"1",73373372,73373622,251,"*","shr_peaks_in_btx623_peak_11129",18,1.67414,3.49292,1.89684,108,"5' UTR",1,73359978,73378705,18728,2,"SORBI_3001G457600","OQU93016",5083
"1",73376599,73376923,325,"*","shr_peaks_in_btx623_peak_11130",15,1.6029,3.0011,1.59164,113,"Promoter (1-2kb)",1,73359978,73378705,18728,2,"SORBI_3001G457600","OQU93016",1782
"1",73381179,73381590,412,"*","shr_peaks_in_btx623_peak_11131",21,1.71977,3.86695,2.15554,76,"Distal Intergenic",1,73359978,73378705,18728,2,"SORBI_3001G457600","OQU93016",-2474
"1",73384197,73384506,310,"*","shr_peaks_in_btx623_peak_11132",22,1.74538,4.01885,2.22653,245,"Distal Intergenic",1,73389229,73391698,2470,1,"SORBI_3001G457700","EER92647",-4723
"1",73384936,73385183,248,"*","shr_peaks_in_btx623_peak_11133",15,1.54386,2.91842,1.57444,235,"Distal Intergenic",1,73389229,73391698,2470,1,"SORBI_3001G457700","EER92647",-4046
"1",73386689,73387190,502,"*","shr_peaks_in_btx623_peak_11134",38,1.9374,6.36736,3.81192,120,"Distal Intergenic",1,73389229,73391698,2470,1,"SORBI_3001G457700","EER92647",-2039
"1",73390132,73390380,249,"*","shr_peaks_in_btx623_peak_11135",13,1.47108,2.49362,1.3109,72,"Promoter (<=1kb)",1,73389229,73391698,2470,1,"SORBI_3001G457700","EER92647",903
"1",73399763,73400498,736,"*","shr_peaks_in_btx623_peak_11136",27,1.83434,4.89496,2.78986,540,"Exon (KXG39883/SORBI_3001G457800, exon 6 of 49)",1,73397461,73421227,23767,1,"SORBI_3001G457800","OQU93017",2302
"1",73407638,73407920,283,"*","shr_peaks_in_btx623_peak_11137",45,2.1372,7.47445,4.55379,138,"Exon (KXG39883/SORBI_3001G457800, exon 29 of 49)",1,73397461,73421227,23767,1,"SORBI_3001G457800","OQU93017",10177
"1",73418277,73418789,513,"*","shr_peaks_in_btx623_peak_11138",15,1.6029,3.0011,1.59164,86,"Exon (KXG39883/SORBI_3001G457800, exon 45 of 49)",1,73422487,73430086,7600,2,"SORBI_3001G457900","EER95280",11297
"1",73420299,73420786,488,"*","shr_peaks_in_btx623_peak_11139",15,1.58129,2.88483,1.54555,103,"Exon (KXG39883/SORBI_3001G457800, exon 48 of 49)",1,73422487,73430086,7600,2,"SORBI_3001G457900","EER95280",9300
"1",73422144,73423344,1201,"*","shr_peaks_in_btx623_peak_11140a",17,1.63852,3.24268,1.7409,68,"3' UTR",1,73422487,73430086,7600,2,"SORBI_3001G457900","EER95280",6742
"1",73422144,73423344,1201,"*","shr_peaks_in_btx623_peak_11140b",48,2.17282,7.8325,4.81826,490,"3' UTR",1,73422487,73430086,7600,2,"SORBI_3001G457900","EER95280",6742
"1",73426222,73426770,549,"*","shr_peaks_in_btx623_peak_11141a",37,1.90197,6.32599,3.77559,116,"Exon (EER95280/SORBI_3001G457900, exon 3 of 7)",1,73422487,73430086,7600,2,"SORBI_3001G457900","EER95280",3316
"1",73426222,73426770,549,"*","shr_peaks_in_btx623_peak_11141b",19,1.61372,3.61012,1.99518,297,"Exon (EER95280/SORBI_3001G457900, exon 3 of 7)",1,73422487,73430086,7600,2,"SORBI_3001G457900","EER95280",3316
"1",73428692,73429478,787,"*","shr_peaks_in_btx623_peak_11142a",18,1.65463,3.38237,1.85835,71,"Promoter (<=1kb)",1,73422487,73430086,7600,2,"SORBI_3001G457900","EER95280",608
"1",73428692,73429478,787,"*","shr_peaks_in_btx623_peak_11142b",16,1.61448,3.10983,1.68326,435,"Promoter (<=1kb)",1,73422487,73430086,7600,2,"SORBI_3001G457900","EER95280",608
"1",73428692,73429478,787,"*","shr_peaks_in_btx623_peak_11142c",26,1.80037,4.60851,2.60602,651,"Promoter (<=1kb)",1,73422487,73430086,7600,2,"SORBI_3001G457900","EER95280",608
"1",73432827,73433201,375,"*","shr_peaks_in_btx623_peak_11143",31,1.89195,5.34559,3.11514,134,"Promoter (1-2kb)",1,73431619,73435024,3406,2,"SORBI_3001G457933","OQU93018",1823
"1",73437284,73437693,410,"*","shr_peaks_in_btx623_peak_11144",31,1.86659,5.39511,3.15633,156,"Promoter (1-2kb)",1,73435060,73435763,704,2,"SORBI_3001G457966","OQU93019",-1521
"1",73441799,73442160,362,"*","shr_peaks_in_btx623_peak_11145",25,1.81662,4.57779,2.58164,120,"Promoter (<=1kb)",1,73436291,73441347,5057,2,"SORBI_3001G458000","EER95282",-452
"1",73445743,73446811,1069,"*","shr_peaks_in_btx623_peak_11146a",38,2.03034,6.44241,3.81846,300,"Promoter (1-2kb)",1,73442511,73448221,5711,2,"SORBI_3001G458100","EER95283",1410
"1",73445743,73446811,1069,"*","shr_peaks_in_btx623_peak_11146b",31,1.92348,5.47581,3.16582,974,"Promoter (1-2kb)",1,73442511,73448221,5711,2,"SORBI_3001G458100","EER95283",1410
"1",73447856,73448717,862,"*","shr_peaks_in_btx623_peak_11147a",15,1.6029,3.0011,1.59164,78,"Promoter (<=1kb)",1,73442511,73448221,5711,2,"SORBI_3001G458100","EER95283",0
"1",73447856,73448717,862,"*","shr_peaks_in_btx623_peak_11147b",25,1.81662,4.57779,2.58164,468,"Promoter (<=1kb)",1,73442511,73448221,5711,2,"SORBI_3001G458100","EER95283",0
"1",73447856,73448717,862,"*","shr_peaks_in_btx623_peak_11147c",14,1.56728,2.76832,1.44902,690,"Promoter (<=1kb)",1,73442511,73448221,5711,2,"SORBI_3001G458100","EER95283",0
"1",73450409,73450956,548,"*","shr_peaks_in_btx623_peak_11148",48,2.11411,7.80597,4.81826,231,"Exon (KXG39884/SORBI_3001G458200, exon 2 of 6)",1,73448829,73453084,4256,2,"SORBI_3001G458200","KXG39884",2128
"1",73467413,73467700,288,"*","shr_peaks_in_btx623_peak_11149",17,1.63539,3.22536,1.7409,116,"Promoter (<=1kb)",1,73467903,73468411,509,1,"SORBI_3001G458500","KXG39886",-203
"1",73469741,73470060,320,"*","shr_peaks_in_btx623_peak_11150",20,1.67349,3.75012,2.058,98,"Promoter (<=1kb)",1,73468796,73472134,3339,1,"SORBI_3001G458400","KXG40422",945
"1",73472447,73472769,323,"*","shr_peaks_in_btx623_peak_11151",13,1.53166,2.54449,1.3109,78,"3' UTR",1,73475605,73480193,4589,1,"SORBI_3001G458600","KXG39888",-2836
"1",73474426,73474823,398,"*","shr_peaks_in_btx623_peak_11152",20,1.68956,3.74228,2.058,114,"Promoter (<=1kb)",1,73475605,73480193,4589,1,"SORBI_3001G458600","KXG39888",-782
"1",73481440,73481784,345,"*","shr_peaks_in_btx623_peak_11153",35,1.95799,5.94808,3.5099,264,"Distal Intergenic",1,73477247,73480193,2947,1,"SORBI_3001G458600","KXG39889",4193
"1",73486199,73486525,327,"*","shr_peaks_in_btx623_peak_11154",22,1.74538,4.01885,2.22653,108,"3' UTR",1,73486430,73492499,6070,2,"SORBI_3001G458700","KXG39890",5974
"1",73487186,73487532,347,"*","shr_peaks_in_btx623_peak_11155",33,1.9591,5.79055,3.3753,184,"Exon (KXG39891/SORBI_3001G458700, exon 4 of 5)",1,73486430,73492499,6070,2,"SORBI_3001G458700","KXG39890",4967
"1",73488787,73489174,388,"*","shr_peaks_in_btx623_peak_11156",29,1.88786,5.16869,2.96335,350,"Exon (KXG39891/SORBI_3001G458700, exon 3 of 5)",1,73486430,73492499,6070,2,"SORBI_3001G458700","KXG39890",3325
"1",73490987,73491483,497,"*","shr_peaks_in_btx623_peak_11157a",20,1.70976,3.75169,2.058,81,"Promoter (1-2kb)",1,73486430,73492499,6070,2,"SORBI_3001G458700","KXG39890",1016
"1",73490987,73491483,497,"*","shr_peaks_in_btx623_peak_11157b",14,1.56728,2.76832,1.44902,461,"Promoter (1-2kb)",1,73486430,73492499,6070,2,"SORBI_3001G458700","KXG39890",1016
"1",73493444,73493893,450,"*","shr_peaks_in_btx623_peak_11158",27,1.85224,4.86931,2.7692,413,"Promoter (<=1kb)",1,73486143,73492620,6478,2,"SORBI_3001G458700","KXG39891",-824
"1",73495160,73495483,324,"*","shr_peaks_in_btx623_peak_11159",13,1.53166,2.54449,1.3109,75,"Exon (EER95286/SORBI_3001G458800, exon 7 of 9)",1,73486143,73492620,6478,2,"SORBI_3001G458700","KXG39891",-2540
"1",73496604,73496914,311,"*","shr_peaks_in_btx623_peak_11160",29,1.84779,5.05312,2.92499,259,"Exon (EER95286/SORBI_3001G458800, exon 4 of 9)",1,73494366,73498957,4592,2,"SORBI_3001G458800","EER95286",2043
"1",73499511,73499838,328,"*","shr_peaks_in_btx623_peak_11161",13,1.53166,2.54449,1.3109,90,"Promoter (<=1kb)",1,73494366,73498957,4592,2,"SORBI_3001G458800","EER95286",-554
"1",73505733,73506477,745,"*","shr_peaks_in_btx623_peak_11162a",25,1.81662,4.57779,2.58164,171,"Promoter (<=1kb)",1,73504343,73507214,2872,2,"SORBI_3001G459100","EER95289",737
"1",73505733,73506477,745,"*","shr_peaks_in_btx623_peak_11162b",15,1.6029,3.0011,1.59164,554,"Promoter (<=1kb)",1,73504343,73507214,2872,2,"SORBI_3001G459100","EER95289",737
"1",73508276,73508527,252,"*","shr_peaks_in_btx623_peak_11163",27,1.85224,4.86931,2.7692,129,"Promoter (1-2kb)",1,73504343,73507214,2872,2,"SORBI_3001G459100","EER95289",-1062
"1",73510838,73511535,698,"*","shr_peaks_in_btx623_peak_11164",18,1.57013,3.32206,1.80829,333,"Promoter (<=1kb)",1,73508514,73511344,2831,2,"SORBI_3001G459200","OQU93020",0
"1",73514865,73515258,394,"*","shr_peaks_in_btx623_peak_11165",20,1.67349,3.75012,2.058,90,"Promoter (<=1kb)",1,73513966,73514557,592,2,"SORBI_3001G459300","KXG39894",-308
"1",73521306,73522328,1023,"*","shr_peaks_in_btx623_peak_11166a",13,1.53046,2.53838,1.3109,155,"Promoter (<=1kb)",1,73517049,73521154,4106,2,"SORBI_3001G459500","EER95291",-152
"1",73521306,73522328,1023,"*","shr_peaks_in_btx623_peak_11166b",38,1.99388,6.45215,3.82621,707,"Promoter (<=1kb)",1,73517049,73521154,4106,2,"SORBI_3001G459500","EER95291",-152
"1",73525585,73525861,277,"*","shr_peaks_in_btx623_peak_11167",27,1.85224,4.86931,2.7692,130,"Distal Intergenic",1,73522767,73524637,1871,1,"SORBI_3001G459600","KXG40428",2818
"1",73530051,73530413,363,"*","shr_peaks_in_btx623_peak_11168",18,1.67414,3.49292,1.89684,121,"Distal Intergenic",1,73531982,73533496,1515,2,"SORBI_3001G459700","EER95292",3083
"1",73536785,73537680,896,"*","shr_peaks_in_btx623_peak_11169a",14,1.54543,2.73246,1.44902,77,"Promoter (<=1kb)",1,73534067,73537450,3384,2,"SORBI_3001G459800","EER95293",0
"1",73536785,73537680,896,"*","shr_peaks_in_btx623_peak_11169b",46,2.06903,7.55459,4.62533,302,"Promoter (<=1kb)",1,73534067,73537450,3384,2,"SORBI_3001G459800","EER95293",0
"1",73536785,73537680,896,"*","shr_peaks_in_btx623_peak_11169c",14,1.52874,2.82918,1.49866,533,"Promoter (<=1kb)",1,73534067,73537450,3384,2,"SORBI_3001G459800","EER95293",0
"1",73536785,73537680,896,"*","shr_peaks_in_btx623_peak_11169d",31,1.82275,5.36118,3.12709,599,"Promoter (<=1kb)",1,73534067,73537450,3384,2,"SORBI_3001G459800","EER95293",0
"1",73536785,73537680,896,"*","shr_peaks_in_btx623_peak_11169e",32,1.88643,5.53303,3.21356,794,"Promoter (<=1kb)",1,73534067,73537450,3384,2,"SORBI_3001G459800","EER95293",0
"1",73543335,73543875,541,"*","shr_peaks_in_btx623_peak_11170",20,1.70976,3.75169,2.058,74,"Promoter (<=1kb)",1,73542581,73547067,4487,1,"SORBI_3001G459900","EER92652",754
"1",73546005,73546303,299,"*","shr_peaks_in_btx623_peak_11171",13,1.53166,2.54449,1.3109,73,"Exon (EER92652/SORBI_3001G459900, exon 7 of 11)",1,73542581,73547067,4487,1,"SORBI_3001G459900","EER92652",3424
"1",73547176,73547933,758,"*","shr_peaks_in_btx623_peak_11172",40,2.06596,6.7793,4.05294,487,"Downstream (<=300bp)",1,73542581,73547067,4487,1,"SORBI_3001G459900","EER92652",4595
"1",73551236,73551525,290,"*","shr_peaks_in_btx623_peak_11173",29,1.88786,5.16869,2.96335,238,"Promoter (1-2kb)",1,73552876,73559125,6250,1,"SORBI_3001G460000","KXG39896",-1351
"1",73555806,73556069,264,"*","shr_peaks_in_btx623_peak_11174",24,1.781,4.29426,2.40109,129,"3' UTR",1,73552876,73559125,6250,1,"SORBI_3001G460000","KXG39896",2930
"1",73559499,73560221,723,"*","shr_peaks_in_btx623_peak_11175a",22,1.70983,4.08771,2.28431,156,"3' UTR",1,73552434,73564722,12289,2,"SORBI_3001G460100","EER95294",4501
"1",73559499,73560221,723,"*","shr_peaks_in_btx623_peak_11175b",50,2.18867,8.16069,5.09554,539,"3' UTR",1,73552434,73564722,12289,2,"SORBI_3001G460100","EER95294",4501
"1",73563004,73563266,263,"*","shr_peaks_in_btx623_peak_11176",23,1.76468,4.19536,2.3749,118,"Promoter (1-2kb)",1,73552434,73564722,12289,2,"SORBI_3001G460100","EER95294",1456
"1",73563924,73564202,279,"*","shr_peaks_in_btx623_peak_11177",24,1.69563,4.32132,2.42374,79,"Promoter (<=1kb)",1,73552434,73564722,12289,2,"SORBI_3001G460100","EER95294",520
"1",73575875,73576196,322,"*","shr_peaks_in_btx623_peak_11178",50,2.20844,8.19739,5.09554,150,"Promoter (<=1kb)",1,73572968,73575286,2319,2,"SORBI_3001G460400","KXG39898",-589
"1",73594180,73594547,368,"*","shr_peaks_in_btx623_peak_11179",29,1.88373,5.14218,2.96335,102,"Promoter (1-2kb)",1,73592796,73595606,2811,2,"SORBI_3001G460600","EER95297",1059
"1",73603810,73604065,256,"*","shr_peaks_in_btx623_peak_11180",13,1.53166,2.54449,1.3109,93,"Intron (EER92656/SORBI_3001G460800, intron 6 of 8)",1,73600315,73610795,10481,1,"SORBI_3001G460800","EER92656",3495
"1",73604343,73605325,983,"*","shr_peaks_in_btx623_peak_11181a",24,1.781,4.29426,2.40109,103,"Exon (EER92656/SORBI_3001G460800, exon 7 of 9)",1,73600315,73610795,10481,1,"SORBI_3001G460800","EER92656",4028
"1",73604343,73605325,983,"*","shr_peaks_in_btx623_peak_11181b",22,1.74538,4.01885,2.22653,568,"Exon (EER92656/SORBI_3001G460800, exon 7 of 9)",1,73600315,73610795,10481,1,"SORBI_3001G460800","EER92656",4028
"1",73604343,73605325,983,"*","shr_peaks_in_btx623_peak_11181c",17,1.63852,3.24268,1.7409,767,"Exon (EER92656/SORBI_3001G460800, exon 7 of 9)",1,73600315,73610795,10481,1,"SORBI_3001G460800","EER92656",4028
"1",73606537,73606831,295,"*","shr_peaks_in_btx623_peak_11182",53,2.24406,8.56902,5.38613,152,"Exon (EER92656/SORBI_3001G460800, exon 7 of 9)",1,73609641,73612225,2585,2,"SORBI_3001G460900","OQU93025",5394
"1",73609207,73609803,597,"*","shr_peaks_in_btx623_peak_11183",15,1.56119,2.89939,1.5578,147,"3' UTR",1,73609641,73612225,2585,2,"SORBI_3001G460900","OQU93025",2422
"1",73620047,73620353,307,"*","shr_peaks_in_btx623_peak_11184",26,1.79449,4.63578,2.62942,249,"3' UTR",1,73620050,73622786,2737,2,"SORBI_3001G461200","EER95300",2433
"1",73626360,73626784,425,"*","shr_peaks_in_btx623_peak_11185",26,1.81032,4.6721,2.66118,260,"Exon (OQU93028/SORBI_3001G461300, exon 1 of 2)",1,73624193,73627972,3780,1,"SORBI_3001G461300","OQU93028",2167
"1",73629204,73629479,276,"*","shr_peaks_in_btx623_peak_11186",33,1.9591,5.79055,3.3753,144,"Promoter (<=1kb)",1,73630034,73638097,8064,1,"SORBI_3001G461400","EER92659",-555
"1",73632558,73632915,358,"*","shr_peaks_in_btx623_peak_11187",13,1.53166,2.54449,1.3109,61,"Exon (EER92659/SORBI_3001G461400, exon 5 of 13)",1,73630034,73638097,8064,1,"SORBI_3001G461400","EER92659",2524
"1",73635682,73636025,344,"*","shr_peaks_in_btx623_peak_11188",22,1.74538,4.01885,2.22653,315,"Exon (EER92659/SORBI_3001G461400, exon 11 of 13)",1,73639037,73641940,2904,1,"SORBI_3001G461500","EER92660",-3012
"1",73637591,73637994,404,"*","shr_peaks_in_btx623_peak_11189",48,2.1268,7.80267,4.81826,200,"Promoter (1-2kb)",1,73639037,73641940,2904,1,"SORBI_3001G461500","EER92660",-1043
"1",73645533,73645831,299,"*","shr_peaks_in_btx623_peak_11190",14,1.56728,2.76832,1.44902,132,"Promoter (1-2kb)",1,73644096,73651286,7191,1,"SORBI_3001G461700","EER92662",1437
"1",73646550,73647383,834,"*","shr_peaks_in_btx623_peak_11191a",14,1.56728,2.76832,1.44902,116,"Exon (EER92662/SORBI_3001G461700, exon 5 of 12)",1,73644096,73651286,7191,1,"SORBI_3001G461700","EER92662",2454
"1",73646550,73647383,834,"*","shr_peaks_in_btx623_peak_11191b",17,1.63852,3.24268,1.7409,201,"Exon (EER92662/SORBI_3001G461700, exon 5 of 12)",1,73644096,73651286,7191,1,"SORBI_3001G461700","EER92662",2454
"1",73646550,73647383,834,"*","shr_peaks_in_btx623_peak_11191c",33,1.9591,5.79055,3.3753,634,"Exon (EER92662/SORBI_3001G461700, exon 5 of 12)",1,73644096,73651286,7191,1,"SORBI_3001G461700","EER92662",2454
"1",73648770,73649016,247,"*","shr_peaks_in_btx623_peak_11192",17,1.63852,3.24268,1.7409,222,"Intron (EER92662/SORBI_3001G461700, intron 7 of 11)",1,73644096,73651286,7191,1,"SORBI_3001G461700","EER92662",4674
"1",73650841,73651262,422,"*","shr_peaks_in_btx623_peak_11193",40,2.06596,6.7793,4.05294,268,"3' UTR",1,73654364,73659162,4799,1,"SORBI_3001G461800","KXG39903",-3102
"1",73651748,73652044,297,"*","shr_peaks_in_btx623_peak_11194",15,1.6029,3.0011,1.59164,68,"Distal Intergenic",1,73654364,73659162,4799,1,"SORBI_3001G461800","KXG39903",-2320
"1",73654622,73655049,428,"*","shr_peaks_in_btx623_peak_11195",20,1.61072,3.68071,2.05462,214,"Promoter (<=1kb)",1,73654364,73659162,4799,1,"SORBI_3001G461800","KXG39903",258
"1",73655361,73655664,304,"*","shr_peaks_in_btx623_peak_11196",48,2.17282,7.8325,4.81826,190,"Promoter (<=1kb)",1,73654364,73659162,4799,1,"SORBI_3001G461800","KXG39903",997
"1",73656194,73657026,833,"*","shr_peaks_in_btx623_peak_11197a",17,1.63852,3.24268,1.7409,342,"Promoter (1-2kb)",1,73654364,73659162,4799,1,"SORBI_3001G461800","KXG39903",1830
"1",73656194,73657026,833,"*","shr_peaks_in_btx623_peak_11197b",35,1.99472,6.11279,3.59359,741,"Promoter (1-2kb)",1,73654364,73659162,4799,1,"SORBI_3001G461800","KXG39903",1830
"1",73658493,73658761,269,"*","shr_peaks_in_btx623_peak_11198",35,1.87491,5.96538,3.52418,177,"Exon (KXG39903/SORBI_3001G461800, exon 9 of 9)",1,73654364,73659162,4799,1,"SORBI_3001G461800","KXG39903",4129
"1",73660325,73660631,307,"*","shr_peaks_in_btx623_peak_11199",29,1.88786,5.16869,2.96335,174,"3' UTR",1,73659841,73663183,3343,2,"SORBI_3001G461900","EER95301",2552
"1",73661523,73661842,320,"*","shr_peaks_in_btx623_peak_11200",17,1.63852,3.24268,1.7409,98,"Promoter (1-2kb)",1,73659841,73663183,3343,2,"SORBI_3001G461900","EER95301",1341
"1",73663498,73663976,479,"*","shr_peaks_in_btx623_peak_11201",34,1.90308,5.87774,3.44994,305,"Promoter (<=1kb)",1,73659841,73663183,3343,2,"SORBI_3001G461900","EER95301",-315
"1",73665070,73665312,243,"*","shr_peaks_in_btx623_peak_11202",16,1.5951,3.09162,1.66745,208,"Promoter (1-2kb)",1,73663282,73666964,3683,2,"SORBI_3001G462100","KXG39905",1652
"1",73669922,73670210,289,"*","shr_peaks_in_btx623_peak_11203",15,1.6029,3.0011,1.59164,67,"Promoter (<=1kb)",1,73670533,73675722,5190,1,"SORBI_3001G462200","EER92664",-323
"1",73672440,73672739,300,"*","shr_peaks_in_btx623_peak_11204",20,1.70976,3.75169,2.058,197,"Promoter (1-2kb)",1,73670533,73675722,5190,1,"SORBI_3001G462200","EER92664",1907
"1",73678838,73679101,264,"*","shr_peaks_in_btx623_peak_11205",13,1.51293,2.62917,1.38184,76,"Promoter (<=1kb)",1,73676022,73678864,2843,2,"SORBI_3001G462300","EER95303",0
"1",73680179,73680522,344,"*","shr_peaks_in_btx623_peak_11206",20,1.70976,3.75169,2.058,135,"Promoter (1-2kb)",1,73676022,73678864,2843,2,"SORBI_3001G462300","EER95303",-1315
"1",73686675,73686972,298,"*","shr_peaks_in_btx623_peak_11207",15,1.58865,2.92437,1.57866,59,"Promoter (<=1kb)",1,73687489,73691740,4252,1,"SORBI_3001G462500","EER92665",-517
"1",73698917,73699223,307,"*","shr_peaks_in_btx623_peak_11208",13,1.53066,2.57721,1.33867,75,"Promoter (1-2kb)",1,73697287,73701902,4616,1,"SORBI_3001G462600","OQU93032",1630
"1",73703376,73703625,250,"*","shr_peaks_in_btx623_peak_11209",40,2.06596,6.7793,4.05294,123,"Distal Intergenic",1,73705373,73707737,2365,2,"SORBI_3001G462700","OQU93033",4112
"1",73704593,73704922,330,"*","shr_peaks_in_btx623_peak_11210",17,1.63852,3.24268,1.7409,240,"Distal Intergenic",1,73705373,73707737,2365,2,"SORBI_3001G462700","OQU93033",2815
"1",73708660,73709380,721,"*","shr_peaks_in_btx623_peak_11211a",17,1.63852,3.24268,1.7409,88,"Promoter (<=1kb)",1,73705637,73707737,2101,2,"SORBI_3001G462700","EER95305",-923
"1",73708660,73709380,721,"*","shr_peaks_in_btx623_peak_11211b",45,2.1372,7.47445,4.55379,563,"Promoter (<=1kb)",1,73705637,73707737,2101,2,"SORBI_3001G462700","EER95305",-923
"1",73713563,73714176,614,"*","shr_peaks_in_btx623_peak_11212a",25,1.81662,4.57779,2.58164,171,"Distal Intergenic",1,73705637,73707737,2101,2,"SORBI_3001G462700","EER95305",-5826
"1",73713563,73714176,614,"*","shr_peaks_in_btx623_peak_11212b",53,2.24406,8.56902,5.38613,377,"Distal Intergenic",1,73705637,73707737,2101,2,"SORBI_3001G462700","EER95305",-5826
"1",73716302,73716633,332,"*","shr_peaks_in_btx623_peak_11213a",15,1.6029,3.0011,1.59164,112,"Distal Intergenic",1,73719697,73721582,1886,2,"SORBI_3001G462800","EER95306",4949
"1",73716302,73716633,332,"*","shr_peaks_in_btx623_peak_11213b",20,1.70976,3.75169,2.058,180,"Distal Intergenic",1,73719697,73721582,1886,2,"SORBI_3001G462800","EER95306",4949
"1",73718255,73718784,530,"*","shr_peaks_in_btx623_peak_11214",18,1.67414,3.49292,1.89684,149,"Distal Intergenic",1,73719697,73721582,1886,2,"SORBI_3001G462800","EER95306",2798
"1",73721393,73721788,396,"*","shr_peaks_in_btx623_peak_11215",31,1.92348,5.47581,3.16582,180,"Promoter (<=1kb)",1,73719697,73721582,1886,2,"SORBI_3001G462800","EER95306",0
"1",73722523,73722874,352,"*","shr_peaks_in_btx623_peak_11216",14,1.56728,2.76832,1.44902,66,"Promoter (<=1kb)",1,73719697,73721582,1886,2,"SORBI_3001G462800","EER95306",-941
"1",73724739,73724994,256,"*","shr_peaks_in_btx623_peak_11217",24,1.781,4.29426,2.40109,165,"Promoter (<=1kb)",1,73725644,73728755,3112,1,"SORBI_3001G462900","EER92667",-650
"1",73725388,73725786,399,"*","shr_peaks_in_btx623_peak_11218a",25,1.81662,4.57779,2.58164,116,"Promoter (<=1kb)",1,73725644,73728755,3112,1,"SORBI_3001G462900","EER92667",0
"1",73725388,73725786,399,"*","shr_peaks_in_btx623_peak_11218b",24,1.781,4.29426,2.40109,317,"Promoter (<=1kb)",1,73725644,73728755,3112,1,"SORBI_3001G462900","EER92667",0
"1",73732283,73732613,331,"*","shr_peaks_in_btx623_peak_11219",13,1.51143,2.47773,1.30304,80,"3' UTR",1,73733230,73735648,2419,2,"SORBI_3001G463100","EER95307",3035
"1",73739341,73740132,792,"*","shr_peaks_in_btx623_peak_11220a",24,1.74233,4.23833,2.40109,213,"3' UTR",1,73739234,73743394,4161,2,"SORBI_3001G463301","OQU93034",3262
"1",73739341,73740132,792,"*","shr_peaks_in_btx623_peak_11220b",26,1.79554,4.70755,2.69225,718,"3' UTR",1,73739234,73743394,4161,2,"SORBI_3001G463301","OQU93034",3262
"1",73744068,73744614,547,"*","shr_peaks_in_btx623_peak_11221a",24,1.75027,4.40906,2.49854,77,"Promoter (<=1kb)",1,73739234,73743394,4161,2,"SORBI_3001G463301","OQU93034",-674
"1",73744068,73744614,547,"*","shr_peaks_in_btx623_peak_11221b",16,1.57695,3.03072,1.61568,494,"Promoter (<=1kb)",1,73739234,73743394,4161,2,"SORBI_3001G463301","OQU93034",-674
"1",73748223,73748606,384,"*","shr_peaks_in_btx623_peak_11222",14,1.53835,2.73262,1.44902,72,"Promoter (1-2kb)",1,73746864,73747693,830,1,"SORBI_3001G463400","EER92670",1359
"1",73754247,73754947,701,"*","shr_peaks_in_btx623_peak_11223",38,2.03034,6.44241,3.81846,455,"Promoter (<=1kb)",1,73753490,73756539,3050,1,"SORBI_3001G463500","KXG39908",757
"1",73757061,73757397,337,"*","shr_peaks_in_btx623_peak_11224",38,1.9374,6.36736,3.81192,214,"Promoter (<=1kb)",1,73756540,73758670,2131,1,"SORBI_3001G463600","KXG39910",521
"1",73764528,73764854,327,"*","shr_peaks_in_btx623_peak_11225",36,1.99999,6.23518,3.6996,167,"Promoter (1-2kb)",1,73766318,73782185,15868,1,"SORBI_3001G463800","EER92673",-1464
"1",73775488,73775952,465,"*","shr_peaks_in_btx623_peak_11226a",14,1.56728,2.76832,1.44902,104,"Promoter (<=1kb)",1,73772221,73775802,3582,2,"SORBI_3001G463700","KXG39913",0
"1",73775488,73775952,465,"*","shr_peaks_in_btx623_peak_11226b",50,2.20844,8.19739,5.09554,324,"Promoter (<=1kb)",1,73772221,73775802,3582,2,"SORBI_3001G463700","KXG39913",0
"1",73781529,73781815,287,"*","shr_peaks_in_btx623_peak_11227",18,1.65279,3.37194,1.84906,99,"3' UTR",1,73772221,73775802,3582,2,"SORBI_3001G463700","KXG39913",-5727
"1",73789416,73790100,685,"*","shr_peaks_in_btx623_peak_11228a",20,1.70976,3.75169,2.058,92,"Promoter (<=1kb)",1,73790038,73792997,2960,1,"SORBI_3001G463900","EER92674",0
"1",73789416,73790100,685,"*","shr_peaks_in_btx623_peak_11228b",14,1.56728,2.76832,1.44902,324,"Promoter (<=1kb)",1,73790038,73792997,2960,1,"SORBI_3001G463900","EER92674",0
"1",73796286,73796589,304,"*","shr_peaks_in_btx623_peak_11229",35,1.99472,6.11279,3.59359,159,"Distal Intergenic",1,73790865,73792997,2133,1,"SORBI_3001G463900","OQU93038",5421
"1",73797124,73797951,828,"*","shr_peaks_in_btx623_peak_11230a",15,1.57934,2.91698,1.5735,107,"Distal Intergenic",1,73790865,73792997,2133,1,"SORBI_3001G463900","OQU93038",6259
"1",73797124,73797951,828,"*","shr_peaks_in_btx623_peak_11230b",22,1.73684,4.08584,2.28269,462,"Distal Intergenic",1,73790865,73792997,2133,1,"SORBI_3001G463900","OQU93038",6259
"1",73799005,73799360,356,"*","shr_peaks_in_btx623_peak_11231",19,1.64131,3.50242,1.90455,65,"Distal Intergenic",1,73800511,73805523,5013,2,"SORBI_3001G464000","EER95309",6163
"1",73802002,73802373,372,"*","shr_peaks_in_btx623_peak_11232",14,1.5363,2.6831,1.42725,80,"Exon (OQU93039/SORBI_3001G464000, exon 3 of 4)",1,73800511,73805523,5013,2,"SORBI_3001G464000","EER95309",3150
"1",73803113,73803400,288,"*","shr_peaks_in_btx623_peak_11233",14,1.56459,2.79536,1.47091,70,"Exon (OQU93039/SORBI_3001G464000, exon 2 of 4)",1,73800511,73805523,5013,2,"SORBI_3001G464000","EER95309",2123
"1",73806160,73806470,311,"*","shr_peaks_in_btx623_peak_11234",14,1.51354,2.66842,1.41466,74,"Promoter (<=1kb)",1,73800496,73806300,5805,2,"SORBI_3001G464000","KXG39914",0
"1",73814094,73814730,637,"*","shr_peaks_in_btx623_peak_11235a",13,1.53166,2.54449,1.3109,111,"Exon (EER95310/SORBI_3001G464100, exon 6 of 8)",1,73812286,73817033,4748,2,"SORBI_3001G464100","EER95310",2303
"1",73814094,73814730,637,"*","shr_peaks_in_btx623_peak_11235b",27,1.85224,4.86931,2.7692,523,"Exon (EER95310/SORBI_3001G464100, exon 6 of 8)",1,73812286,73817033,4748,2,"SORBI_3001G464100","EER95310",2303
"1",73818455,73818810,356,"*","shr_peaks_in_btx623_peak_11236",17,1.60913,3.26258,1.75687,82,"Promoter (1-2kb)",1,73812286,73817033,4748,2,"SORBI_3001G464100","EER95310",-1422
"1",73823862,73824938,1077,"*","shr_peaks_in_btx623_peak_11237",29,1.88786,5.16869,2.96335,334,"Exon (KXG39916/SORBI_3001G464200, exon 7 of 12)",1,73820445,73827429,6985,2,"SORBI_3001G464200","KXG39915",2491
"1",73825431,73825690,260,"*","shr_peaks_in_btx623_peak_11238",13,1.53166,2.54449,1.3109,90,"Promoter (1-2kb)",1,73820445,73827429,6985,2,"SORBI_3001G464200","KXG39915",1739
"1",73828945,73829323,379,"*","shr_peaks_in_btx623_peak_11239a",45,2.1372,7.47445,4.55379,105,"Promoter (<=1kb)",1,73820199,73828750,8552,2,"SORBI_3001G464200","KXG39917",-195
"1",73828945,73829323,379,"*","shr_peaks_in_btx623_peak_11239b",24,1.781,4.29426,2.40109,316,"Promoter (<=1kb)",1,73820199,73828750,8552,2,"SORBI_3001G464200","KXG39917",-195
"1",73841379,73841700,322,"*","shr_peaks_in_btx623_peak_11240",66,2.38654,10.1211,6.68059,202,"Promoter (<=1kb)",1,73842299,73844860,2562,1,"SORBI_3001G464400","KXG39922",-599
"1",73848782,73849088,307,"*","shr_peaks_in_btx623_peak_11241",13,1.53166,2.54449,1.3109,79,"Promoter (1-2kb)",1,73846899,73853536,6638,1,"SORBI_3001G464500","EER92676",1883
"1",73849890,73850391,502,"*","shr_peaks_in_btx623_peak_11242",18,1.67414,3.49292,1.89684,130,"Exon (EER92676/SORBI_3001G464500, exon 6 of 9)",1,73846899,73853536,6638,1,"SORBI_3001G464500","EER92676",2991
"1",73851916,73852482,567,"*","shr_peaks_in_btx623_peak_11243",24,1.77178,4.30095,2.40481,119,"Exon (EER92676/SORBI_3001G464500, exon 9 of 9)",1,73846899,73853536,6638,1,"SORBI_3001G464500","EER92676",5017
"1",73868521,73868844,324,"*","shr_peaks_in_btx623_peak_11244",13,1.52715,2.59639,1.35492,155,"Promoter (1-2kb)",1,73870741,73873123,2383,1,"SORBI_3001G464800","EER92677",-1897
"1",73891593,73891912,320,"*","shr_peaks_in_btx623_peak_11245",38,2.03034,6.44241,3.81846,103,"5' UTR",1,73888745,73895024,6280,2,"SORBI_3001G465100","EER95314",3112
"1",73895612,73896042,431,"*","shr_peaks_in_btx623_peak_11246",14,1.56728,2.76832,1.44902,105,"Promoter (<=1kb)",1,73888745,73895024,6280,2,"SORBI_3001G465100","EER95314",-588
"1",73902982,73903279,298,"*","shr_peaks_in_btx623_peak_11247",63,2.34618,9.68745,6.32995,129,"Exon (KXG39927/SORBI_3001G465200, exon 5 of 10)",1,73910424,73913585,3162,1,"SORBI_3001G465300","EER92678",-7145
"1",73903723,73903989,267,"*","shr_peaks_in_btx623_peak_11248",17,1.63852,3.24268,1.7409,88,"Exon (KXG39927/SORBI_3001G465200, exon 5 of 10)",1,73910424,73913585,3162,1,"SORBI_3001G465300","EER92678",-6435
"1",73906933,73907217,285,"*","shr_peaks_in_btx623_peak_11249",17,1.63852,3.24268,1.7409,199,"Exon (KXG39927/SORBI_3001G465200, exon 3 of 10)",1,73910424,73913585,3162,1,"SORBI_3001G465300","EER92678",-3207
"1",73908388,73908664,277,"*","shr_peaks_in_btx623_peak_11250",38,2.03034,6.44241,3.81846,197,"Promoter (1-2kb)",1,73910424,73913585,3162,1,"SORBI_3001G465300","EER92678",-1760
"1",73915342,73915594,253,"*","shr_peaks_in_btx623_peak_11251",18,1.67414,3.49292,1.89684,77,"3' UTR",1,73915906,73918798,2893,2,"SORBI_3001G465400","KXG39931",3204
"1",73925779,73926135,357,"*","shr_peaks_in_btx623_peak_11252",13,1.49137,2.61084,1.3665,80,"Promoter (<=1kb)",1,73915906,73926140,10235,2,"SORBI_3001G465400","OQU93042",5
"1",73934206,73934544,339,"*","shr_peaks_in_btx623_peak_11253",25,1.81662,4.57779,2.58164,119,"Promoter (1-2kb)",1,73936382,73937140,759,1,"SORBI_3001G465600","KXG39935",-1838
"1",73935241,73935582,342,"*","shr_peaks_in_btx623_peak_11254",26,1.7821,4.68221,2.67029,162,"Promoter (<=1kb)",1,73936382,73937140,759,1,"SORBI_3001G465600","KXG39935",-800
"1",73936956,73937224,269,"*","shr_peaks_in_btx623_peak_11255",31,1.92348,5.47581,3.16582,96,"Promoter (<=1kb)",1,73936382,73937140,759,1,"SORBI_3001G465600","KXG39935",574
"1",73938200,73938608,409,"*","shr_peaks_in_btx623_peak_11256",20,1.70976,3.75169,2.058,116,"Promoter (1-2kb)",1,73936382,73937140,759,1,"SORBI_3001G465600","KXG39935",1818
"1",73943044,73943879,836,"*","shr_peaks_in_btx623_peak_11257a",13,1.49731,2.54265,1.3109,65,"Exon (OQU93044/SORBI_3001G465700, exon 2 of 13)",1,73937819,73948163,10345,2,"SORBI_3001G465700","EER95316",4284
"1",73943044,73943879,836,"*","shr_peaks_in_btx623_peak_11257b",27,1.85224,4.86931,2.7692,393,"Exon (OQU93044/SORBI_3001G465700, exon 2 of 13)",1,73937819,73948163,10345,2,"SORBI_3001G465700","EER95316",4284
"1",73943044,73943879,836,"*","shr_peaks_in_btx623_peak_11257c",38,2.03034,6.44241,3.81846,698,"Exon (OQU93044/SORBI_3001G465700, exon 2 of 13)",1,73937819,73948163,10345,2,"SORBI_3001G465700","EER95316",4284
"1",73956535,73956873,339,"*","shr_peaks_in_btx623_peak_11258",27,1.85224,4.86931,2.7692,144,"Promoter (1-2kb)",1,73955378,73959814,4437,1,"SORBI_3001G465900","OQU93045",1157
"1",73970564,73970874,311,"*","shr_peaks_in_btx623_peak_11259",13,1.51143,2.47773,1.30304,74,"Promoter (1-2kb)",1,73968592,73973515,4924,1,"SORBI_3001G466000","EER92683",1972
"1",73975184,73975829,646,"*","shr_peaks_in_btx623_peak_11260",26,1.7863,4.64654,2.63901,346,"Promoter (1-2kb)",1,73973978,73977205,3228,1,"SORBI_3001G466100","EER92684",1206
"1",73979945,73980927,983,"*","shr_peaks_in_btx623_peak_11261a",21,1.72185,3.87931,2.16544,91,"Promoter (<=1kb)",1,73977581,73980677,3097,2,"SORBI_3001G466200","OQU93046",0
"1",73979945,73980927,983,"*","shr_peaks_in_btx623_peak_11261b",14,1.52868,2.7169,1.44902,399,"Promoter (<=1kb)",1,73977581,73980677,3097,2,"SORBI_3001G466200","OQU93046",0
"1",73983788,73984091,304,"*","shr_peaks_in_btx623_peak_11262",17,1.62896,3.28505,1.77687,176,"Exon (EER92685/SORBI_3001G466300, exon 3 of 5)",1,73977584,73981259,3676,2,"SORBI_3001G466200","EER95317",-2529
"1",73988046,73988392,347,"*","shr_peaks_in_btx623_peak_11263",18,1.6281,3.37508,1.85193,75,"Promoter (<=1kb)",1,73985419,73988734,3316,2,"SORBI_3001G466400","KXG39936",342
"1",73992597,73993214,618,"*","shr_peaks_in_btx623_peak_11264",22,1.73777,4.0916,2.28671,202,"Promoter (<=1kb)",1,73992216,73992953,738,2,"SORBI_3001G466450","OQU93048",0
"1",73993939,73994305,367,"*","shr_peaks_in_btx623_peak_11265",14,1.56157,2.77927,1.45772,69,"Promoter (<=1kb)",1,73992216,73992953,738,2,"SORBI_3001G466450","OQU93048",-986
"1",74005471,74006021,551,"*","shr_peaks_in_btx623_peak_11266",18,1.67414,3.49292,1.89684,89,"Promoter (1-2kb)",1,74004227,74007074,2848,2,"SORBI_3001G466800","KXG39939",1053
"1",74008705,74009050,346,"*","shr_peaks_in_btx623_peak_11267",15,1.6029,3.0011,1.59164,113,"Promoter (1-2kb)",1,74004227,74007074,2848,2,"SORBI_3001G466800","KXG39939",-1631
"1",74029142,74029583,442,"*","shr_peaks_in_btx623_peak_11268",42,2.06403,7.04734,4.28615,136,"Exon (EER92688/SORBI_3001G467100, exon 5 of 6)",1,74026941,74027491,551,1,"SORBI_3001G467150","OQU93052",2201
"1",74035931,74036626,696,"*","shr_peaks_in_btx623_peak_11269",16,1.5834,3.0251,1.61156,172,"Exon (EER92689/SORBI_3001G467200, exon 3 of 5)",1,74033170,74037753,4584,1,"SORBI_3001G467200","OQU93053",2761
"1",74039870,74040592,723,"*","shr_peaks_in_btx623_peak_11270a",25,1.77102,4.42108,2.50858,109,"Promoter (1-2kb)",1,74039439,74042123,2685,2,"SORBI_3001G467300","KXG39941",1531
"1",74039870,74040592,723,"*","shr_peaks_in_btx623_peak_11270b",40,2.01653,6.79145,4.06251,459,"Promoter (1-2kb)",1,74039439,74042123,2685,2,"SORBI_3001G467300","KXG39941",1531
"1",74046460,74046824,365,"*","shr_peaks_in_btx623_peak_11271",26,1.78389,4.69428,2.68077,120,"Promoter (1-2kb)",1,74047761,74048812,1052,2,"SORBI_3001G467400","KXG39942",1988
"1",74049741,74050260,520,"*","shr_peaks_in_btx623_peak_11272",20,1.69851,3.74126,2.058,327,"Promoter (<=1kb)",1,74047761,74048812,1052,2,"SORBI_3001G467400","KXG39942",-929
"1",74055191,74055520,330,"*","shr_peaks_in_btx623_peak_11273",13,1.48332,2.49852,1.3109,93,"Distal Intergenic",1,74049849,74052252,2404,2,"SORBI_3001G467500","KXG39943",-2939
"1",74057219,74058329,1111,"*","shr_peaks_in_btx623_peak_11274a",20,1.70976,3.75169,2.058,119,"Distal Intergenic",1,74059460,74061191,1732,2,"SORBI_3001G467600","EER95325",2862
"1",74057219,74058329,1111,"*","shr_peaks_in_btx623_peak_11274b",14,1.56728,2.76832,1.44902,506,"Distal Intergenic",1,74059460,74061191,1732,2,"SORBI_3001G467600","EER95325",2862
"1",74057219,74058329,1111,"*","shr_peaks_in_btx623_peak_11274c",14,1.56728,2.76832,1.44902,617,"Distal Intergenic",1,74059460,74061191,1732,2,"SORBI_3001G467600","EER95325",2862
"1",74057219,74058329,1111,"*","shr_peaks_in_btx623_peak_11274d",15,1.6029,3.0011,1.59164,1026,"Distal Intergenic",1,74059460,74061191,1732,2,"SORBI_3001G467600","EER95325",2862
"1",74077891,74078224,334,"*","shr_peaks_in_btx623_peak_11275",14,1.54615,2.65781,1.40547,78,"Distal Intergenic",1,74084159,74085787,1629,1,"SORBI_3001G467800","EER92691",-5935
"1",74092845,74093278,434,"*","shr_peaks_in_btx623_peak_11276",31,1.92348,5.47581,3.16582,113,"Distal Intergenic",1,74096821,74101567,4747,2,"SORBI_3001G468000","EER95327",8289
"1",74096560,74096881,322,"*","shr_peaks_in_btx623_peak_11277",14,1.56728,2.76832,1.44902,114,"3' UTR",1,74096821,74101567,4747,2,"SORBI_3001G468000","EER95327",4686
"1",74098183,74098894,712,"*","shr_peaks_in_btx623_peak_11278a",17,1.63852,3.24268,1.7409,104,"3' UTR",1,74096821,74101567,4747,2,"SORBI_3001G468000","EER95327",2673
"1",74098183,74098894,712,"*","shr_peaks_in_btx623_peak_11278b",33,1.9591,5.79055,3.3753,592,"3' UTR",1,74096821,74101567,4747,2,"SORBI_3001G468000","EER95327",2673
"1",74114463,74114706,244,"*","shr_peaks_in_btx623_peak_11279",31,1.92348,5.47581,3.16582,112,"Promoter (<=1kb)",1,74115139,74119196,4058,1,"SORBI_3001G468200","EER95324",-433
"1",74121399,74121744,346,"*","shr_peaks_in_btx623_peak_11280",24,1.74485,4.31385,2.41657,135,"Exon (KXG39948/SORBI_3001G468300, exon 4 of 4)",1,74119197,74122038,2842,1,"SORBI_3001G468300","KXG39948",2202
"1",74124511,74125046,536,"*","shr_peaks_in_btx623_peak_11281a",13,1.50849,2.60454,1.3607,115,"Distal Intergenic",1,74119197,74122038,2842,1,"SORBI_3001G468300","KXG39948",5314
"1",74124511,74125046,536,"*","shr_peaks_in_btx623_peak_11281b",24,1.74834,4.27655,2.40109,395,"Distal Intergenic",1,74119197,74122038,2842,1,"SORBI_3001G468300","KXG39948",5314
"1",74129182,74129446,265,"*","shr_peaks_in_btx623_peak_11282",17,1.63852,3.24268,1.7409,96,"Distal Intergenic",1,74135478,74137316,1839,1,"SORBI_3001G468400","EER92693",-6032
"1",74135601,74135872,272,"*","shr_peaks_in_btx623_peak_11283a",19,1.59275,3.51456,1.91389,119,"Promoter (<=1kb)",1,74135478,74137316,1839,1,"SORBI_3001G468400","EER92693",123
"1",74135601,74135872,272,"*","shr_peaks_in_btx623_peak_11283b",20,1.61027,3.63241,2.01422,219,"Promoter (<=1kb)",1,74135478,74137316,1839,1,"SORBI_3001G468400","EER92693",123
"1",74147963,74148303,341,"*","shr_peaks_in_btx623_peak_11284",22,1.74538,4.01885,2.22653,72,"Promoter (1-2kb)",1,74146293,74150050,3758,2,"SORBI_3001G468600","EER95330",1747
"1",74149018,74149370,353,"*","shr_peaks_in_btx623_peak_11285",13,1.54,2.62574,1.37931,65,"Promoter (<=1kb)",1,74146293,74150050,3758,2,"SORBI_3001G468600","EER95330",680
"1",74149816,74150090,275,"*","shr_peaks_in_btx623_peak_11286",15,1.48037,2.87027,1.534,86,"Promoter (<=1kb)",1,74146293,74150050,3758,2,"SORBI_3001G468600","EER95330",0
"1",74154221,74154497,277,"*","shr_peaks_in_btx623_peak_11287",33,1.9591,5.79055,3.3753,205,"Intron (EER95331/SORBI_3001G468700, intron 5 of 8)",1,74150839,74157363,6525,2,"SORBI_3001G468700","EER95331",2866
"1",74159024,74159404,381,"*","shr_peaks_in_btx623_peak_11288",22,1.74538,4.01885,2.22653,288,"Promoter (<=1kb)",1,74158393,74158476,84,1,"ENSRNA049480042","ENSRNA049480042-T1",631
"1",74160575,74160851,277,"*","shr_peaks_in_btx623_peak_11289",15,1.59266,2.94594,1.59164,22,"Distal Intergenic",1,74158393,74158476,84,1,"ENSRNA049480042","ENSRNA049480042-T1",2182
"1",74162787,74163028,242,"*","shr_peaks_in_btx623_peak_11290",13,1.53166,2.54449,1.3109,63,"Distal Intergenic",1,74158393,74158476,84,1,"ENSRNA049480042","ENSRNA049480042-T1",4394
"1",74163312,74163567,256,"*","shr_peaks_in_btx623_peak_11291",13,1.53166,2.54449,1.3109,81,"Distal Intergenic",1,74158393,74158476,84,1,"ENSRNA049480042","ENSRNA049480042-T1",4919
"1",74166193,74166608,416,"*","shr_peaks_in_btx623_peak_11292",14,1.56728,2.76832,1.44902,80,"Distal Intergenic",1,74158393,74158476,84,1,"ENSRNA049480042","ENSRNA049480042-T1",7800
"1",74189180,74189461,282,"*","shr_peaks_in_btx623_peak_11293",15,1.6029,3.0011,1.59164,182,"Distal Intergenic",1,74185848,74187498,1651,1,"SORBI_3001G468900","EER92692",3332
"1",74190924,74191314,391,"*","shr_peaks_in_btx623_peak_11294",27,1.74434,4.78498,2.75712,103,"Distal Intergenic",1,74185848,74187498,1651,1,"SORBI_3001G468900","EER92692",5076
"1",74204321,74205248,928,"*","shr_peaks_in_btx623_peak_11295a",40,2.06596,6.7793,4.05294,438,"Promoter (<=1kb)",1,74206116,74206667,552,1,"SORBI_3001G469150","OQU93063",-868
"1",74204321,74205248,928,"*","shr_peaks_in_btx623_peak_11295b",29,1.88786,5.16869,2.96335,817,"Promoter (<=1kb)",1,74206116,74206667,552,1,"SORBI_3001G469150","OQU93063",-868
"1",74207063,74207463,401,"*","shr_peaks_in_btx623_peak_11296",19,1.66872,3.56569,1.95822,74,"Promoter (<=1kb)",1,74206116,74206667,552,1,"SORBI_3001G469150","OQU93063",947
"1",74209865,74210217,353,"*","shr_peaks_in_btx623_peak_11297",13,1.54,2.62574,1.37931,65,"Promoter (<=1kb)",1,74209968,74215547,5580,1,"SORBI_3001G469200","EER92695",0
"1",74211706,74212017,312,"*","shr_peaks_in_btx623_peak_11298",19,1.65587,3.54049,1.93562,264,"Promoter (1-2kb)",1,74209968,74215547,5580,1,"SORBI_3001G469200","EER92695",1738
"1",74220840,74221171,332,"*","shr_peaks_in_btx623_peak_11299",18,1.65091,3.46107,1.89684,105,"3' UTR",1,74215534,74218552,3019,2,"SORBI_3001G469300","EER95333",-2288
"1",74222491,74223428,938,"*","shr_peaks_in_btx623_peak_11300a",18,1.67414,3.49292,1.89684,96,"3' UTR",1,74220139,74226835,6697,2,"SORBI_3001G469400","OQU93064",3407
"1",74222491,74223428,938,"*","shr_peaks_in_btx623_peak_11300b",15,1.6029,3.0011,1.59164,342,"3' UTR",1,74220139,74226835,6697,2,"SORBI_3001G469400","OQU93064",3407
"1",74222491,74223428,938,"*","shr_peaks_in_btx623_peak_11300c",15,1.6029,3.0011,1.59164,594,"3' UTR",1,74220139,74226835,6697,2,"SORBI_3001G469400","OQU93064",3407
"1",74224878,74225281,404,"*","shr_peaks_in_btx623_peak_11301",17,1.60913,3.26258,1.75687,76,"Promoter (1-2kb)",1,74220139,74226835,6697,2,"SORBI_3001G469400","OQU93064",1554
"1",74228307,74228685,379,"*","shr_peaks_in_btx623_peak_11302",15,1.55585,2.94945,1.59164,68,"Promoter (1-2kb)",1,74220148,74226835,6688,2,"SORBI_3001G469400","EER95334",-1472
"1",74230171,74230505,335,"*","shr_peaks_in_btx623_peak_11303",14,1.56728,2.76832,1.44902,171,"Promoter (<=1kb)",1,74228658,74230401,1744,2,"SORBI_3001G469500","KXG39952",0
"1",74233941,74234280,340,"*","shr_peaks_in_btx623_peak_11304",63,2.35092,9.72343,6.3385,163,"Promoter (1-2kb)",1,74235358,74235553,196,2,"ENSRNA049480035","ENSRNA049480035-T1",1273
"1",74237470,74237987,518,"*","shr_peaks_in_btx623_peak_11305",14,1.56728,2.76832,1.44902,80,"Promoter (1-2kb)",1,74235358,74235553,196,2,"ENSRNA049480035","ENSRNA049480035-T1",-1917
"1",74240335,74240706,372,"*","shr_peaks_in_btx623_peak_11306",16,1.54685,3.05306,1.63582,75,"Promoter (<=1kb)",1,74238118,74240432,2315,2,"SORBI_3001G469600","EER95335",0
"1",74245685,74246016,332,"*","shr_peaks_in_btx623_peak_11307",13,1.53166,2.54449,1.3109,80,"Distal Intergenic",1,74238118,74240432,2315,2,"SORBI_3001G469600","EER95335",-5253
"1",74248804,74249242,439,"*","shr_peaks_in_btx623_peak_11308",50,2.20844,8.19739,5.09554,217,"Distal Intergenic",1,74254388,74260058,5671,1,"SORBI_3001G469700","OQU93065",-5146
"1",74262837,74263294,458,"*","shr_peaks_in_btx623_peak_11309a",13,1.51258,2.5914,1.35009,285,"Promoter (<=1kb)",1,74264018,74267091,3074,1,"SORBI_3001G469900","KXG39955",-724
"1",74262837,74263294,458,"*","shr_peaks_in_btx623_peak_11309b",13,1.52616,2.51649,1.3109,303,"Promoter (<=1kb)",1,74264018,74267091,3074,1,"SORBI_3001G469900","KXG39955",-724
"1",74264795,74265387,593,"*","shr_peaks_in_btx623_peak_11310a",20,1.70976,3.75169,2.058,75,"Promoter (<=1kb)",1,74264018,74267091,3074,1,"SORBI_3001G469900","KXG39955",777
"1",74264795,74265387,593,"*","shr_peaks_in_btx623_peak_11310b",14,1.56728,2.76832,1.44902,257,"Promoter (<=1kb)",1,74264018,74267091,3074,1,"SORBI_3001G469900","KXG39955",777
"1",74269332,74271062,1731,"*","shr_peaks_in_btx623_peak_11311a",153,3.09895,19.291,15.3708,203,"Distal Intergenic",1,74267303,74267869,567,1,"SORBI_3001G469933","OQU93066",2029
"1",74269332,74271062,1731,"*","shr_peaks_in_btx623_peak_11311b",19,1.66756,3.50723,1.90735,1232,"Distal Intergenic",1,74267303,74267869,567,1,"SORBI_3001G469933","OQU93066",2029
"1",74271689,74271931,243,"*","shr_peaks_in_btx623_peak_11312",33,1.9591,5.79055,3.3753,165,"Distal Intergenic",1,74267303,74267869,567,1,"SORBI_3001G469933","OQU93066",4386
"1",74281757,74282344,588,"*","shr_peaks_in_btx623_peak_11313",13,1.51183,2.51568,1.3109,136,"Distal Intergenic",1,74277844,74278585,742,1,"SORBI_3001G469966","OQU93067",3913
"1",74283360,74283759,400,"*","shr_peaks_in_btx623_peak_11314",26,1.7954,4.64171,2.63452,219,"Distal Intergenic",1,74277844,74278585,742,1,"SORBI_3001G469966","OQU93067",5516
"1",74292987,74293276,290,"*","shr_peaks_in_btx623_peak_11315",13,1.43484,2.56686,1.32921,170,"Distal Intergenic",1,74289822,74290849,1028,1,"SORBI_3001G470000","EER92698",3165
"1",74295374,74295931,558,"*","shr_peaks_in_btx623_peak_11316",18,1.62702,3.32133,1.80771,476,"Distal Intergenic",1,74289822,74290849,1028,1,"SORBI_3001G470000","EER92698",5552
"1",74301833,74302282,450,"*","shr_peaks_in_btx623_peak_11317",56,2.27968,8.94731,5.68968,121,"Distal Intergenic",1,74304996,74305681,686,1,"SORBI_3001G470100","OQU93068",-2714
"1",74310339,74310711,373,"*","shr_peaks_in_btx623_peak_11318",13,1.50409,2.47507,1.30168,63,"Distal Intergenic",1,74304996,74305681,686,1,"SORBI_3001G470100","OQU93068",5343
"1",74311518,74311896,379,"*","shr_peaks_in_btx623_peak_11319",18,1.64087,3.35344,1.83506,150,"Distal Intergenic",1,74312826,74317732,4907,2,"SORBI_3001G470200","OQU93069",5836
"1",74319548,74319834,287,"*","shr_peaks_in_btx623_peak_11320",29,1.88786,5.16869,2.96335,180,"Promoter (1-2kb)",1,74312826,74317732,4907,2,"SORBI_3001G470200","OQU93069",-1816
"1",74325822,74326150,329,"*","shr_peaks_in_btx623_peak_11321",18,1.61273,3.46681,1.89684,146,"Promoter (1-2kb)",1,74326464,74327185,722,2,"SORBI_3001G470300","KXG39957",1035
"1",74329456,74329727,272,"*","shr_peaks_in_btx623_peak_11322",48,2.13571,7.76832,4.81346,139,"Promoter (1-2kb)",1,74331512,74331916,405,1,"SORBI_3001G470400","EER92700",-1785
"1",74330429,74331067,639,"*","shr_peaks_in_btx623_peak_11323a",39,2.00178,6.59569,3.95226,151,"Promoter (<=1kb)",1,74331512,74331916,405,1,"SORBI_3001G470400","EER92700",-445
"1",74330429,74331067,639,"*","shr_peaks_in_btx623_peak_11323b",38,1.90068,6.46732,3.83898,494,"Promoter (<=1kb)",1,74331512,74331916,405,1,"SORBI_3001G470400","EER92700",-445
"1",74339358,74339670,313,"*","shr_peaks_in_btx623_peak_11324",25,1.81662,4.57779,2.58164,196,"Promoter (1-2kb)",1,74337648,74341386,3739,2,"SORBI_3001G470600","KXG39960",1716
"1",74350834,74351175,342,"*","shr_peaks_in_btx623_peak_11325",36,1.87944,6.14736,3.62244,174,"Distal Intergenic",1,74337027,74344195,7169,2,"SORBI_3001G470600","OQU93070",-6639
"1",74355374,74355688,315,"*","shr_peaks_in_btx623_peak_11326",22,1.74538,4.01885,2.22653,116,"Distal Intergenic",1,74358530,74362956,4427,1,"SORBI_3001G470800","EER92701",-2842
"1",74356758,74357123,366,"*","shr_peaks_in_btx623_peak_11327",40,2.06596,6.7793,4.05294,246,"Promoter (1-2kb)",1,74358530,74362956,4427,1,"SORBI_3001G470800","EER92701",-1407
"1",74361234,74361788,555,"*","shr_peaks_in_btx623_peak_11328a",27,1.81968,4.73195,2.7122,190,"Promoter (1-2kb)",1,74363248,74371001,7754,1,"SORBI_3001G470900","KXG39962",-1460
"1",74361234,74361788,555,"*","shr_peaks_in_btx623_peak_11328b",31,1.92348,5.47581,3.16582,439,"Promoter (1-2kb)",1,74363248,74371001,7754,1,"SORBI_3001G470900","KXG39962",-1460
"1",74364654,74364992,339,"*","shr_peaks_in_btx623_peak_11329",32,1.85846,5.62461,3.29319,140,"Promoter (<=1kb)",1,74365926,74371001,5076,1,"SORBI_3001G470900","KXG39961",-934
"1",74369038,74369311,274,"*","shr_peaks_in_btx623_peak_11330",13,1.53166,2.54449,1.3109,66,"Exon (KXG39962/SORBI_3001G470900, exon 6 of 12)",1,74372073,74377608,5536,1,"SORBI_3001G471000","EER92703",-2762
"1",74378958,74379506,549,"*","shr_peaks_in_btx623_peak_11331",13,1.51258,2.5914,1.35009,110,"Promoter (<=1kb)",1,74377728,74379450,1723,2,"SORBI_3001G471100","OQU93073",0
"1",74384237,74384576,340,"*","shr_peaks_in_btx623_peak_11332",24,1.76126,4.35885,2.45445,136,"Distal Intergenic",1,74377728,74381847,4120,2,"SORBI_3001G471100","KXG39963",-2390
"1",74390763,74391033,271,"*","shr_peaks_in_btx623_peak_11333",22,1.69887,4.07177,2.26992,119,"Distal Intergenic",1,74399562,74401331,1770,1,"SORBI_3001G471150","OQU93074",-8529
"1",74409134,74409506,373,"*","shr_peaks_in_btx623_peak_11334",24,1.74233,4.23833,2.40109,219,"Distal Intergenic",1,74410727,74411714,988,2,"SORBI_3001G471300","OQU93075",2208
"1",74411101,74411526,426,"*","shr_peaks_in_btx623_peak_11335",16,1.54258,3.10348,1.67774,217,"Promoter (<=1kb)",1,74410727,74411714,988,2,"SORBI_3001G471300","OQU93075",188
"1",74426227,74426609,383,"*","shr_peaks_in_btx623_peak_11336",17,1.63522,3.22438,1.7409,102,"Promoter (<=1kb)",1,74424127,74427366,3240,2,"SORBI_3001G471500","OQU93076",757
"1",74433197,74433478,282,"*","shr_peaks_in_btx623_peak_11337",24,1.75382,4.37198,2.46595,179,"Distal Intergenic",1,74435648,74437845,2198,1,"SORBI_3001G471800","EER92705",-2170
"1",74435140,74435529,390,"*","shr_peaks_in_btx623_peak_11338",14,1.52208,2.75344,1.44902,225,"Promoter (<=1kb)",1,74435648,74437845,2198,1,"SORBI_3001G471800","EER92705",-119
"1",74441254,74441789,536,"*","shr_peaks_in_btx623_peak_11339",18,1.67414,3.49292,1.89684,82,"Promoter (<=1kb)",1,74441744,74445587,3844,1,"SORBI_3001G471900","KXG39967",0
"1",74443481,74443866,386,"*","shr_peaks_in_btx623_peak_11340",33,1.88387,5.73795,3.3753,144,"Promoter (1-2kb)",1,74441974,74444707,2734,1,"SORBI_3001G471900","KXG39966",1507
"1",74444784,74445060,277,"*","shr_peaks_in_btx623_peak_11341",18,1.67414,3.49292,1.89684,147,"3' UTR",1,74441974,74444707,2734,1,"SORBI_3001G471900","KXG39966",2810
"1",74446042,74446428,387,"*","shr_peaks_in_btx623_peak_11342",16,1.60494,3.10256,1.67741,276,"3' UTR",1,74449738,74450074,337,1,"SORBI_3001G472050","OQU93077",-3310
"1",74447333,74447629,297,"*","shr_peaks_in_btx623_peak_11343",33,1.9591,5.79055,3.3753,127,"Exon (KXG39969/SORBI_3001G472000, exon 5 of 9)",1,74449738,74450074,337,1,"SORBI_3001G472050","OQU93077",-2109
"1",74461667,74462165,499,"*","shr_peaks_in_btx623_peak_11344",17,1.63852,3.24268,1.7409,114,"Distal Intergenic",1,74464664,74469142,4479,1,"SORBI_3001G472100","EER92706",-2499
"1",74463506,74464042,537,"*","shr_peaks_in_btx623_peak_11345",20,1.70976,3.75169,2.058,127,"Promoter (<=1kb)",1,74464664,74469142,4479,1,"SORBI_3001G472100","EER92706",-622
"1",74466497,74467068,572,"*","shr_peaks_in_btx623_peak_11346",35,1.99472,6.11279,3.59359,449,"Promoter (1-2kb)",1,74464664,74469142,4479,1,"SORBI_3001G472100","EER92706",1833
"1",74472156,74472433,278,"*","shr_peaks_in_btx623_peak_11347",21,1.69432,3.82519,2.12013,149,"Promoter (1-2kb)",1,74471420,74473722,2303,2,"SORBI_3001G472200","OQU93078",1289
"1",74474766,74475360,595,"*","shr_peaks_in_btx623_peak_11348a",13,1.52838,2.6029,1.36047,65,"Promoter (1-2kb)",1,74474653,74476387,1735,2,"SORBI_3001G472301","OQU93079",1027
"1",74474766,74475360,595,"*","shr_peaks_in_btx623_peak_11348b",21,1.64203,3.84737,2.13924,490,"Promoter (1-2kb)",1,74474653,74476387,1735,2,"SORBI_3001G472301","OQU93079",1027
"1",74476016,74476301,286,"*","shr_peaks_in_btx623_peak_11349",13,1.49681,2.60828,1.36405,63,"Promoter (<=1kb)",1,74474653,74476387,1735,2,"SORBI_3001G472301","OQU93079",86
"1",74482540,74483226,687,"*","shr_peaks_in_btx623_peak_11350a",24,1.781,4.29426,2.40109,83,"Distal Intergenic",1,74483633,74485884,2252,2,"SORBI_3001G472400","OQU93080",2658
"1",74482540,74483226,687,"*","shr_peaks_in_btx623_peak_11350b",27,1.85224,4.86931,2.7692,452,"Distal Intergenic",1,74483633,74485884,2252,2,"SORBI_3001G472400","OQU93080",2658
"1",74491692,74492369,678,"*","shr_peaks_in_btx623_peak_11351a",30,1.88477,5.22348,3.0096,103,"Promoter (<=1kb)",1,74486588,74490881,4294,2,"SORBI_3001G472500","EER95347",-811
"1",74491692,74492369,678,"*","shr_peaks_in_btx623_peak_11351b",13,1.5202,2.55972,1.32411,323,"Promoter (<=1kb)",1,74486588,74490881,4294,2,"SORBI_3001G472500","EER95347",-811
"1",74492733,74492997,265,"*","shr_peaks_in_btx623_peak_11352",27,1.85224,4.86931,2.7692,217,"Promoter (1-2kb)",1,74486588,74490881,4294,2,"SORBI_3001G472500","EER95347",-1852
"1",74493896,74494403,508,"*","shr_peaks_in_btx623_peak_11353",48,2.17282,7.8325,4.81826,335,"5' UTR",1,74486588,74490881,4294,2,"SORBI_3001G472500","EER95347",-3015
"1",74495284,74495658,375,"*","shr_peaks_in_btx623_peak_11354",33,1.9591,5.79055,3.3753,98,"5' UTR",1,74490882,74499055,8174,2,"SORBI_3001G472600","EER95348",3397
"1",74496351,74497010,660,"*","shr_peaks_in_btx623_peak_11355",22,1.74538,4.01885,2.22653,413,"5' UTR",1,74490882,74499055,8174,2,"SORBI_3001G472600","EER95348",2045
"1",74506516,74506908,393,"*","shr_peaks_in_btx623_peak_11356",14,1.56728,2.76832,1.44902,66,"Promoter (<=1kb)",1,74501985,74506009,4025,2,"SORBI_3001G472666","OQU93081",-507
"1",74507835,74508258,424,"*","shr_peaks_in_btx623_peak_11357",13,1.53166,2.54449,1.3109,106,"Promoter (<=1kb)",1,74507757,74508448,692,1,"SORBI_3001G472732","OQU93082",78
"1",74510990,74511391,402,"*","shr_peaks_in_btx623_peak_11358",56,2.27968,8.94731,5.68968,126,"Distal Intergenic",1,74514163,74518940,4778,1,"SORBI_3001G472800","KXG39973",-2772
"1",74516529,74517587,1059,"*","shr_peaks_in_btx623_peak_11359a",22,1.74538,4.01885,2.22653,373,"Promoter (<=1kb)",1,74515846,74518940,3095,1,"SORBI_3001G472800","KXG39976",683
"1",74516529,74517587,1059,"*","shr_peaks_in_btx623_peak_11359b",33,1.9591,5.79055,3.3753,577,"Promoter (<=1kb)",1,74515846,74518940,3095,1,"SORBI_3001G472800","KXG39976",683
"1",74524416,74524933,518,"*","shr_peaks_in_btx623_peak_11360",13,1.51143,2.47773,1.30304,182,"3' UTR",1,74518585,74518865,281,2,"SORBI_3001G472900","KXG39977",-5551
"1",74531971,74532666,696,"*","shr_peaks_in_btx623_peak_11361",24,1.75526,4.25993,2.40109,369,"Promoter (<=1kb)",1,74524581,74531588,7008,2,"SORBI_3001G473000","EER95349",-383
"1",74535883,74536139,257,"*","shr_peaks_in_btx623_peak_11362",13,1.53166,2.54449,1.3109,116,"Distal Intergenic",1,74533288,74535329,2042,1,"SORBI_3001G473100","OQU93084",2595
"1",74543259,74544084,826,"*","shr_peaks_in_btx623_peak_11363",14,1.56329,2.78846,1.46503,70,"Promoter (1-2kb)",1,74541307,74545546,4240,2,"SORBI_3001G473300","KXG39980",1462
"1",74549268,74550142,875,"*","shr_peaks_in_btx623_peak_11364a",18,1.63063,3.39008,1.86545,94,"Promoter (<=1kb)",1,74551006,74555058,4053,1,"SORBI_3001G473400","EER92709",-864
"1",74549268,74550142,875,"*","shr_peaks_in_btx623_peak_11364b",20,1.66668,3.65656,2.03378,204,"Promoter (<=1kb)",1,74551006,74555058,4053,1,"SORBI_3001G473400","EER92709",-864
"1",74549268,74550142,875,"*","shr_peaks_in_btx623_peak_11364c",18,1.63443,3.41268,1.88348,289,"Promoter (<=1kb)",1,74551006,74555058,4053,1,"SORBI_3001G473400","EER92709",-864
"1",74549268,74550142,875,"*","shr_peaks_in_btx623_peak_11364d",42,2.03156,7.08247,4.29705,583,"Promoter (<=1kb)",1,74551006,74555058,4053,1,"SORBI_3001G473400","EER92709",-864
"1",74553537,74553857,321,"*","shr_peaks_in_btx623_peak_11365",13,1.51932,2.48178,1.30681,77,"Intron (EER92709/SORBI_3001G473400, intron 1 of 2)",1,74551006,74555058,4053,1,"SORBI_3001G473400","EER92709",2531
"1",74559337,74560047,711,"*","shr_peaks_in_btx623_peak_11366a",13,1.53166,2.54449,1.3109,102,"Distal Intergenic",1,74551006,74555058,4053,1,"SORBI_3001G473400","EER92709",8331
"1",74559337,74560047,711,"*","shr_peaks_in_btx623_peak_11366b",20,1.70976,3.75169,2.058,532,"Distal Intergenic",1,74551006,74555058,4053,1,"SORBI_3001G473400","EER92709",8331
"1",74577463,74577890,428,"*","shr_peaks_in_btx623_peak_11367",13,1.5148,2.49508,1.3109,94,"3' UTR",1,74574419,74577869,3451,1,"SORBI_3001G473500","EER92710",3044
"1",74579455,74579833,379,"*","shr_peaks_in_btx623_peak_11368",14,1.52576,2.77469,1.45399,89,"Exon (OQU93085/SORBI_3001G473600, exon 8 of 8)",1,74579028,74583741,4714,2,"SORBI_3001G473600","KXG39981",3908
"1",74582742,74583029,288,"*","shr_peaks_in_btx623_peak_11369",13,1.53166,2.54449,1.3109,108,"Promoter (<=1kb)",1,74579028,74583741,4714,2,"SORBI_3001G473600","KXG39981",712
"1",74583838,74584294,457,"*","shr_peaks_in_btx623_peak_11370",17,1.63852,3.24268,1.7409,140,"Promoter (<=1kb)",1,74578542,74583875,5334,2,"SORBI_3001G473600","OQU93085",0
"1",74589992,74590348,357,"*","shr_peaks_in_btx623_peak_11371",13,1.49876,2.61945,1.37414,175,"Promoter (<=1kb)",1,74587316,74589880,2565,2,"SORBI_3001G473700","EER95353",-112
"1",74592469,74592936,468,"*","shr_peaks_in_btx623_peak_11372",14,1.56234,2.82427,1.49574,190,"Promoter (1-2kb)",1,74594865,74597779,2915,1,"SORBI_3001G473800","EER92712",-1929
"1",74593555,74593826,272,"*","shr_peaks_in_btx623_peak_11373",35,1.98023,6.10012,3.59359,122,"Promoter (1-2kb)",1,74594865,74597779,2915,1,"SORBI_3001G473800","EER92712",-1039
"1",74601754,74602005,252,"*","shr_peaks_in_btx623_peak_11374",27,1.85224,4.86931,2.7692,121,"Promoter (<=1kb)",1,74602207,74603597,1391,1,"SORBI_3001G473900","EER92713",-202
"1",74603242,74604153,912,"*","shr_peaks_in_btx623_peak_11375a",24,1.781,4.29426,2.40109,319,"Promoter (1-2kb)",1,74602207,74603597,1391,1,"SORBI_3001G473900","EER92713",1035
"1",74603242,74604153,912,"*","shr_peaks_in_btx623_peak_11375b",15,1.52875,2.86652,1.5308,488,"Promoter (1-2kb)",1,74602207,74603597,1391,1,"SORBI_3001G473900","EER92713",1035
"1",74606651,74606931,281,"*","shr_peaks_in_btx623_peak_11376",14,1.56728,2.76832,1.44902,104,"Distal Intergenic",1,74602207,74603597,1391,1,"SORBI_3001G473900","EER92713",4444
"1",74618276,74618678,403,"*","shr_peaks_in_btx623_peak_11377",18,1.60441,3.36935,1.84659,72,"Promoter (<=1kb)",1,74617773,74622634,4862,1,"SORBI_3001G474100","OQU93087",503
"1",74619617,74620034,418,"*","shr_peaks_in_btx623_peak_11378",18,1.67414,3.49292,1.89684,73,"Promoter (1-2kb)",1,74617773,74622634,4862,1,"SORBI_3001G474100","OQU93087",1844
"1",74622287,74622797,511,"*","shr_peaks_in_btx623_peak_11379",20,1.70976,3.75169,2.058,97,"Promoter (<=1kb)",1,74623472,74623544,73,2,"ENSRNA049444892","ENSRNA049444892-T1",747
"1",74631713,74631976,264,"*","shr_peaks_in_btx623_peak_11380",14,1.56728,2.76832,1.44902,190,"Distal Intergenic",1,74623787,74626050,2264,2,"SORBI_3001G474200","KXG39985",-5663
"1",74656742,74657691,950,"*","shr_peaks_in_btx623_peak_11381a",20,1.70976,3.75169,2.058,450,"Promoter (1-2kb)",1,74655392,74659806,4415,1,"SORBI_3001G474400","EER92716",1350
"1",74656742,74657691,950,"*","shr_peaks_in_btx623_peak_11381b",35,1.99472,6.11279,3.59359,823,"Promoter (1-2kb)",1,74655392,74659806,4415,1,"SORBI_3001G474400","EER92716",1350
"1",74658053,74658325,273,"*","shr_peaks_in_btx623_peak_11382",17,1.63852,3.24268,1.7409,136,"Exon (EER92716/SORBI_3001G474400, exon 7 of 12)",1,74655392,74659806,4415,1,"SORBI_3001G474400","EER92716",2661
"1",74659188,74659616,429,"*","shr_peaks_in_btx623_peak_11383",29,1.85306,5.08798,2.95513,117,"3' UTR",1,74655392,74659806,4415,1,"SORBI_3001G474400","EER92716",3796
"1",74662857,74663246,390,"*","shr_peaks_in_btx623_peak_11384",33,1.9591,5.79055,3.3753,257,"Promoter (<=1kb)",1,74663979,74668419,4441,1,"SORBI_3001G474500","KXG39986",-733
"1",74665014,74665274,261,"*","shr_peaks_in_btx623_peak_11385",14,1.56728,2.76832,1.44902,97,"Promoter (1-2kb)",1,74663979,74668445,4467,1,"SORBI_3001G474500","KXG39987",1035
"1",74666205,74667095,891,"*","shr_peaks_in_btx623_peak_11386a",14,1.56728,2.76832,1.44902,80,"Exon (KXG39986/SORBI_3001G474500, exon 2 of 4)",1,74663979,74668445,4467,1,"SORBI_3001G474500","KXG39987",2226
"1",74666205,74667095,891,"*","shr_peaks_in_btx623_peak_11386b",14,1.56728,2.76832,1.44902,438,"Exon (KXG39986/SORBI_3001G474500, exon 2 of 4)",1,74663979,74668445,4467,1,"SORBI_3001G474500","KXG39987",2226
"1",74666205,74667095,891,"*","shr_peaks_in_btx623_peak_11386c",20,1.70976,3.75169,2.058,690,"Exon (KXG39986/SORBI_3001G474500, exon 2 of 4)",1,74663979,74668445,4467,1,"SORBI_3001G474500","KXG39987",2226
"1",74672469,74672794,326,"*","shr_peaks_in_btx623_peak_11387",13,1.53574,2.60359,1.36047,67,"Promoter (<=1kb)",1,74671806,74678991,7186,1,"SORBI_3001G474600","OQU93088",663
"1",74674120,74674732,613,"*","shr_peaks_in_btx623_peak_11388a",15,1.6029,3.0011,1.59164,257,"Exon (OQU93088/SORBI_3001G474600, exon 5 of 12)",1,74671806,74678991,7186,1,"SORBI_3001G474600","OQU93088",2314
"1",74674120,74674732,613,"*","shr_peaks_in_btx623_peak_11388b",15,1.6029,3.0011,1.59164,416,"Exon (OQU93088/SORBI_3001G474600, exon 5 of 12)",1,74671806,74678991,7186,1,"SORBI_3001G474600","OQU93088",2314
"1",74685612,74685989,378,"*","shr_peaks_in_btx623_peak_11389",20,1.67981,3.68379,2.05645,78,"Promoter (<=1kb)",1,74686281,74690427,4147,1,"SORBI_3001G474700","EER92718",-292
"1",74688400,74688826,427,"*","shr_peaks_in_btx623_peak_11390",24,1.781,4.29426,2.40109,290,"Exon (EER92718/SORBI_3001G474700, exon 4 of 8)",1,74686281,74690427,4147,1,"SORBI_3001G474700","EER92718",2119
"1",74689318,74689795,478,"*","shr_peaks_in_btx623_peak_11391",20,1.70976,3.75169,2.058,80,"Exon (EER92718/SORBI_3001G474700, exon 6 of 8)",1,74686281,74690427,4147,1,"SORBI_3001G474700","EER92718",3037
"1",74690053,74690388,336,"*","shr_peaks_in_btx623_peak_11392",14,1.56728,2.76832,1.44902,75,"3' UTR",1,74686281,74690427,4147,1,"SORBI_3001G474700","EER92718",3772
"1",74692050,74692475,426,"*","shr_peaks_in_btx623_peak_11393",18,1.67414,3.49292,1.89684,80,"Distal Intergenic",1,74686281,74690427,4147,1,"SORBI_3001G474700","EER92718",5769
"1",74696860,74697135,276,"*","shr_peaks_in_btx623_peak_11394",32,1.88665,5.53454,3.21503,151,"Distal Intergenic",1,74699870,74704531,4662,1,"SORBI_3001G474900","EER92719",-2735
"1",74706593,74706972,380,"*","shr_peaks_in_btx623_peak_11395",20,1.70976,3.75169,2.058,263,"3' UTR",1,74707546,74709763,2218,2,"SORBI_3001G475000","KXG39994",2791
"1",74716939,74717430,492,"*","shr_peaks_in_btx623_peak_11396a",15,1.52879,2.94106,1.59164,70,"Promoter (<=1kb)",1,74716477,74735464,18988,1,"SORBI_3001G475100","KXG39995",462
"1",74716939,74717430,492,"*","shr_peaks_in_btx623_peak_11396b",19,1.65804,3.55349,1.94697,368,"Promoter (<=1kb)",1,74716477,74735464,18988,1,"SORBI_3001G475100","KXG39995",462
"1",74719146,74719952,807,"*","shr_peaks_in_btx623_peak_11397",22,1.70205,4.0376,2.2409,585,"Intron (KXG39995/SORBI_3001G475100, intron 1 of 4)",1,74716477,74735464,18988,1,"SORBI_3001G475100","KXG39995",2669
"1",74730930,74731303,374,"*","shr_peaks_in_btx623_peak_11398",13,1.47581,2.48874,1.3109,65,"3' UTR",1,74716477,74735464,18988,1,"SORBI_3001G475100","KXG39995",14453
"1",74734816,74735132,317,"*","shr_peaks_in_btx623_peak_11399",17,1.61894,3.2277,1.7409,227,"3' UTR",1,74749198,74759729,10532,1,"SORBI_3001G475200","EER92722",-14066
"1",74735418,74735845,428,"*","shr_peaks_in_btx623_peak_11400",20,1.68739,3.67562,2.0505,100,"3' UTR",1,74749198,74759729,10532,1,"SORBI_3001G475200","EER92722",-13353
"1",74743113,74743358,246,"*","shr_peaks_in_btx623_peak_11401",31,1.92348,5.47581,3.16582,131,"Distal Intergenic",1,74749198,74759729,10532,1,"SORBI_3001G475200","EER92722",-5840
"1",74744710,74744982,273,"*","shr_peaks_in_btx623_peak_11402",29,1.88786,5.16869,2.96335,130,"Distal Intergenic",1,74749198,74759729,10532,1,"SORBI_3001G475200","EER92722",-4216
"1",74752132,74752499,368,"*","shr_peaks_in_btx623_peak_11403",42,2.10158,7.12335,4.29705,221,"Exon (EER92722/SORBI_3001G475200, exon 2 of 16)",1,74749198,74759729,10532,1,"SORBI_3001G475200","EER92722",2934
"1",74753676,74753945,270,"*","shr_peaks_in_btx623_peak_11404",18,1.67414,3.49292,1.89684,119,"Intron (EER92722/SORBI_3001G475200, intron 6 of 15)",1,74749198,74759729,10532,1,"SORBI_3001G475200","EER92722",4478
"1",74756125,74756966,842,"*","shr_peaks_in_btx623_peak_11405",14,1.56728,2.76832,1.44902,747,"Exon (EER92722/SORBI_3001G475200, exon 8 of 16)",1,74760829,74766282,5454,1,"SORBI_3001G475300","EER92723",-3863
"1",74763831,74765292,1462,"*","shr_peaks_in_btx623_peak_11406a",53,2.24406,8.56902,5.38613,217,"Exon (EER92723/SORBI_3001G475300, exon 3 of 6)",1,74760829,74766282,5454,1,"SORBI_3001G475300","EER92723",3002
"1",74763831,74765292,1462,"*","shr_peaks_in_btx623_peak_11406b",24,1.781,4.29426,2.40109,617,"Exon (EER92723/SORBI_3001G475300, exon 3 of 6)",1,74760829,74766282,5454,1,"SORBI_3001G475300","EER92723",3002
"1",74763831,74765292,1462,"*","shr_peaks_in_btx623_peak_11406c",17,1.61262,3.19153,1.7409,1256,"Exon (EER92723/SORBI_3001G475300, exon 3 of 6)",1,74760829,74766282,5454,1,"SORBI_3001G475300","EER92723",3002
"1",74769258,74769533,276,"*","shr_peaks_in_btx623_peak_11407",27,1.85224,4.86931,2.7692,115,"Distal Intergenic",1,74777440,74781522,4083,1,"SORBI_3001G475400","EER92724",-7907
"1",74773477,74773838,362,"*","shr_peaks_in_btx623_peak_11408",18,1.65095,3.36154,1.84215,118,"Distal Intergenic",1,74777440,74781522,4083,1,"SORBI_3001G475400","EER92724",-3602
"1",74783264,74783786,523,"*","shr_peaks_in_btx623_peak_11409",23,1.73789,4.21008,2.38706,118,"Promoter (<=1kb)",1,74783315,74785574,2260,1,"SORBI_3001G475500","EER92725",0
"1",74786491,74786955,465,"*","shr_peaks_in_btx623_peak_11410",13,1.44977,2.48965,1.3109,254,"Promoter (<=1kb)",1,74785775,74786082,308,2,"ENSRNA049480017","ENSRNA049480017-T1",-409
"1",74790150,74790633,484,"*","shr_peaks_in_btx623_peak_11411",20,1.70976,3.75169,2.058,106,"Promoter (1-2kb)",1,74788578,74792376,3799,1,"SORBI_3001G475600","KXG39997",1572
"1",74798609,74799194,586,"*","shr_peaks_in_btx623_peak_11412",27,1.85224,4.86931,2.7692,194,"Promoter (1-2kb)",1,74796033,74796776,744,2,"SORBI_3001G475701","OQU93090",-1833
"1",74801616,74802131,516,"*","shr_peaks_in_btx623_peak_11413",15,1.6029,3.0011,1.59164,226,"Distal Intergenic",1,74796033,74796776,744,2,"SORBI_3001G475701","OQU93090",-4840
"1",74804334,74805131,798,"*","shr_peaks_in_btx623_peak_11414a",14,1.54501,2.69104,1.43394,70,"Distal Intergenic",1,74807956,74810573,2618,1,"SORBI_3001G475800","KXG39999",-2825
"1",74804334,74805131,798,"*","shr_peaks_in_btx623_peak_11414b",13,1.51183,2.51568,1.3109,692,"Distal Intergenic",1,74807956,74810573,2618,1,"SORBI_3001G475800","KXG39999",-2825
"1",74807400,74807730,331,"*","shr_peaks_in_btx623_peak_11415",13,1.52857,2.52876,1.3109,78,"Promoter (<=1kb)",1,74807956,74810573,2618,1,"SORBI_3001G475800","KXG39999",-226
"1",74810328,74810680,353,"*","shr_peaks_in_btx623_peak_11416",31,1.88374,5.51429,3.19782,132,"3' UTR",1,74807956,74810573,2618,1,"SORBI_3001G475800","KXG39999",2372
"1",74815380,74816136,757,"*","shr_peaks_in_btx623_peak_11417",27,1.85224,4.86931,2.7692,130,"Promoter (<=1kb)",1,74814983,74820643,5661,1,"SORBI_3001G475900","KXG40001",397
"1",74826775,74827126,352,"*","shr_peaks_in_btx623_peak_11418",50,2.20844,8.19739,5.09554,160,"Promoter (1-2kb)",1,74828078,74828671,594,2,"SORBI_3001G476100","KXG40003",1545
"1",74832588,74832930,343,"*","shr_peaks_in_btx623_peak_11419",33,1.9591,5.79055,3.3753,125,"Distal Intergenic",1,74828078,74828671,594,2,"SORBI_3001G476100","KXG40003",-3917
"1",74835476,74836228,753,"*","shr_peaks_in_btx623_peak_11420",15,1.6029,3.0011,1.59164,197,"Distal Intergenic",1,74828078,74828671,594,2,"SORBI_3001G476100","KXG40003",-6805
"1",74838523,74839642,1120,"*","shr_peaks_in_btx623_peak_11421a",13,1.53166,2.54449,1.3109,493,"Distal Intergenic",1,74845531,74846749,1219,2,"SORBI_3001G476201","OQU93092",7107
"1",74838523,74839642,1120,"*","shr_peaks_in_btx623_peak_11421b",13,1.53166,2.54449,1.3109,775,"Distal Intergenic",1,74845531,74846749,1219,2,"SORBI_3001G476201","OQU93092",7107
"1",74838523,74839642,1120,"*","shr_peaks_in_btx623_peak_11421c",13,1.53166,2.54449,1.3109,1022,"Distal Intergenic",1,74845531,74846749,1219,2,"SORBI_3001G476201","OQU93092",7107
"1",74840568,74840834,267,"*","shr_peaks_in_btx623_peak_11422",15,1.6029,3.0011,1.59164,72,"Distal Intergenic",1,74845531,74846749,1219,2,"SORBI_3001G476201","OQU93092",5915
"1",74841847,74842184,338,"*","shr_peaks_in_btx623_peak_11423",15,1.6029,3.0011,1.59164,119,"Distal Intergenic",1,74845531,74846749,1219,2,"SORBI_3001G476201","OQU93092",4565
"1",74846037,74846511,475,"*","shr_peaks_in_btx623_peak_11424a",20,1.67166,3.73877,2.058,120,"Promoter (<=1kb)",1,74845531,74846749,1219,2,"SORBI_3001G476201","OQU93092",238
"1",74846037,74846511,475,"*","shr_peaks_in_btx623_peak_11424b",18,1.57013,3.32206,1.80829,378,"Promoter (<=1kb)",1,74845531,74846749,1219,2,"SORBI_3001G476201","OQU93092",238
"1",74846037,74846511,475,"*","shr_peaks_in_btx623_peak_11424c",15,1.54386,2.91842,1.57444,431,"Promoter (<=1kb)",1,74845531,74846749,1219,2,"SORBI_3001G476201","OQU93092",238
"1",74847293,74847608,316,"*","shr_peaks_in_btx623_peak_11425",13,1.53166,2.54449,1.3109,143,"Promoter (<=1kb)",1,74847924,74850474,2551,1,"SORBI_3001G476300","EER92730",-316
"1",74876059,74876470,412,"*","shr_peaks_in_btx623_peak_11426",42,2.10158,7.12335,4.29705,122,"Downstream (<=300bp)",1,74873262,74876003,2742,1,"SORBI_3001G476400","KXG40005",2797
"1",74879070,74879361,292,"*","shr_peaks_in_btx623_peak_11427",13,1.53166,2.54449,1.3109,66,"Distal Intergenic",1,74879932,74882039,2108,2,"SORBI_3001G476500","EER95359",2678
"1",74883781,74884086,306,"*","shr_peaks_in_btx623_peak_11428",15,1.6029,3.0011,1.59164,70,"Promoter (1-2kb)",1,74879932,74882039,2108,2,"SORBI_3001G476500","EER95359",-1742
"1",74884404,74885009,606,"*","shr_peaks_in_btx623_peak_11429",35,1.99472,6.11279,3.59359,409,"Distal Intergenic",1,74879932,74882039,2108,2,"SORBI_3001G476500","EER95359",-2365
"1",74897568,74897958,391,"*","shr_peaks_in_btx623_peak_11430",13,1.53166,2.54449,1.3109,82,"Distal Intergenic",1,74879932,74882039,2108,2,"SORBI_3001G476500","EER95359",-15529
"1",74900325,74900699,375,"*","shr_peaks_in_btx623_peak_11431a",22,1.74538,4.01885,2.22653,119,"Distal Intergenic",1,74879932,74882039,2108,2,"SORBI_3001G476500","EER95359",-18286
"1",74900325,74900699,375,"*","shr_peaks_in_btx623_peak_11431b",22,1.74538,4.01885,2.22653,335,"Distal Intergenic",1,74879932,74882039,2108,2,"SORBI_3001G476500","EER95359",-18286
"1",74903343,74903685,343,"*","shr_peaks_in_btx623_peak_11432",29,1.88786,5.16869,2.96335,238,"Distal Intergenic",1,74879932,74882039,2108,2,"SORBI_3001G476500","EER95359",-21304
"1",74937649,74937921,273,"*","shr_peaks_in_btx623_peak_11433a",15,1.6029,3.0011,1.59164,118,"Promoter (1-2kb)",1,74936166,74936934,769,1,"SORBI_3001G476800","KXG40006",1483
"1",74937649,74937921,273,"*","shr_peaks_in_btx623_peak_11433b",14,1.56728,2.76832,1.44902,222,"Promoter (1-2kb)",1,74936166,74936934,769,1,"SORBI_3001G476800","KXG40006",1483
"1",74940321,74940707,387,"*","shr_peaks_in_btx623_peak_11434",20,1.70976,3.75169,2.058,159,"Promoter (<=1kb)",1,74936231,74940347,4117,2,"SORBI_3001G476700","OQU93094",0
"1",74943652,74944526,875,"*","shr_peaks_in_btx623_peak_11435a",15,1.6029,3.0011,1.59164,96,"Distal Intergenic",1,74931522,74940368,8847,2,"SORBI_3001G476700","KXG40007",-3284
"1",74943652,74944526,875,"*","shr_peaks_in_btx623_peak_11435b",27,1.85224,4.86931,2.7692,631,"Distal Intergenic",1,74931522,74940368,8847,2,"SORBI_3001G476700","KXG40007",-3284
"1",74945060,74945420,361,"*","shr_peaks_in_btx623_peak_11436",40,2.06596,6.7793,4.05294,158,"Distal Intergenic",1,74931522,74940368,8847,2,"SORBI_3001G476700","KXG40007",-4692
"1",74965330,74965794,465,"*","shr_peaks_in_btx623_peak_11437",33,1.9591,5.79055,3.3753,229,"Distal Intergenic",1,74968937,74970073,1137,1,"SORBI_3001G477100","OQU93095",-3143
"1",74972029,74972513,485,"*","shr_peaks_in_btx623_peak_11438",17,1.63852,3.24268,1.7409,76,"Exon (KXG40009/SORBI_3001G477200, exon 4 of 4)",1,74970779,74974720,3942,2,"SORBI_3001G477200","KXG40009",2207
"1",74977157,74977678,522,"*","shr_peaks_in_btx623_peak_11439",13,1.53166,2.54449,1.3109,141,"Promoter (1-2kb)",1,74977098,74979390,2293,2,"SORBI_3001G477300","EER95362",1712
"1",74978398,74978644,247,"*","shr_peaks_in_btx623_peak_11440",13,1.53166,2.54449,1.3109,65,"Promoter (<=1kb)",1,74977098,74979390,2293,2,"SORBI_3001G477300","EER95362",746
"1",74982903,74983233,331,"*","shr_peaks_in_btx623_peak_11441",13,1.50099,2.52829,1.3109,79,"Promoter (<=1kb)",1,74983174,74986891,3718,1,"SORBI_3001G477400","EER92735",0
"1",74987209,74987564,356,"*","shr_peaks_in_btx623_peak_11442",13,1.4827,2.49505,1.3109,78,"Promoter (1-2kb)",1,74989543,74992737,3195,1,"SORBI_3001G477500","KXG40010",-1979
"1",74995041,74995292,252,"*","shr_peaks_in_btx623_peak_11443",31,1.92348,5.47581,3.16582,119,"Distal Intergenic",1,74998634,74999300,667,2,"SORBI_3001G477650","OQU93098",4008
"1",74996036,74996378,343,"*","shr_peaks_in_btx623_peak_11444",24,1.781,4.29426,2.40109,119,"Distal Intergenic",1,74998634,74999300,667,2,"SORBI_3001G477650","OQU93098",2922
"1",75002789,75003225,437,"*","shr_peaks_in_btx623_peak_11445",15,1.6029,3.0011,1.59164,174,"3' UTR",1,74996749,75000195,3447,2,"SORBI_3001G477600","EER95363",-2594
"1",75005956,75006335,380,"*","shr_peaks_in_btx623_peak_11446",18,1.67414,3.49292,1.89684,86,"Exon (KXG40011/SORBI_3001G477700, exon 13 of 19)",1,75003158,75010565,7408,2,"SORBI_3001G477700","OQU93099",4230
"1",75019483,75019929,447,"*","shr_peaks_in_btx623_peak_11447a",24,1.77178,4.30095,2.40481,88,"Exon (EER95365/SORBI_3001G477800, exon 8 of 12)",1,75015867,75023930,8064,2,"SORBI_3001G477800","EER95365",4001
"1",75019483,75019929,447,"*","shr_peaks_in_btx623_peak_11447b",24,1.781,4.29426,2.40109,360,"Exon (EER95365/SORBI_3001G477800, exon 8 of 12)",1,75015867,75023930,8064,2,"SORBI_3001G477800","EER95365",4001
"1",75020605,75020866,262,"*","shr_peaks_in_btx623_peak_11448",17,1.63852,3.24268,1.7409,78,"Intron (EER95365/SORBI_3001G477800, intron 5 of 11)",1,75015867,75023930,8064,2,"SORBI_3001G477800","EER95365",3064
"1",75026735,75027302,568,"*","shr_peaks_in_btx623_peak_11449",44,2.04876,7.30482,4.45456,428,"Distal Intergenic",1,75015867,75023930,8064,2,"SORBI_3001G477800","EER95365",-2805
"1",75031277,75031531,255,"*","shr_peaks_in_btx623_peak_11450",29,1.88786,5.16869,2.96335,225,"Promoter (<=1kb)",1,75030904,75034723,3820,1,"SORBI_3001G478000","OQU93101",373
"1",75036331,75036888,558,"*","shr_peaks_in_btx623_peak_11451a",25,1.81662,4.57779,2.58164,87,"Distal Intergenic",1,75030904,75034723,3820,1,"SORBI_3001G478000","OQU93101",5427
"1",75036331,75036888,558,"*","shr_peaks_in_btx623_peak_11451b",15,1.6029,3.0011,1.59164,491,"Distal Intergenic",1,75030904,75034723,3820,1,"SORBI_3001G478000","OQU93101",5427
"1",75040935,75041624,690,"*","shr_peaks_in_btx623_peak_11452",20,1.67349,3.75012,2.058,68,"Distal Intergenic",1,75042420,75044387,1968,2,"SORBI_3001G478100","KXG40013",2763
"1",75042319,75042895,577,"*","shr_peaks_in_btx623_peak_11453a",17,1.59483,3.22209,1.7409,109,"Promoter (1-2kb)",1,75042420,75044387,1968,2,"SORBI_3001G478100","KXG40013",1492
"1",75042319,75042895,577,"*","shr_peaks_in_btx623_peak_11453b",17,1.58755,3.30782,1.79538,407,"Promoter (1-2kb)",1,75042420,75044387,1968,2,"SORBI_3001G478100","KXG40013",1492
"1",75048303,75048618,316,"*","shr_peaks_in_btx623_peak_11454",18,1.62916,3.33384,1.81724,304,"Promoter (<=1kb)",1,75047732,75048409,678,2,"SORBI_3001G478200","KXG40014",0
"1",75054336,75054604,269,"*","shr_peaks_in_btx623_peak_11455",24,1.74469,4.25333,2.40109,152,"Promoter (<=1kb)",1,75049321,75054193,4873,2,"SORBI_3001G478300","KXG40015",-143
"1",75067860,75068147,288,"*","shr_peaks_in_btx623_peak_11456",36,1.96065,6.13154,3.60789,122,"Exon (KXG40017/SORBI_3001G478400, exon 2 of 8)",1,75064814,75073524,8711,1,"SORBI_3001G478400","OQU93102",3046
"1",75075469,75075723,255,"*","shr_peaks_in_btx623_peak_11457",13,1.51977,2.52078,1.3109,65,"Exon (KXG40021/SORBI_3001G478500, exon 4 of 5)",1,75074206,75079185,4980,2,"SORBI_3001G478500","KXG40020",3462
"1",75083297,75083718,422,"*","shr_peaks_in_btx623_peak_11458",18,1.67414,3.49292,1.89684,207,"Distal Intergenic",1,75074184,75079316,5133,2,"SORBI_3001G478500","KXG40021",-3981
"1",75084992,75085233,242,"*","shr_peaks_in_btx623_peak_11459",16,1.61643,3.12063,1.69171,227,"Distal Intergenic",1,75074184,75079316,5133,2,"SORBI_3001G478500","KXG40021",-5676
"1",75093180,75093572,393,"*","shr_peaks_in_btx623_peak_11460",21,1.68792,3.89322,2.17704,166,"Distal Intergenic",1,75093826,75098753,4928,2,"SORBI_3001G478600","EER95371",5181
"1",75096271,75096858,588,"*","shr_peaks_in_btx623_peak_11461a",24,1.781,4.29426,2.40109,279,"Promoter (1-2kb)",1,75093826,75098753,4928,2,"SORBI_3001G478600","EER95371",1895
"1",75096271,75096858,588,"*","shr_peaks_in_btx623_peak_11461b",20,1.70976,3.75169,2.058,448,"Promoter (1-2kb)",1,75093826,75098753,4928,2,"SORBI_3001G478600","EER95371",1895
"1",75101873,75102385,513,"*","shr_peaks_in_btx623_peak_11462",31,1.89419,5.51146,3.19547,303,"Distal Intergenic",1,75104227,75104604,378,2,"SORBI_3001G478700","EER95372",2219
"1",75109989,75110552,564,"*","shr_peaks_in_btx623_peak_11463",45,2.1372,7.47445,4.55379,248,"Promoter (1-2kb)",1,75105097,75112065,6969,2,"SORBI_3001G478800","EER95373",1513
"1",75112605,75112884,280,"*","shr_peaks_in_btx623_peak_11464",22,1.74538,4.01885,2.22653,32,"Promoter (<=1kb)",1,75105097,75112065,6969,2,"SORBI_3001G478800","EER95373",-540
"1",75116101,75116498,398,"*","shr_peaks_in_btx623_peak_11465a",22,1.73423,3.95269,2.22653,102,"Promoter (1-2kb)",1,75118103,75118300,198,1,"ENSRNA049480026","ENSRNA049480026-T1",-1605
"1",75116101,75116498,398,"*","shr_peaks_in_btx623_peak_11465b",13,1.51143,2.47773,1.30304,376,"Promoter (1-2kb)",1,75118103,75118300,198,1,"ENSRNA049480026","ENSRNA049480026-T1",-1605
"1",75122050,75123358,1309,"*","shr_peaks_in_btx623_peak_11466a",15,1.6029,3.0011,1.59164,94,"Promoter (1-2kb)",1,75119939,75120158,220,2,"SORBI_3001G479050","OQU93111",-1892
"1",75122050,75123358,1309,"*","shr_peaks_in_btx623_peak_11466b",15,1.55097,2.84185,1.51039,873,"Promoter (1-2kb)",1,75119939,75120158,220,2,"SORBI_3001G479050","OQU93111",-1892
"1",75122050,75123358,1309,"*","shr_peaks_in_btx623_peak_11466c",23,1.72381,4.12059,2.31198,1044,"Promoter (1-2kb)",1,75119939,75120158,220,2,"SORBI_3001G479050","OQU93111",-1892
"1",75122050,75123358,1309,"*","shr_peaks_in_btx623_peak_11466d",19,1.65639,3.59394,1.98201,1119,"Promoter (1-2kb)",1,75119939,75120158,220,2,"SORBI_3001G479050","OQU93111",-1892
"1",75126587,75126978,392,"*","shr_peaks_in_btx623_peak_11467",46,2.11656,7.6261,4.68672,243,"Promoter (<=1kb)",1,75124848,75127432,2585,2,"SORBI_3001G479200","OQU93112",454
"1",75127543,75128044,502,"*","shr_peaks_in_btx623_peak_11468a",24,1.781,4.29426,2.40109,159,"Promoter (<=1kb)",1,75124848,75127841,2994,2,"SORBI_3001G479200","OQU93114",0
"1",75127543,75128044,502,"*","shr_peaks_in_btx623_peak_11468b",29,1.88786,5.16869,2.96335,380,"Promoter (<=1kb)",1,75124848,75127841,2994,2,"SORBI_3001G479200","OQU93114",0
"1",75130438,75130820,383,"*","shr_peaks_in_btx623_peak_11469",13,1.53166,2.54449,1.3109,66,"Promoter (1-2kb)",1,75128047,75132508,4462,2,"SORBI_3001G479300","EER95375",1688
"1",75132643,75132908,266,"*","shr_peaks_in_btx623_peak_11470",25,1.81662,4.57779,2.58164,144,"Promoter (<=1kb)",1,75128047,75132508,4462,2,"SORBI_3001G479300","EER95375",-135
"1",75134004,75134611,608,"*","shr_peaks_in_btx623_peak_11471a",35,1.99472,6.11279,3.59359,149,"Promoter (1-2kb)",1,75128047,75132508,4462,2,"SORBI_3001G479300","EER95375",-1496
"1",75134004,75134611,608,"*","shr_peaks_in_btx623_peak_11471b",33,1.9591,5.79055,3.3753,397,"Promoter (1-2kb)",1,75128047,75132508,4462,2,"SORBI_3001G479300","EER95375",-1496
"1",75140595,75141085,491,"*","shr_peaks_in_btx623_peak_11472",33,1.9591,5.79055,3.3753,188,"Promoter (<=1kb)",1,75132509,75141636,9128,2,"SORBI_3001G479500","OQU93117",551
"1",75145283,75145678,396,"*","shr_peaks_in_btx623_peak_11473a",13,1.48508,2.5744,1.33598,118,"Promoter (1-2kb)",1,75143773,75145776,2004,1,"SORBI_3001G479600","EER92740",1510
"1",75145283,75145678,396,"*","shr_peaks_in_btx623_peak_11473b",14,1.49936,2.65722,1.40547,242,"Promoter (1-2kb)",1,75143773,75145776,2004,1,"SORBI_3001G479600","EER92740",1510
"1",75159166,75159547,382,"*","shr_peaks_in_btx623_peak_11474",38,2.03034,6.44241,3.81846,140,"Distal Intergenic",1,75151254,75156143,4890,2,"SORBI_3001G479800","EER95369",-3023
"1",75175769,75176113,345,"*","shr_peaks_in_btx623_peak_11475",13,1.51258,2.5914,1.35009,62,"Exon (EER95370/SORBI_3001G479900, exon 4 of 5)",1,75174027,75184125,10099,2,"SORBI_3001G479900","EER95370",8012
"1",75180332,75181493,1162,"*","shr_peaks_in_btx623_peak_11476",18,1.67414,3.49292,1.89684,722,"Exon (EER95370/SORBI_3001G479900, exon 1 of 5)",1,75174027,75184125,10099,2,"SORBI_3001G479900","EER95370",2632
"1",75182799,75183383,585,"*","shr_peaks_in_btx623_peak_11477a",18,1.67414,3.49292,1.89684,76,"Promoter (<=1kb)",1,75174027,75184125,10099,2,"SORBI_3001G479900","EER95370",742
"1",75182799,75183383,585,"*","shr_peaks_in_btx623_peak_11477b",20,1.65899,3.66028,2.03702,535,"Promoter (<=1kb)",1,75174027,75184125,10099,2,"SORBI_3001G479900","EER95370",742
"1",75187243,75187507,265,"*","shr_peaks_in_btx623_peak_11478",33,1.9591,5.79055,3.3753,183,"Distal Intergenic",1,75174027,75184125,10099,2,"SORBI_3001G479900","EER95370",-3118
"1",75189771,75190012,242,"*","shr_peaks_in_btx623_peak_11479",17,1.63852,3.24268,1.7409,147,"Distal Intergenic",1,75190583,75192250,1668,2,"SORBI_3001G480000","EER95381",2238
"1",75192531,75192772,242,"*","shr_peaks_in_btx623_peak_11480",27,1.85224,4.86931,2.7692,119,"Promoter (<=1kb)",1,75190583,75192250,1668,2,"SORBI_3001G480000","EER95381",-281
"1",75195228,75195794,567,"*","shr_peaks_in_btx623_peak_11481",24,1.77178,4.30095,2.40481,96,"Promoter (1-2kb)",1,75193297,75198054,4758,1,"SORBI_3001G480100","KXG40029",1931
"1",75206147,75206839,693,"*","shr_peaks_in_btx623_peak_11482a",17,1.63852,3.24268,1.7409,86,"Distal Intergenic",1,75193297,75198054,4758,1,"SORBI_3001G480100","KXG40029",12850
"1",75206147,75206839,693,"*","shr_peaks_in_btx623_peak_11482b",17,1.63852,3.24268,1.7409,437,"Distal Intergenic",1,75193297,75198054,4758,1,"SORBI_3001G480100","KXG40029",12850
"1",75216430,75216738,309,"*","shr_peaks_in_btx623_peak_11483",25,1.81662,4.57779,2.58164,188,"Distal Intergenic",1,75222855,75227302,4448,2,"SORBI_3001G480200","OQU93119",10564
"1",75224268,75224831,564,"*","shr_peaks_in_btx623_peak_11484",37,1.89683,6.28522,3.74031,213,"Exon (OQU93119/SORBI_3001G480200, exon 5 of 5)",1,75222855,75227302,4448,2,"SORBI_3001G480200","OQU93119",2471
"1",75227900,75228183,284,"*","shr_peaks_in_btx623_peak_11485",38,2.03034,6.44241,3.81846,159,"Promoter (<=1kb)",1,75222855,75227302,4448,2,"SORBI_3001G480200","OQU93119",-598
"1",75230368,75230702,335,"*","shr_peaks_in_btx623_peak_11486",20,1.70976,3.75169,2.058,90,"Distal Intergenic",1,75222855,75227302,4448,2,"SORBI_3001G480200","OQU93119",-3066
"1",75231517,75231770,254,"*","shr_peaks_in_btx623_peak_11487",15,1.6029,3.0011,1.59164,119,"Distal Intergenic",1,75222855,75227302,4448,2,"SORBI_3001G480200","OQU93119",-4215
"1",75236255,75236706,452,"*","shr_peaks_in_btx623_peak_11488",14,1.56728,2.76832,1.44902,95,"Distal Intergenic",1,75239973,75242550,2578,2,"SORBI_3001G480400","KXG40032",5844
"1",75240219,75240620,402,"*","shr_peaks_in_btx623_peak_11489",15,1.6029,3.0011,1.59164,251,"Promoter (1-2kb)",1,75239973,75242550,2578,2,"SORBI_3001G480400","KXG40032",1930
"1",75250545,75250923,379,"*","shr_peaks_in_btx623_peak_11490",18,1.67414,3.49292,1.89684,272,"Promoter (1-2kb)",1,75243385,75249109,5725,2,"SORBI_3001G480550","OQU93120",-1436
"1",75254235,75254585,351,"*","shr_peaks_in_btx623_peak_11491",25,1.7806,4.48222,2.55856,119,"Promoter (1-2kb)",1,75252714,75259160,6447,1,"SORBI_3001G480700","KXG40033",1521
"1",75271525,75271776,252,"*","shr_peaks_in_btx623_peak_11492",18,1.67414,3.49292,1.89684,68,"Distal Intergenic",1,75277407,75283113,5707,2,"SORBI_3001G480800","EER95387",11337
"1",75278016,75278351,336,"*","shr_peaks_in_btx623_peak_11493",38,2.03034,6.44241,3.81846,119,"Exon (EER95387/SORBI_3001G480800, exon 14 of 16)",1,75277407,75283113,5707,2,"SORBI_3001G480800","EER95387",4762
"1",75283024,75283385,362,"*","shr_peaks_in_btx623_peak_11494",20,1.59419,3.65477,2.0321,113,"Promoter (<=1kb)",1,75277407,75283113,5707,2,"SORBI_3001G480800","EER95387",0
"1",75287776,75288039,264,"*","shr_peaks_in_btx623_peak_11495",31,1.83379,5.5113,3.19547,118,"Distal Intergenic",1,75285588,75285953,366,1,"SORBI_3001G480900","KXG40034",2188
"1",75288590,75290064,1475,"*","shr_peaks_in_btx623_peak_11496a",13,1.5148,2.49508,1.3109,326,"Promoter (<=1kb)",1,75289490,75290490,1001,2,"SORBI_3001G481000","EER95388",426
"1",75288590,75290064,1475,"*","shr_peaks_in_btx623_peak_11496b",24,1.781,4.29426,2.40109,734,"Promoter (<=1kb)",1,75289490,75290490,1001,2,"SORBI_3001G481000","EER95388",426
"1",75288590,75290064,1475,"*","shr_peaks_in_btx623_peak_11496c",38,1.97303,6.47062,3.84203,1211,"Promoter (<=1kb)",1,75289490,75290490,1001,2,"SORBI_3001G481000","EER95388",426
"1",75295122,75295587,466,"*","shr_peaks_in_btx623_peak_11497a",21,1.70049,3.80793,2.10537,111,"Promoter (<=1kb)",1,75294503,75296829,2327,1,"SORBI_3001G481100","EER92744",619
"1",75295122,75295587,466,"*","shr_peaks_in_btx623_peak_11497b",19,1.68046,3.58183,1.971,432,"Promoter (<=1kb)",1,75294503,75296829,2327,1,"SORBI_3001G481100","EER92744",619
"1",75297536,75298153,618,"*","shr_peaks_in_btx623_peak_11498",25,1.79045,4.54513,2.58164,74,"Distal Intergenic",1,75298628,75300223,1596,2,"SORBI_3001G481201","OQU93121",2070
"1",75310367,75310734,368,"*","shr_peaks_in_btx623_peak_11499",18,1.65157,3.36506,1.84334,153,"Promoter (1-2kb)",1,75312217,75313878,1662,1,"SORBI_3001G481400","KXG40037",-1483
"1",75315834,75316104,271,"*","shr_peaks_in_btx623_peak_11500",14,1.55899,2.80602,1.48007,64,"Promoter (<=1kb)",1,75314178,75315541,1364,2,"SORBI_3001G481500","KXG40038",-293
"1",75320287,75320741,455,"*","shr_peaks_in_btx623_peak_11501",28,1.80948,4.99868,2.87975,263,"Intron (OQU93122/SORBI_3001G481600, intron 1 of 2)",1,75317379,75324592,7214,1,"SORBI_3001G481600","OQU93122",2908
"1",75321394,75321671,278,"*","shr_peaks_in_btx623_peak_11502",29,1.84249,5.08792,2.95513,156,"Intron (OQU93122/SORBI_3001G481600, intron 1 of 2)",1,75317379,75324592,7214,1,"SORBI_3001G481600","OQU93122",4015
"1",75325194,75325762,569,"*","shr_peaks_in_btx623_peak_11503a",24,1.781,4.29426,2.40109,341,"Distal Intergenic",1,75328465,75331422,2958,1,"SORBI_3001G481700","EER92748",-2703
"1",75325194,75325762,569,"*","shr_peaks_in_btx623_peak_11503b",20,1.70976,3.75169,2.058,480,"Distal Intergenic",1,75328465,75331422,2958,1,"SORBI_3001G481700","EER92748",-2703
"1",75328397,75328678,282,"*","shr_peaks_in_btx623_peak_11504",27,1.77828,4.71965,2.70119,190,"Promoter (<=1kb)",1,75328465,75331422,2958,1,"SORBI_3001G481700","EER92748",0
"1",75345864,75346106,243,"*","shr_peaks_in_btx623_peak_11505",25,1.81662,4.57779,2.58164,162,"Promoter (1-2kb)",1,75342267,75344192,1926,2,"SORBI_3001G481850","OQU93123",-1672
"1",75354943,75355388,446,"*","shr_peaks_in_btx623_peak_11506",15,1.6029,3.0011,1.59164,71,"Distal Intergenic",1,75344557,75351729,7173,2,"SORBI_3001G481900","EER95391",-3214
"1",75357760,75358325,566,"*","shr_peaks_in_btx623_peak_11507",13,1.53166,2.54449,1.3109,368,"Distal Intergenic",1,75344557,75351729,7173,2,"SORBI_3001G481900","EER95391",-6031
"1",75360192,75360588,397,"*","shr_peaks_in_btx623_peak_11508",17,1.5911,3.19969,1.7409,82,"Distal Intergenic",1,75344557,75351729,7173,2,"SORBI_3001G481900","EER95391",-8463
"1",75370251,75371474,1224,"*","shr_peaks_in_btx623_peak_11509a",32,1.88708,5.61218,3.2838,142,"Promoter (<=1kb)",1,75368616,75372390,3775,2,"SORBI_3001G482000","EER95392",916
"1",75370251,75371474,1224,"*","shr_peaks_in_btx623_peak_11509b",48,2.16502,7.77637,4.81826,665,"Promoter (<=1kb)",1,75368616,75372390,3775,2,"SORBI_3001G482000","EER95392",916
"1",75370251,75371474,1224,"*","shr_peaks_in_btx623_peak_11509c",14,1.56728,2.76832,1.44902,910,"Promoter (<=1kb)",1,75368616,75372390,3775,2,"SORBI_3001G482000","EER95392",916
"1",75375617,75375923,307,"*","shr_peaks_in_btx623_peak_11510",29,1.88786,5.16869,2.96335,164,"Distal Intergenic",1,75368616,75372390,3775,2,"SORBI_3001G482000","EER95392",-3227
"1",75389323,75389564,242,"*","shr_peaks_in_btx623_peak_11511",13,1.53166,2.54449,1.3109,88,"3' UTR",1,75382487,75387040,4554,2,"SORBI_3001G482100","EER95393",-2283
"1",75398199,75398562,364,"*","shr_peaks_in_btx623_peak_11512",29,1.88786,5.16869,2.96335,204,"3' UTR",1,75398361,75402377,4017,2,"SORBI_3001G482300","EER95395",3815
"1",75400162,75400759,598,"*","shr_peaks_in_btx623_peak_11513a",13,1.51221,2.55357,1.31862,197,"Promoter (1-2kb)",1,75398361,75402377,4017,2,"SORBI_3001G482300","EER95395",1618
"1",75400162,75400759,598,"*","shr_peaks_in_btx623_peak_11513b",37,1.94563,6.34915,3.79586,456,"Promoter (1-2kb)",1,75398361,75402377,4017,2,"SORBI_3001G482300","EER95395",1618
"1",75402519,75403306,788,"*","shr_peaks_in_btx623_peak_11514a",20,1.70976,3.75169,2.058,92,"Promoter (<=1kb)",1,75398361,75402377,4017,2,"SORBI_3001G482300","EER95395",-142
"1",75402519,75403306,788,"*","shr_peaks_in_btx623_peak_11514b",17,1.63852,3.24268,1.7409,482,"Promoter (<=1kb)",1,75398361,75402377,4017,2,"SORBI_3001G482300","EER95395",-142
"1",75407511,75407849,339,"*","shr_peaks_in_btx623_peak_11515",27,1.81937,4.79751,2.76718,153,"Promoter (1-2kb)",1,75404577,75409216,4640,2,"SORBI_3001G482500","EER95396",1367
"1",75410129,75410900,772,"*","shr_peaks_in_btx623_peak_11516",24,1.781,4.29426,2.40109,512,"Promoter (<=1kb)",1,75404577,75409216,4640,2,"SORBI_3001G482500","EER95396",-913
"1",75420210,75420530,321,"*","shr_peaks_in_btx623_peak_11517",13,1.53166,2.54449,1.3109,70,"Distal Intergenic",1,75415876,75416893,1018,2,"SORBI_3001G482600","KXG40045",-3317
"1",75422246,75423008,763,"*","shr_peaks_in_btx623_peak_11518a",24,1.7255,4.36097,2.45594,106,"Distal Intergenic",1,75423523,75425279,1757,2,"SORBI_3001G482700","OQU93126",2271
"1",75422246,75423008,763,"*","shr_peaks_in_btx623_peak_11518b",34,1.88738,5.83807,3.41496,513,"Distal Intergenic",1,75423523,75425279,1757,2,"SORBI_3001G482700","OQU93126",2271
"1",75424017,75424278,262,"*","shr_peaks_in_btx623_peak_11519",29,1.82813,5.12799,2.96335,163,"Promoter (1-2kb)",1,75423523,75425279,1757,2,"SORBI_3001G482700","OQU93126",1001
"1",75426634,75426908,275,"*","shr_peaks_in_btx623_peak_11520",24,1.781,4.29426,2.40109,211,"Promoter (1-2kb)",1,75423136,75425280,2145,2,"SORBI_3001G482700","EER95398",-1354
"1",75433966,75434327,362,"*","shr_peaks_in_btx623_peak_11521",53,2.22152,8.51376,5.3795,124,"Promoter (1-2kb)",1,75436279,75440809,4531,1,"SORBI_3001G482900","OQU93127",-1952
"1",75437780,75438091,312,"*","shr_peaks_in_btx623_peak_11522",20,1.68647,3.67019,2.04611,83,"Promoter (<=1kb)",1,75437015,75440582,3568,1,"SORBI_3001G482900","OQU93128",765
"1",75441966,75442690,725,"*","shr_peaks_in_btx623_peak_11523a",13,1.48629,2.48193,1.30688,55,"Promoter (<=1kb)",1,75440810,75441718,909,2,"SORBI_3001G483001","OQU93129",-248
"1",75441966,75442690,725,"*","shr_peaks_in_btx623_peak_11523b",15,1.6029,3.0011,1.59164,439,"Promoter (<=1kb)",1,75440810,75441718,909,2,"SORBI_3001G483001","OQU93129",-248
"1",75446693,75447347,655,"*","shr_peaks_in_btx623_peak_11524",20,1.70976,3.75169,2.058,119,"Exon (KXG40051/SORBI_3001G483200, exon 6 of 6)",1,75443322,75446022,2701,1,"SORBI_3001G483100","EER92751",3371
"1",75448507,75449845,1339,"*","shr_peaks_in_btx623_peak_11525a",21,1.63802,3.91624,2.19645,92,"Intron (KXG40051/SORBI_3001G483200, intron 4 of 5)",1,75446633,75453023,6391,2,"SORBI_3001G483200","KXG40048",3178
"1",75448507,75449845,1339,"*","shr_peaks_in_btx623_peak_11525b",23,1.68892,4.16716,2.35121,408,"Intron (KXG40051/SORBI_3001G483200, intron 4 of 5)",1,75446633,75453023,6391,2,"SORBI_3001G483200","KXG40048",3178
"1",75448507,75449845,1339,"*","shr_peaks_in_btx623_peak_11525c",24,1.781,4.29426,2.40109,873,"Intron (KXG40051/SORBI_3001G483200, intron 4 of 5)",1,75446633,75453023,6391,2,"SORBI_3001G483200","KXG40048",3178
"1",75448507,75449845,1339,"*","shr_peaks_in_btx623_peak_11525d",14,1.56728,2.76832,1.44902,1179,"Intron (KXG40051/SORBI_3001G483200, intron 4 of 5)",1,75446633,75453023,6391,2,"SORBI_3001G483200","KXG40048",3178
"1",75474709,75475125,417,"*","shr_peaks_in_btx623_peak_11526",14,1.56728,2.76832,1.44902,68,"Promoter (1-2kb)",1,75467368,75473615,6248,2,"SORBI_3001G483400","EER95400",-1094
"1",75480265,75480805,541,"*","shr_peaks_in_btx623_peak_11527",17,1.57327,3.17648,1.73858,468,"Promoter (<=1kb)",1,75480007,75481092,1086,1,"SORBI_3001G483500","KXG40052",258
"1",75500166,75500419,254,"*","shr_peaks_in_btx623_peak_11528",15,1.6029,3.0011,1.59164,71,"Promoter (1-2kb)",1,75497636,75498417,782,2,"SORBI_3001G483700","EER95401",-1749
"1",75502110,75502698,589,"*","shr_peaks_in_btx623_peak_11529",25,1.81662,4.57779,2.58164,198,"Exon (OQU93130/SORBI_3001G483800, exon 6 of 14)",1,75498829,75505765,6937,2,"SORBI_3001G483800","EER95394",3067
"1",75505316,75505651,336,"*","shr_peaks_in_btx623_peak_11530",21,1.68453,3.81864,2.11427,197,"Promoter (<=1kb)",1,75498829,75505765,6937,2,"SORBI_3001G483800","EER95394",114
"1",75513649,75514087,439,"*","shr_peaks_in_btx623_peak_11531",24,1.71042,4.25891,2.40109,174,"3' UTR",1,75517647,75521109,3463,1,"SORBI_3001G484000","EER92755",-3560
"1",75514382,75515051,670,"*","shr_peaks_in_btx623_peak_11532a",31,1.92348,5.47581,3.16582,120,"Downstream (<=300bp)",1,75517647,75521109,3463,1,"SORBI_3001G484000","EER92755",-2596
"1",75514382,75515051,670,"*","shr_peaks_in_btx623_peak_11532b",24,1.781,4.29426,2.40109,500,"Downstream (<=300bp)",1,75517647,75521109,3463,1,"SORBI_3001G484000","EER92755",-2596
"1",75515992,75516491,500,"*","shr_peaks_in_btx623_peak_11533a",14,1.56728,2.76832,1.44902,112,"Promoter (1-2kb)",1,75517647,75521109,3463,1,"SORBI_3001G484000","EER92755",-1156
"1",75515992,75516491,500,"*","shr_peaks_in_btx623_peak_11533b",25,1.81662,4.57779,2.58164,246,"Promoter (1-2kb)",1,75517647,75521109,3463,1,"SORBI_3001G484000","EER92755",-1156
"1",75520026,75521014,989,"*","shr_peaks_in_btx623_peak_11534a",25,1.79213,4.4265,2.51173,120,"Promoter (<=1kb)",1,75520868,75521746,879,1,"SORBI_3001G484100","OQU93133",0
"1",75520026,75521014,989,"*","shr_peaks_in_btx623_peak_11534b",27,1.85224,4.86931,2.7692,817,"Promoter (<=1kb)",1,75520868,75521746,879,1,"SORBI_3001G484100","OQU93133",0
"1",75522307,75522664,358,"*","shr_peaks_in_btx623_peak_11535",14,1.49936,2.65722,1.40547,64,"Promoter (1-2kb)",1,75520868,75522734,1867,1,"SORBI_3001G484100","EER92756",1439
"1",75527770,75528018,249,"*","shr_peaks_in_btx623_peak_11536",29,1.88786,5.16869,2.96335,119,"Promoter (1-2kb)",1,75526133,75530742,4610,1,"SORBI_3001G484200","OQU93135",1637
"1",75537481,75538412,932,"*","shr_peaks_in_btx623_peak_11537a",18,1.67414,3.49292,1.89684,177,"Promoter (1-2kb)",1,75535617,75541897,6281,1,"SORBI_3001G484400","KXG40056",1864
"1",75537481,75538412,932,"*","shr_peaks_in_btx623_peak_11537b",20,1.70976,3.75169,2.058,443,"Promoter (1-2kb)",1,75535617,75541897,6281,1,"SORBI_3001G484400","KXG40056",1864
"1",75537481,75538412,932,"*","shr_peaks_in_btx623_peak_11537c",17,1.63852,3.24268,1.7409,637,"Promoter (1-2kb)",1,75535617,75541897,6281,1,"SORBI_3001G484400","KXG40056",1864
"1",75555142,75555511,370,"*","shr_peaks_in_btx623_peak_11538",15,1.6029,3.0011,1.59164,180,"Promoter (1-2kb)",1,75553633,75556780,3148,2,"SORBI_3001G484800","KXG40058",1269
"1",75560731,75561018,288,"*","shr_peaks_in_btx623_peak_11539",14,1.56728,2.76832,1.44902,64,"Distal Intergenic",1,75564262,75565511,1250,1,"SORBI_3001G484900","EER92760",-3244
"1",75572393,75572739,347,"*","shr_peaks_in_btx623_peak_11540a",22,1.74538,4.01885,2.22653,119,"Promoter (1-2kb)",1,75571375,75577840,6466,1,"SORBI_3001G485000","OQU93136",1018
"1",75572393,75572739,347,"*","shr_peaks_in_btx623_peak_11540b",18,1.67414,3.49292,1.89684,216,"Promoter (1-2kb)",1,75571375,75577840,6466,1,"SORBI_3001G485000","OQU93136",1018
"1",75573254,75573570,317,"*","shr_peaks_in_btx623_peak_11541",27,1.85224,4.86931,2.7692,78,"Promoter (1-2kb)",1,75571375,75577840,6466,1,"SORBI_3001G485000","OQU93136",1879
"1",75576699,75577277,579,"*","shr_peaks_in_btx623_peak_11542",29,1.88786,5.16869,2.96335,195,"Promoter (1-2kb)",1,75578688,75580804,2117,1,"SORBI_3001G485100","EER92763",-1411
"1",75581162,75581803,642,"*","shr_peaks_in_btx623_peak_11543a",16,1.59371,3.12763,1.69714,307,"Distal Intergenic",1,75578688,75580804,2117,1,"SORBI_3001G485100","EER92763",2474
"1",75581162,75581803,642,"*","shr_peaks_in_btx623_peak_11543b",18,1.67414,3.49292,1.89684,632,"Distal Intergenic",1,75578688,75580804,2117,1,"SORBI_3001G485100","EER92763",2474
"1",75582248,75582878,631,"*","shr_peaks_in_btx623_peak_11544a",25,1.81662,4.57779,2.58164,123,"Distal Intergenic",1,75578688,75580804,2117,1,"SORBI_3001G485100","EER92763",3560
"1",75582248,75582878,631,"*","shr_peaks_in_btx623_peak_11544b",29,1.88786,5.16869,2.96335,455,"Distal Intergenic",1,75578688,75580804,2117,1,"SORBI_3001G485100","EER92763",3560
"1",75585077,75585451,375,"*","shr_peaks_in_btx623_peak_11545",24,1.781,4.29426,2.40109,234,"Distal Intergenic",1,75578688,75580804,2117,1,"SORBI_3001G485100","EER92763",6389
"1",75586971,75587588,618,"*","shr_peaks_in_btx623_peak_11546",81,2.52903,11.7737,8.16109,395,"Distal Intergenic",1,75593494,75598214,4721,1,"SORBI_3001G485200","KXG40060",-5906
"1",75590196,75590721,526,"*","shr_peaks_in_btx623_peak_11547",18,1.67414,3.49292,1.89684,436,"Distal Intergenic",1,75593494,75598214,4721,1,"SORBI_3001G485200","KXG40060",-2773
"1",75591009,75591250,242,"*","shr_peaks_in_btx623_peak_11548",22,1.74538,4.01885,2.22653,119,"Distal Intergenic",1,75593494,75598214,4721,1,"SORBI_3001G485200","KXG40060",-2244
"1",75591636,75591947,312,"*","shr_peaks_in_btx623_peak_11549",33,1.92742,5.81794,3.39748,211,"Promoter (1-2kb)",1,75593494,75598214,4721,1,"SORBI_3001G485200","KXG40060",-1547
"1",75595656,75596150,495,"*","shr_peaks_in_btx623_peak_11550",30,1.89525,5.2918,3.0691,151,"Exon (KXG40060/SORBI_3001G485200, exon 3 of 9)",1,75593494,75598214,4721,1,"SORBI_3001G485200","OQU93137",2162
"1",75598825,75599124,300,"*","shr_peaks_in_btx623_peak_11551",30,1.85604,5.25046,3.03398,234,"Distal Intergenic",1,75593494,75598214,4721,1,"SORBI_3001G485200","OQU93137",5331
"1",75602894,75603136,243,"*","shr_peaks_in_btx623_peak_11552",40,2.03784,6.76657,4.05294,111,"Distal Intergenic",1,75604279,75608014,3736,2,"SORBI_3001G485300","KXG40061",4878
"1",75604554,75604888,335,"*","shr_peaks_in_btx623_peak_11553",18,1.60592,3.33374,1.81724,73,"3' UTR",1,75604279,75608014,3736,2,"SORBI_3001G485300","KXG40061",3126
"1",75607800,75608148,349,"*","shr_peaks_in_btx623_peak_11554",22,1.69857,4.06978,2.26816,268,"Promoter (<=1kb)",1,75604279,75608014,3736,2,"SORBI_3001G485300","KXG40061",0
"1",75609591,75610094,504,"*","shr_peaks_in_btx623_peak_11555",17,1.63852,3.24268,1.7409,108,"Promoter (1-2kb)",1,75604279,75608014,3736,2,"SORBI_3001G485300","KXG40061",-1577
"1",75611143,75611605,463,"*","shr_peaks_in_btx623_peak_11556",33,1.9591,5.79055,3.3753,360,"Distal Intergenic",1,75604279,75608014,3736,2,"SORBI_3001G485300","KXG40061",-3129
"1",75614736,75615266,531,"*","shr_peaks_in_btx623_peak_11557",22,1.74538,4.01885,2.22653,232,"Distal Intergenic",1,75604279,75608014,3736,2,"SORBI_3001G485300","KXG40061",-6722
"1",75616228,75616553,326,"*","shr_peaks_in_btx623_peak_11558",59,2.15163,9.22481,5.9422,175,"Distal Intergenic",1,75624275,75627243,2969,1,"SORBI_3001G485400","KXG40062",-7722
"1",75626428,75626760,333,"*","shr_peaks_in_btx623_peak_11559",24,1.72169,4.39212,2.48303,205,"3' UTR",1,75624275,75627243,2969,1,"SORBI_3001G485400","KXG40062",2153
"1",75629274,75629939,666,"*","shr_peaks_in_btx623_peak_11560",22,1.74538,4.01885,2.22653,478,"Distal Intergenic",1,75624275,75627243,2969,1,"SORBI_3001G485400","KXG40062",4999
"1",75630539,75631011,473,"*","shr_peaks_in_btx623_peak_11561a",15,1.6029,3.0011,1.59164,299,"Distal Intergenic",1,75624275,75627243,2969,1,"SORBI_3001G485400","KXG40062",6264
"1",75630539,75631011,473,"*","shr_peaks_in_btx623_peak_11561b",14,1.56728,2.76832,1.44902,409,"Distal Intergenic",1,75624275,75627243,2969,1,"SORBI_3001G485400","KXG40062",6264
"1",75634122,75634594,473,"*","shr_peaks_in_btx623_peak_11562",28,1.80936,4.93152,2.82123,105,"Distal Intergenic",1,75638484,75642343,3860,2,"SORBI_3001G485500","OQU93138",7749
"1",75635979,75636245,267,"*","shr_peaks_in_btx623_peak_11563",40,2.01885,6.8085,4.07739,95,"Distal Intergenic",1,75638484,75642343,3860,2,"SORBI_3001G485500","OQU93138",6098
"1",75639547,75639871,325,"*","shr_peaks_in_btx623_peak_11564",18,1.64622,3.43358,1.89684,249,"5' UTR",1,75638484,75642343,3860,2,"SORBI_3001G485500","OQU93138",2472
"1",75640765,75641171,407,"*","shr_peaks_in_btx623_peak_11565",20,1.70976,3.75169,2.058,91,"Promoter (1-2kb)",1,75638484,75642343,3860,2,"SORBI_3001G485500","OQU93138",1172
"1",75650024,75650329,306,"*","shr_peaks_in_btx623_peak_11566",14,1.56728,2.76832,1.44902,109,"Promoter (<=1kb)",1,75649075,75652179,3105,1,"SORBI_3001G485700","EER92767",949
"1",75655644,75655893,250,"*","shr_peaks_in_btx623_peak_11567",29,1.88786,5.16869,2.96335,214,"Promoter (<=1kb)",1,75652998,75656585,3588,2,"SORBI_3001G485800","KXG40066",692
"1",75659266,75659618,353,"*","shr_peaks_in_btx623_peak_11568",42,2.10158,7.12335,4.29705,192,"Distal Intergenic",1,75662097,75663914,1818,1,"SORBI_3001G485901","OQU93140",-2479
"1",75660602,75660910,309,"*","shr_peaks_in_btx623_peak_11569",13,1.52857,2.52876,1.3109,77,"Promoter (1-2kb)",1,75662097,75663914,1818,1,"SORBI_3001G485901","OQU93140",-1187
"1",75662031,75662293,263,"*","shr_peaks_in_btx623_peak_11570",26,1.72511,4.64434,2.63706,170,"Promoter (<=1kb)",1,75662097,75663914,1818,1,"SORBI_3001G485901","OQU93140",0
"1",75668266,75668558,293,"*","shr_peaks_in_btx623_peak_11571",48,2.17282,7.8325,4.81826,147,"Distal Intergenic",1,75662097,75663914,1818,1,"SORBI_3001G485901","OQU93140",6169
"1",75677402,75677779,378,"*","shr_peaks_in_btx623_peak_11572a",21,1.72185,3.87931,2.16544,94,"Promoter (1-2kb)",1,75679406,75682840,3435,1,"SORBI_3001G486000","EER92762",-1627
"1",75677402,75677779,378,"*","shr_peaks_in_btx623_peak_11572b",15,1.6029,3.0011,1.59164,262,"Promoter (1-2kb)",1,75679406,75682840,3435,1,"SORBI_3001G486000","EER92762",-1627
"1",75687521,75688323,803,"*","shr_peaks_in_btx623_peak_11573a",13,1.53166,2.54449,1.3109,109,"Promoter (1-2kb)",1,75685648,75688937,3290,1,"SORBI_3001G486100","KXG40067",1873
"1",75687521,75688323,803,"*","shr_peaks_in_btx623_peak_11573b",13,1.53166,2.54449,1.3109,237,"Promoter (1-2kb)",1,75685648,75688937,3290,1,"SORBI_3001G486100","KXG40067",1873
"1",75688570,75689053,484,"*","shr_peaks_in_btx623_peak_11574",17,1.63852,3.24268,1.7409,84,"3' UTR",1,75685648,75688937,3290,1,"SORBI_3001G486100","KXG40067",2922
"1",75692979,75693342,364,"*","shr_peaks_in_btx623_peak_11575",14,1.56728,2.76832,1.44902,153,"Exon (KXG40070/SORBI_3001G486300, exon 9 of 14)",1,75691267,75695786,4520,2,"SORBI_3001G486300","KXG40069",2444
"1",75708764,75709047,284,"*","shr_peaks_in_btx623_peak_11576",33,1.9591,5.79055,3.3753,133,"Promoter (1-2kb)",1,75707666,75707739,74,1,"ENSRNA049444765","ENSRNA049444765-T1",1098
"1",75710832,75711340,509,"*","shr_peaks_in_btx623_peak_11577",37,1.97245,6.29871,3.7519,377,"Promoter (<=1kb)",1,75708067,75711322,3256,2,"SORBI_3001G486600","EER95412",0
"1",75717094,75717536,443,"*","shr_peaks_in_btx623_peak_11578",35,1.97311,6.05148,3.59359,263,"Promoter (1-2kb)",1,75715984,75719178,3195,1,"SORBI_3001G486700","EER95407",1110
"1",75717780,75718326,547,"*","shr_peaks_in_btx623_peak_11579",27,1.85224,4.86931,2.7692,170,"Promoter (1-2kb)",1,75715984,75719178,3195,1,"SORBI_3001G486700","EER95407",1796
"1",75718816,75719080,265,"*","shr_peaks_in_btx623_peak_11580",26,1.82506,4.69819,2.68401,121,"Promoter (1-2kb)",1,75719403,75720602,1200,2,"SORBI_3001G486800","KXG40072",1522
"1",75732459,75732997,539,"*","shr_peaks_in_btx623_peak_11581",13,1.52256,2.64594,1.39654,76,"Promoter (<=1kb)",1,75729657,75732995,3339,2,"SORBI_3001G487000","KXG40074",0
"1",75736460,75736932,473,"*","shr_peaks_in_btx623_peak_11582",14,1.56728,2.76832,1.44902,5,"Promoter (<=1kb)",1,75733314,75737649,4336,2,"SORBI_3001G487100","EER95414",717
"1",75737483,75737812,330,"*","shr_peaks_in_btx623_peak_11583",17,1.61808,3.17624,1.73858,78,"Promoter (<=1kb)",1,75733314,75737649,4336,2,"SORBI_3001G487100","EER95414",0
"1",75739363,75739719,357,"*","shr_peaks_in_btx623_peak_11584",18,1.67414,3.49292,1.89684,133,"Promoter (1-2kb)",1,75733314,75737649,4336,2,"SORBI_3001G487100","EER95414",-1714
"1",75745079,75745361,283,"*","shr_peaks_in_btx623_peak_11585",22,1.74538,4.01885,2.22653,141,"Promoter (<=1kb)",1,75739248,75744516,5269,2,"SORBI_3001G487200","KXG40075",-563
"1",75745605,75746147,543,"*","shr_peaks_in_btx623_peak_11586",15,1.6029,3.0011,1.59164,326,"Promoter (1-2kb)",1,75739248,75744516,5269,2,"SORBI_3001G487200","KXG40075",-1089
"1",75752994,75753794,801,"*","shr_peaks_in_btx623_peak_11587a",20,1.70976,3.75169,2.058,76,"Promoter (<=1kb)",1,75752217,75753316,1100,1,"SORBI_3001G487400","EER92771",777
"1",75752994,75753794,801,"*","shr_peaks_in_btx623_peak_11587b",38,2.03034,6.44241,3.81846,693,"Promoter (<=1kb)",1,75752217,75753316,1100,1,"SORBI_3001G487400","EER92771",777
"1",75757640,75757917,278,"*","shr_peaks_in_btx623_peak_11588",28,1.81531,4.97215,2.85658,111,"Promoter (<=1kb)",1,75758166,75758839,674,1,"SORBI_3001G487500","EER92772",-249
"1",75759858,75760306,449,"*","shr_peaks_in_btx623_peak_11589",25,1.7834,4.43638,2.52088,241,"Promoter (<=1kb)",1,75759910,75761562,1653,1,"SORBI_3001G487600","EER92773",0
"1",75794102,75794606,505,"*","shr_peaks_in_btx623_peak_11590",13,1.53166,2.54449,1.3109,77,"Promoter (<=1kb)",1,75795026,75795280,255,2,"SORBI_3001G488000","EER95417",674
"1",75797168,75797679,512,"*","shr_peaks_in_btx623_peak_11591",17,1.59518,3.18018,1.7409,179,"Promoter (1-2kb)",1,75795026,75795280,255,2,"SORBI_3001G488000","EER95417",-1888
"1",75799739,75800097,359,"*","shr_peaks_in_btx623_peak_11592",16,1.59371,3.12763,1.69714,102,"Promoter (1-2kb)",1,75797357,75801615,4259,2,"SORBI_3001G488100","EER95418",1518
"1",75805902,75806493,592,"*","shr_peaks_in_btx623_peak_11593",24,1.7664,4.32974,2.42933,150,"Exon (KXG40078/SORBI_3001G488200, exon 5 of 9)",1,75805047,75808746,3700,2,"SORBI_3001G488200","KXG40078",2253
"1",75807502,75807772,271,"*","shr_peaks_in_btx623_peak_11594",27,1.85224,4.86931,2.7692,176,"Promoter (<=1kb)",1,75805047,75808746,3700,2,"SORBI_3001G488200","KXG40078",974
"1",75830008,75830342,335,"*","shr_peaks_in_btx623_peak_11595",13,1.51614,2.53834,1.3109,67,"Promoter (1-2kb)",1,75826748,75828379,1632,2,"SORBI_3001G488400","EER95420",-1629
"1",75840394,75840936,543,"*","shr_peaks_in_btx623_peak_11596",40,2.06596,6.7793,4.05294,120,"Distal Intergenic",1,75844162,75849593,5432,2,"SORBI_3001G488500","KXG40080",8657
"1",75852222,75852467,246,"*","shr_peaks_in_btx623_peak_11597",13,1.53166,2.54449,1.3109,69,"Distal Intergenic",1,75844162,75849593,5432,2,"SORBI_3001G488500","KXG40080",-2629
"1",75868281,75868709,429,"*","shr_peaks_in_btx623_peak_11598a",13,1.53787,2.61464,1.36992,99,"Promoter (1-2kb)",1,75870485,75871892,1408,1,"SORBI_3001G488600","EER92778",-1776
"1",75868281,75868709,429,"*","shr_peaks_in_btx623_peak_11598b",14,1.56545,2.79997,1.47476,216,"Promoter (1-2kb)",1,75870485,75871892,1408,1,"SORBI_3001G488600","EER92778",-1776
"1",75873708,75874013,306,"*","shr_peaks_in_btx623_peak_11599",13,1.53166,2.54449,1.3109,83,"Distal Intergenic",1,75870485,75871892,1408,1,"SORBI_3001G488600","EER92778",3223
"1",75883720,75883995,276,"*","shr_peaks_in_btx623_peak_11600",45,2.1372,7.47445,4.55379,130,"Distal Intergenic",1,75891908,75897861,5954,1,"SORBI_3001G488700","EER92779",-7913
"1",75885305,75885550,246,"*","shr_peaks_in_btx623_peak_11601",22,1.74538,4.01885,2.22653,186,"Distal Intergenic",1,75891908,75897861,5954,1,"SORBI_3001G488700","EER92779",-6358
"1",75892960,75893740,781,"*","shr_peaks_in_btx623_peak_11602a",20,1.70976,3.75169,2.058,139,"Promoter (1-2kb)",1,75891908,75897861,5954,1,"SORBI_3001G488700","EER92779",1052
"1",75892960,75893740,781,"*","shr_peaks_in_btx623_peak_11602b",35,1.99472,6.11279,3.59359,628,"Promoter (1-2kb)",1,75891908,75897861,5954,1,"SORBI_3001G488700","EER92779",1052
"1",75894062,75894659,598,"*","shr_peaks_in_btx623_peak_11603",45,2.1372,7.47445,4.55379,315,"Intron (EER92779/SORBI_3001G488700, intron 1 of 11)",1,75891908,75897861,5954,1,"SORBI_3001G488700","EER92779",2154
"1",75896120,75896422,303,"*","shr_peaks_in_btx623_peak_11604",30,1.85391,5.23592,3.02028,211,"Exon (EER92779/SORBI_3001G488700, exon 9 of 12)",1,75898342,75899352,1011,2,"SORBI_3001G488800","EER95421",2930
"1",75905267,75905706,440,"*","shr_peaks_in_btx623_peak_11605",20,1.70976,3.75169,2.058,84,"Distal Intergenic",1,75898342,75899352,1011,2,"SORBI_3001G488800","EER95421",-5915
"1",75917757,75918399,643,"*","shr_peaks_in_btx623_peak_11606a",14,1.52872,2.7918,1.46752,77,"Distal Intergenic",1,75920535,75923262,2728,1,"SORBI_3001G488900","EER92780",-2136
"1",75917757,75918399,643,"*","shr_peaks_in_btx623_peak_11606b",14,1.52491,2.6588,1.40645,601,"Distal Intergenic",1,75920535,75923262,2728,1,"SORBI_3001G488900","EER92780",-2136
"1",75927863,75928160,298,"*","shr_peaks_in_btx623_peak_11607",26,1.80009,4.6067,2.60565,140,"Promoter (1-2kb)",1,75926789,75928341,1553,1,"SORBI_3001G488950","OQU93147",1074
"1",75934163,75934410,248,"*","shr_peaks_in_btx623_peak_11608",20,1.69182,3.75588,2.06136,89,"Distal Intergenic",1,75937812,75939625,1814,1,"SORBI_3001G489075","OQU93148",-3402
"1",75938034,75939204,1171,"*","shr_peaks_in_btx623_peak_11609a",29,1.84322,5.02282,2.90063,136,"Promoter (<=1kb)",1,75937812,75939625,1814,1,"SORBI_3001G489075","OQU93148",222
"1",75938034,75939204,1171,"*","shr_peaks_in_btx623_peak_11609b",37,1.99234,6.26904,3.72681,596,"Promoter (<=1kb)",1,75937812,75939625,1814,1,"SORBI_3001G489075","OQU93148",222
"1",75956368,75956672,305,"*","shr_peaks_in_btx623_peak_11610",31,1.92348,5.47581,3.16582,125,"Promoter (1-2kb)",1,75947327,75954963,7637,2,"SORBI_3001G489150","OQU93149",-1405
"1",75965262,75965558,297,"*","shr_peaks_in_btx623_peak_11611",13,1.53166,2.54449,1.3109,61,"Promoter (<=1kb)",1,75964597,75965276,680,2,"SORBI_3001G489225","OQU93150",0
"1",75966307,75966582,276,"*","shr_peaks_in_btx623_peak_11612",18,1.63535,3.46631,1.89684,66,"Promoter (1-2kb)",1,75964597,75965276,680,2,"SORBI_3001G489225","OQU93150",-1031
"1",75967145,75967393,249,"*","shr_peaks_in_btx623_peak_11613",23,1.75486,4.13597,2.32534,119,"Promoter (1-2kb)",1,75964597,75965276,680,2,"SORBI_3001G489225","OQU93150",-1869
"1",75967956,75968211,256,"*","shr_peaks_in_btx623_peak_11614",38,2.03034,6.44241,3.81846,183,"Promoter (1-2kb)",1,75969449,75973631,4183,1,"SORBI_3001G489300","EER92783",-1238
"1",75968937,75969260,324,"*","shr_peaks_in_btx623_peak_11615",24,1.781,4.29426,2.40109,169,"Promoter (<=1kb)",1,75969449,75973631,4183,1,"SORBI_3001G489300","EER92783",-189
"1",75971198,75971442,245,"*","shr_peaks_in_btx623_peak_11616",25,1.81662,4.57779,2.58164,119,"Promoter (1-2kb)",1,75969449,75973631,4183,1,"SORBI_3001G489300","EER92783",1749
"1",75980473,75980717,245,"*","shr_peaks_in_btx623_peak_11617",18,1.66298,3.42964,1.89684,4,"Promoter (1-2kb)",1,75978840,75980536,1697,1,"SORBI_3001G489500","EER92784",1633
"1",75984720,75985127,408,"*","shr_peaks_in_btx623_peak_11618a",13,1.53166,2.54449,1.3109,70,"Promoter (<=1kb)",1,75985775,75991850,6076,1,"SORBI_3001G489700","KXG40087",-648
"1",75984720,75985127,408,"*","shr_peaks_in_btx623_peak_11618b",17,1.63852,3.24268,1.7409,354,"Promoter (<=1kb)",1,75985775,75991850,6076,1,"SORBI_3001G489700","KXG40087",-648
"1",75987049,75987308,260,"*","shr_peaks_in_btx623_peak_11619",17,1.63852,3.24268,1.7409,121,"Promoter (1-2kb)",1,75985775,75991850,6076,1,"SORBI_3001G489700","KXG40087",1274
"1",75988814,75989148,335,"*","shr_peaks_in_btx623_peak_11620",33,1.9591,5.79055,3.3753,143,"Exon (KXG40087/SORBI_3001G489700, exon 2 of 7)",1,75985775,75991850,6076,1,"SORBI_3001G489700","KXG40087",3039
"1",75989728,75990643,916,"*","shr_peaks_in_btx623_peak_11621a",18,1.67414,3.49292,1.89684,119,"Promoter (1-2kb)",1,75992319,75996176,3858,1,"SORBI_3001G489800","OQU93153",-1676
"1",75989728,75990643,916,"*","shr_peaks_in_btx623_peak_11621b",42,2.10158,7.12335,4.29705,400,"Promoter (1-2kb)",1,75992319,75996176,3858,1,"SORBI_3001G489800","OQU93153",-1676
"1",75989728,75990643,916,"*","shr_peaks_in_btx623_peak_11621c",24,1.781,4.29426,2.40109,642,"Promoter (1-2kb)",1,75992319,75996176,3858,1,"SORBI_3001G489800","OQU93153",-1676
"1",75995207,75995755,549,"*","shr_peaks_in_btx623_peak_11622",15,1.6029,3.0011,1.59164,72,"3' UTR",1,75992319,75996176,3858,1,"SORBI_3001G489800","OQU93153",2888
"1",75996663,75997761,1099,"*","shr_peaks_in_btx623_peak_11623a",33,1.9591,5.79055,3.3753,139,"Distal Intergenic",1,75992319,75996176,3858,1,"SORBI_3001G489800","OQU93153",4344
"1",75996663,75997761,1099,"*","shr_peaks_in_btx623_peak_11623b",27,1.85224,4.86931,2.7692,573,"Distal Intergenic",1,75992319,75996176,3858,1,"SORBI_3001G489800","OQU93153",4344
"1",75996663,75997761,1099,"*","shr_peaks_in_btx623_peak_11623c",38,2.03034,6.44241,3.81846,893,"Distal Intergenic",1,75992319,75996176,3858,1,"SORBI_3001G489800","OQU93153",4344
"1",76012312,76013490,1179,"*","shr_peaks_in_btx623_peak_11624a",18,1.67414,3.49292,1.89684,436,"Distal Intergenic",1,76017041,76021255,4215,2,"SORBI_3001G490000","EER95427",7765
"1",76012312,76013490,1179,"*","shr_peaks_in_btx623_peak_11624b",63,2.35092,9.72343,6.3385,998,"Distal Intergenic",1,76017041,76021255,4215,2,"SORBI_3001G490000","EER95427",7765
"1",76018097,76018438,342,"*","shr_peaks_in_btx623_peak_11625",13,1.53166,2.54449,1.3109,73,"Exon (EER95427/SORBI_3001G490000, exon 6 of 9)",1,76017041,76021255,4215,2,"SORBI_3001G490000","EER95427",2817
"1",76022245,76022529,285,"*","shr_peaks_in_btx623_peak_11626",60,2.22358,9.41515,6.08327,159,"Promoter (<=1kb)",1,76022898,76024159,1262,1,"SORBI_3001G490100","KXG40088",-369
"1",76025519,76026077,559,"*","shr_peaks_in_btx623_peak_11627",18,1.67414,3.49292,1.89684,120,"Promoter (<=1kb)",1,76024950,76025417,468,1,"SORBI_3001G490200","OQU93154",569
"1",76034465,76034783,319,"*","shr_peaks_in_btx623_peak_11628",56,2.27968,8.94731,5.68968,137,"Distal Intergenic",1,76024950,76025417,468,1,"SORBI_3001G490200","OQU93154",9515
"1",76043316,76043663,348,"*","shr_peaks_in_btx623_peak_11629",166,1.67723,20.6053,16.6546,206,"Promoter (<=1kb)",1,76044512,76044592,81,1,"ENSRNA049444774","ENSRNA049444774-T1",-849
"1",76051653,76051931,279,"*","shr_peaks_in_btx623_peak_11630",14,1.52866,2.67938,1.42381,2,"Promoter (1-2kb)",1,76050338,76051213,876,1,"SORBI_3001G490350","OQU93155",1315
"1",76052834,76053240,407,"*","shr_peaks_in_btx623_peak_11631",13,1.53166,2.54449,1.3109,164,"Promoter (1-2kb)",1,76054430,76056921,2492,1,"SORBI_3001G490600","EER92791",-1190
"1",76069194,76069442,249,"*","shr_peaks_in_btx623_peak_11632",38,1.99489,6.45941,3.83262,115,"3' UTR",1,76068979,76075222,6244,2,"SORBI_3001G490950","OQU93157",5780
"1",76079768,76080163,396,"*","shr_peaks_in_btx623_peak_11633",13,1.53166,2.54449,1.3109,63,"Distal Intergenic",1,76068979,76075222,6244,2,"SORBI_3001G490950","OQU93157",-4546
"1",76086271,76086517,247,"*","shr_peaks_in_btx623_peak_11634",50,2.20844,8.19739,5.09554,118,"Distal Intergenic",1,76087538,76091277,3740,2,"SORBI_3001G491000","EER92786",4760
"1",76088347,76088830,484,"*","shr_peaks_in_btx623_peak_11635",16,1.54307,3.02956,1.61567,277,"Exon (EER92786/SORBI_3001G491000, exon 6 of 9)",1,76087538,76091277,3740,2,"SORBI_3001G491000","EER92786",2447
"1",76090005,76090552,548,"*","shr_peaks_in_btx623_peak_11636",51,2.18546,8.24371,5.13797,156,"Promoter (<=1kb)",1,76087538,76091277,3740,2,"SORBI_3001G491000","EER92786",725
"1",76097953,76098529,577,"*","shr_peaks_in_btx623_peak_11637",14,1.56243,2.78386,1.46158,69,"Promoter (<=1kb)",1,76092800,76098967,6168,2,"SORBI_3001G491100","EER95435",438
"1",76100778,76101210,433,"*","shr_peaks_in_btx623_peak_11638a",21,1.6912,3.80614,2.10369,99,"Promoter (1-2kb)",1,76092800,76098967,6168,2,"SORBI_3001G491100","EER95435",-1811
"1",76100778,76101210,433,"*","shr_peaks_in_btx623_peak_11638b",24,1.73713,4.32265,2.42455,293,"Promoter (1-2kb)",1,76092800,76098967,6168,2,"SORBI_3001G491100","EER95435",-1811
"1",76102993,76103581,589,"*","shr_peaks_in_btx623_peak_11639",35,1.99472,6.11279,3.59359,121,"Promoter (<=1kb)",1,76097084,76103065,5982,2,"SORBI_3001G491200","KXG40096",0
"1",76108523,76108775,253,"*","shr_peaks_in_btx623_peak_11640",30,1.89684,5.30212,3.07903,113,"Promoter (<=1kb)",1,76109198,76112175,2978,1,"SORBI_3001G491400","EER92794",-423
"1",76124640,76124881,242,"*","shr_peaks_in_btx623_peak_11641",20,1.70976,3.75169,2.058,95,"Promoter (<=1kb)",1,76119894,76124816,4923,2,"SORBI_3001G491700","KXG40098",0
"1",76154360,76154965,606,"*","shr_peaks_in_btx623_peak_11642",29,1.88786,5.16869,2.96335,133,"Promoter (<=1kb)",1,76155149,76157243,2095,1,"SORBI_3001G491800","EER92797",-184
"1",76155563,76155925,363,"*","shr_peaks_in_btx623_peak_11643",25,1.71113,4.48661,2.56236,85,"Promoter (<=1kb)",1,76155149,76157243,2095,1,"SORBI_3001G491800","KXG40099",414
"1",76157372,76158365,994,"*","shr_peaks_in_btx623_peak_11644a",13,1.53166,2.54449,1.3109,99,"Promoter (1-2kb)",1,76156637,76159527,2891,2,"SORBI_3001G491900","EER95440",1162
"1",76157372,76158365,994,"*","shr_peaks_in_btx623_peak_11644b",14,1.56728,2.76832,1.44902,333,"Promoter (1-2kb)",1,76156637,76159527,2891,2,"SORBI_3001G491900","EER95440",1162
"1",76157372,76158365,994,"*","shr_peaks_in_btx623_peak_11644c",18,1.67095,3.47478,1.89684,595,"Promoter (1-2kb)",1,76156637,76159527,2891,2,"SORBI_3001G491900","EER95440",1162
"1",76157372,76158365,994,"*","shr_peaks_in_btx623_peak_11644d",19,1.67258,3.53622,1.93379,909,"Promoter (1-2kb)",1,76156637,76159527,2891,2,"SORBI_3001G491900","EER95440",1162
"1",76159964,76160294,331,"*","shr_peaks_in_btx623_peak_11645",73,2.42978,10.8491,7.33419,126,"Promoter (<=1kb)",1,76156637,76159527,2891,2,"SORBI_3001G491900","EER95440",-437
"1",76162824,76163160,337,"*","shr_peaks_in_btx623_peak_11646",16,1.54685,3.05306,1.63582,126,"Promoter (1-2kb)",1,76161220,76162658,1439,1,"SORBI_3001G492000","EER95431",1604
"1",76164690,76165196,507,"*","shr_peaks_in_btx623_peak_11647",38,2.01497,6.42604,3.81846,251,"Promoter (<=1kb)",1,76162854,76165902,3049,2,"SORBI_3001G492100","OQU93159",706
"1",76167516,76168021,506,"*","shr_peaks_in_btx623_peak_11648a",22,1.74538,4.01885,2.22653,120,"Promoter (<=1kb)",1,76162659,76166773,4115,2,"SORBI_3001G492100","EER95441",-743
"1",76167516,76168021,506,"*","shr_peaks_in_btx623_peak_11648b",14,1.51359,2.70454,1.44484,307,"Promoter (<=1kb)",1,76162659,76166773,4115,2,"SORBI_3001G492100","EER95441",-743
"1",76171687,76172359,673,"*","shr_peaks_in_btx623_peak_11649",73,2.45778,10.9352,7.39966,321,"Promoter (1-2kb)",1,76169084,76173616,4533,2,"SORBI_3001G492200","OQU93161",1257
"1",76175530,76175943,414,"*","shr_peaks_in_btx623_peak_11650",24,1.781,4.29426,2.40109,96,"Promoter (1-2kb)",1,76173903,76179572,5670,1,"SORBI_3001G492300","EER95434",1627
"1",76185385,76186156,772,"*","shr_peaks_in_btx623_peak_11651a",20,1.67053,3.78347,2.08406,253,"Intron (OQU93163/SORBI_3001G492600, intron 1 of 1)",1,76178547,76182258,3712,2,"SORBI_3001G492400","KXG40100",-3127
"1",76185385,76186156,772,"*","shr_peaks_in_btx623_peak_11651b",13,1.49164,2.54508,1.31138,629,"Intron (OQU93163/SORBI_3001G492600, intron 1 of 1)",1,76178547,76182258,3712,2,"SORBI_3001G492400","KXG40100",-3127
"1",76193338,76193756,419,"*","shr_peaks_in_btx623_peak_11652",20,1.70976,3.75169,2.058,96,"3' UTR",1,76183069,76196393,13325,2,"SORBI_3001G492600","OQU93162",2637
"1",76194034,76194485,452,"*","shr_peaks_in_btx623_peak_11653",25,1.80652,4.58161,2.58344,201,"Promoter (1-2kb)",1,76183069,76196393,13325,2,"SORBI_3001G492600","OQU93162",1908
"1",76208808,76209175,368,"*","shr_peaks_in_btx623_peak_11654",20,1.70976,3.75169,2.058,144,"Promoter (1-2kb)",1,76202998,76206852,3855,2,"SORBI_3001G492800","EER95445",-1956
"1",76213446,76213966,521,"*","shr_peaks_in_btx623_peak_11655a",55,2.2328,8.70989,5.51172,138,"Promoter (<=1kb)",1,76213219,76216190,2972,1,"SORBI_3001G492900","KXG40106",227
"1",76213446,76213966,521,"*","shr_peaks_in_btx623_peak_11655b",25,1.81662,4.57779,2.58164,393,"Promoter (<=1kb)",1,76213219,76216190,2972,1,"SORBI_3001G492900","KXG40106",227
"1",76220965,76221306,342,"*","shr_peaks_in_btx623_peak_11656",29,1.77684,5.14858,2.96335,165,"Promoter (<=1kb)",1,76219935,76221609,1675,2,"SORBI_3001G493001","OQU93167",303
"1",76228960,76229432,473,"*","shr_peaks_in_btx623_peak_11657",13,1.5286,2.56649,1.32887,64,"Promoter (1-2kb)",1,76225172,76230587,5416,2,"SORBI_3001G493200","KXG40110",1155
"1",76237738,76238005,268,"*","shr_peaks_in_btx623_peak_11658",30,1.87813,5.25402,3.03658,178,"Distal Intergenic",1,76240811,76244345,3535,1,"SORBI_3001G493300","KXG40111",-2806
"1",76245795,76246106,312,"*","shr_peaks_in_btx623_peak_11659",20,1.70976,3.75169,2.058,233,"Distal Intergenic",1,76251059,76254951,3893,1,"SORBI_3001G493400","KXG40112",-4953
"1",76246525,76246875,351,"*","shr_peaks_in_btx623_peak_11660",21,1.6948,3.82811,2.12184,118,"Distal Intergenic",1,76251059,76254951,3893,1,"SORBI_3001G493400","KXG40112",-4184
"1",76247656,76247973,318,"*","shr_peaks_in_btx623_peak_11661",15,1.6029,3.0011,1.59164,65,"Distal Intergenic",1,76251059,76254951,3893,1,"SORBI_3001G493400","KXG40112",-3086
"1",76256515,76257374,860,"*","shr_peaks_in_btx623_peak_11662",14,1.5416,2.71175,1.44902,471,"Promoter (<=1kb)",1,76256392,76259352,2961,1,"SORBI_3001G493500","EER92802",123
"1",76261656,76261929,274,"*","shr_peaks_in_btx623_peak_11663",29,1.88786,5.16869,2.96335,175,"Promoter (<=1kb)",1,76260059,76262323,2265,2,"SORBI_3001G493600","KXG40114",394
"1",76272926,76273229,304,"*","shr_peaks_in_btx623_peak_11664",27,1.85224,4.86931,2.7692,221,"Promoter (<=1kb)",1,76274172,76283520,9349,1,"SORBI_3001G493700","OQU93169",-943
"1",76276883,76277615,733,"*","shr_peaks_in_btx623_peak_11665",40,2.04971,6.7591,4.05294,135,"Exon (OQU93169/SORBI_3001G493700, exon 4 of 14)",1,76274172,76283527,9356,1,"SORBI_3001G493700","OQU93170",2711
"1",76285287,76285742,456,"*","shr_peaks_in_btx623_peak_11666",13,1.47216,2.53155,1.3109,81,"Promoter (1-2kb)",1,76284124,76285744,1621,1,"SORBI_3001G493800","EER92804",1163
"1",76305047,76305398,352,"*","shr_peaks_in_btx623_peak_11667",13,1.51293,2.62917,1.38184,68,"Distal Intergenic",1,76310773,76314880,4108,1,"SORBI_3001G494000","EER92806",-5375
"1",76309708,76309963,256,"*","shr_peaks_in_btx623_peak_11668",14,1.53875,2.73482,1.44902,114,"Promoter (<=1kb)",1,76310773,76314880,4108,1,"SORBI_3001G494000","EER92806",-810
"1",76319366,76319878,513,"*","shr_peaks_in_btx623_peak_11669a",15,1.6029,3.0011,1.59164,66,"Promoter (1-2kb)",1,76315120,76321323,6204,2,"SORBI_3001G494100","OQU93171",1445
"1",76319366,76319878,513,"*","shr_peaks_in_btx623_peak_11669b",18,1.67414,3.49292,1.89684,298,"Promoter (1-2kb)",1,76315120,76321323,6204,2,"SORBI_3001G494100","OQU93171",1445
"1",76320158,76320797,640,"*","shr_peaks_in_btx623_peak_11670",18,1.64651,3.43531,1.89684,364,"Promoter (<=1kb)",1,76315120,76321323,6204,2,"SORBI_3001G494100","OQU93171",526
"1",76330894,76331554,661,"*","shr_peaks_in_btx623_peak_11671",48,2.17282,7.8325,4.81826,212,"3' UTR",1,76334094,76343513,9420,1,"SORBI_3001G494300","KXG40117",-2540
"1",76331998,76332379,382,"*","shr_peaks_in_btx623_peak_11672a",14,1.56728,2.76832,1.44902,135,"Promoter (1-2kb)",1,76334094,76343513,9420,1,"SORBI_3001G494300","KXG40117",-1715
"1",76331998,76332379,382,"*","shr_peaks_in_btx623_peak_11672b",17,1.63852,3.24268,1.7409,207,"Promoter (1-2kb)",1,76334094,76343513,9420,1,"SORBI_3001G494300","KXG40117",-1715
"1",76340465,76340820,356,"*","shr_peaks_in_btx623_peak_11673",13,1.53166,2.54449,1.3109,174,"Exon (KXG40117/SORBI_3001G494300, exon 14 of 24)",1,76334094,76344776,10683,1,"SORBI_3001G494300","KXG40116",6371
"1",76342439,76342696,258,"*","shr_peaks_in_btx623_peak_11674",18,1.67414,3.49292,1.89684,132,"Exon (KXG40117/SORBI_3001G494300, exon 22 of 24)",1,76342303,76349793,7491,2,"SORBI_3001G494350","OQU93173",7097
"1",76344205,76344641,437,"*","shr_peaks_in_btx623_peak_11675",34,1.95458,5.84267,3.41888,118,"3' UTR",1,76342303,76349793,7491,2,"SORBI_3001G494350","OQU93173",5152
"1",76349884,76350135,252,"*","shr_peaks_in_btx623_peak_11676",37,1.89683,6.28522,3.74031,113,"Promoter (<=1kb)",1,76342303,76349793,7491,2,"SORBI_3001G494350","OQU93173",-91
"1",76351478,76351881,404,"*","shr_peaks_in_btx623_peak_11677",13,1.53166,2.54449,1.3109,73,"Promoter (<=1kb)",1,76351683,76356409,4727,1,"SORBI_3001G494400","EER92810",0
"1",76358932,76359267,336,"*","shr_peaks_in_btx623_peak_11678",13,1.53166,2.54449,1.3109,65,"Promoter (<=1kb)",1,76355781,76358654,2874,2,"SORBI_3001G494500","OQU93174",-278
"1",76360707,76361045,339,"*","shr_peaks_in_btx623_peak_11679",13,1.53166,2.54449,1.3109,76,"Promoter (1-2kb)",1,76362587,76362805,219,1,"SORBI_3001G494600","KXG40120",-1542
"1",76361702,76362219,518,"*","shr_peaks_in_btx623_peak_11680",31,1.90585,5.36089,3.12709,395,"Promoter (<=1kb)",1,76362587,76362805,219,1,"SORBI_3001G494600","KXG40120",-368
"1",76366364,76366610,247,"*","shr_peaks_in_btx623_peak_11681",15,1.6029,3.0011,1.59164,75,"Promoter (<=1kb)",1,76366315,76366979,665,1,"SORBI_3001G494650","OQU93175",49
"1",76369282,76369705,424,"*","shr_peaks_in_btx623_peak_11682",14,1.54615,2.65781,1.40547,390,"Promoter (<=1kb)",1,76369605,76370896,1292,1,"SORBI_3001G494700","OQU93176",0
"1",76387887,76388246,360,"*","shr_peaks_in_btx623_peak_11683",13,1.53166,2.54449,1.3109,79,"Promoter (1-2kb)",1,76389536,76389757,222,1,"SORBI_3001G494900","KXG40123",-1290
"1",76388550,76388862,313,"*","shr_peaks_in_btx623_peak_11684",18,1.67414,3.49292,1.89684,66,"Promoter (<=1kb)",1,76389536,76389757,222,1,"SORBI_3001G494900","KXG40123",-674
"1",76421304,76421805,502,"*","shr_peaks_in_btx623_peak_11685a",17,1.57087,3.28569,1.77733,97,"Promoter (<=1kb)",1,76421144,76422071,928,1,"SORBI_3001G495132","OQU93181",160
"1",76421304,76421805,502,"*","shr_peaks_in_btx623_peak_11685b",27,1.80075,4.8728,2.77107,364,"Promoter (<=1kb)",1,76421144,76422071,928,1,"SORBI_3001G495132","OQU93181",160
"1",76422262,76422585,324,"*","shr_peaks_in_btx623_peak_11686",14,1.52211,2.71694,1.44902,190,"Promoter (1-2kb)",1,76421144,76422071,928,1,"SORBI_3001G495132","OQU93181",1118
"1",76463814,76464242,429,"*","shr_peaks_in_btx623_peak_11687",13,1.53166,2.54449,1.3109,76,"3' UTR",1,76463309,76468061,4753,2,"SORBI_3001G495200","EER95455",3819
"1",76464720,76465581,862,"*","shr_peaks_in_btx623_peak_11688",35,1.97644,5.98981,3.54525,720,"Exon (EER95455/SORBI_3001G495200, exon 5 of 10)",1,76463309,76468061,4753,2,"SORBI_3001G495200","EER95455",2480
"1",76476436,76476746,311,"*","shr_peaks_in_btx623_peak_11689a",17,1.63852,3.24268,1.7409,117,"Exon (EER92811/SORBI_3001G495300, exon 7 of 24)",1,76469045,76485009,15965,2,"SORBI_3001G495300","EER92811",8263
"1",76476436,76476746,311,"*","shr_peaks_in_btx623_peak_11689b",13,1.53166,2.54449,1.3109,275,"Exon (EER92811/SORBI_3001G495300, exon 7 of 24)",1,76469045,76485009,15965,2,"SORBI_3001G495300","EER92811",8263
"1",76488112,76488367,256,"*","shr_peaks_in_btx623_peak_11690",15,1.57136,2.91515,1.57195,66,"Promoter (1-2kb)",1,76483121,76489952,6832,2,"SORBI_3001G495400","EER95457",1585
"1",76498671,76499353,683,"*","shr_peaks_in_btx623_peak_11691a",25,1.81662,4.57779,2.58164,97,"Distal Intergenic",1,76491339,76496100,4762,2,"SORBI_3001G495500","EER95458",-2571
"1",76498671,76499353,683,"*","shr_peaks_in_btx623_peak_11691b",17,1.63852,3.24268,1.7409,442,"Distal Intergenic",1,76491339,76496100,4762,2,"SORBI_3001G495500","EER95458",-2571
"1",76500522,76501557,1036,"*","shr_peaks_in_btx623_peak_11692a",38,2.03034,6.44241,3.81846,153,"Distal Intergenic",1,76491339,76496100,4762,2,"SORBI_3001G495500","EER95458",-4422
"1",76500522,76501557,1036,"*","shr_peaks_in_btx623_peak_11692b",13,1.53166,2.54449,1.3109,621,"Distal Intergenic",1,76491339,76496100,4762,2,"SORBI_3001G495500","EER95458",-4422
"1",76505730,76506056,327,"*","shr_peaks_in_btx623_peak_11693",13,1.52857,2.52876,1.3109,68,"Distal Intergenic",1,76491339,76496100,4762,2,"SORBI_3001G495500","EER95458",-9630
"1",76507762,76508308,547,"*","shr_peaks_in_btx623_peak_11694a",29,1.88786,5.16869,2.96335,71,"Distal Intergenic",1,76515934,76517339,1406,2,"SORBI_3001G495550","OQU93185",9031
"1",76507762,76508308,547,"*","shr_peaks_in_btx623_peak_11694b",22,1.74538,4.01885,2.22653,436,"Distal Intergenic",1,76515934,76517339,1406,2,"SORBI_3001G495550","OQU93185",9031
"1",76513625,76514071,447,"*","shr_peaks_in_btx623_peak_11695",22,1.74564,4.0802,2.2776,173,"Distal Intergenic",1,76515934,76517339,1406,2,"SORBI_3001G495550","OQU93185",3268
"1",76525662,76526147,486,"*","shr_peaks_in_btx623_peak_11696",20,1.70976,3.75169,2.058,70,"Distal Intergenic",1,76517358,76520284,2927,2,"SORBI_3001G495600","EER95459",-5378
"1",76530809,76531108,300,"*","shr_peaks_in_btx623_peak_11697",35,1.96879,6.02195,3.57322,119,"Distal Intergenic",1,76534892,76535822,931,2,"SORBI_3001G495700","KXG40126",4714
"1",76533455,76533997,543,"*","shr_peaks_in_btx623_peak_11698a",13,1.4975,2.54372,1.3109,171,"Promoter (1-2kb)",1,76534892,76535822,931,2,"SORBI_3001G495700","KXG40126",1825
"1",76533455,76533997,543,"*","shr_peaks_in_btx623_peak_11698b",14,1.56728,2.76832,1.44902,250,"Promoter (1-2kb)",1,76534892,76535822,931,2,"SORBI_3001G495700","KXG40126",1825
"1",76533455,76533997,543,"*","shr_peaks_in_btx623_peak_11698c",21,1.69129,3.86059,2.14997,328,"Promoter (1-2kb)",1,76534892,76535822,931,2,"SORBI_3001G495700","KXG40126",1825
"1",76533455,76533997,543,"*","shr_peaks_in_btx623_peak_11698d",14,1.56728,2.76832,1.44902,389,"Promoter (1-2kb)",1,76534892,76535822,931,2,"SORBI_3001G495700","KXG40126",1825
"1",76535507,76536190,684,"*","shr_peaks_in_btx623_peak_11699a",17,1.59518,3.18018,1.7409,185,"Promoter (<=1kb)",1,76534892,76535822,931,2,"SORBI_3001G495700","KXG40126",0
"1",76535507,76536190,684,"*","shr_peaks_in_btx623_peak_11699b",15,1.57796,2.99426,1.59164,443,"Promoter (<=1kb)",1,76534892,76535822,931,2,"SORBI_3001G495700","KXG40126",0
"1",76536858,76537212,355,"*","shr_peaks_in_btx623_peak_11700",17,1.63852,3.24268,1.7409,66,"Promoter (1-2kb)",1,76534892,76535822,931,2,"SORBI_3001G495700","KXG40126",-1036
"1",76539128,76539456,329,"*","shr_peaks_in_btx623_peak_11701",33,1.9591,5.79055,3.3753,156,"Distal Intergenic",1,76534892,76535822,931,2,"SORBI_3001G495700","KXG40126",-3306
"1",76544431,76544790,360,"*","shr_peaks_in_btx623_peak_11702",51,1.99743,8.28801,5.17885,194,"Distal Intergenic",1,76534892,76535822,931,2,"SORBI_3001G495700","KXG40126",-8609
"1",76545521,76545824,304,"*","shr_peaks_in_btx623_peak_11703",53,2.07482,8.54559,5.38613,140,"Distal Intergenic",1,76534892,76535822,931,2,"SORBI_3001G495700","KXG40126",-9699
"1",76547026,76547333,308,"*","shr_peaks_in_btx623_peak_11704",49,2.09039,8.0099,4.97438,178,"Distal Intergenic",1,76534892,76535822,931,2,"SORBI_3001G495700","KXG40126",-11204
"1",76554989,76555272,284,"*","shr_peaks_in_btx623_peak_11705",18,1.63779,3.38426,1.85988,99,"Distal Intergenic",1,76566445,76570539,4095,2,"SORBI_3001G495850","OQU93186",15267
"1",76555974,76556285,312,"*","shr_peaks_in_btx623_peak_11706",27,1.85224,4.86931,2.7692,110,"Distal Intergenic",1,76566445,76570539,4095,2,"SORBI_3001G495850","OQU93186",14254
"1",76556611,76557463,853,"*","shr_peaks_in_btx623_peak_11707a",13,1.52616,2.51649,1.3109,406,"Distal Intergenic",1,76566445,76570539,4095,2,"SORBI_3001G495850","OQU93186",13076
"1",76556611,76557463,853,"*","shr_peaks_in_btx623_peak_11707b",13,1.52616,2.51649,1.3109,687,"Distal Intergenic",1,76566445,76570539,4095,2,"SORBI_3001G495850","OQU93186",13076
"1",76557949,76558261,313,"*","shr_peaks_in_btx623_peak_11708a",20,1.70976,3.75169,2.058,106,"Distal Intergenic",1,76566445,76570539,4095,2,"SORBI_3001G495850","OQU93186",12278
"1",76557949,76558261,313,"*","shr_peaks_in_btx623_peak_11708b",14,1.56728,2.76832,1.44902,206,"Distal Intergenic",1,76566445,76570539,4095,2,"SORBI_3001G495850","OQU93186",12278
"1",76558516,76558797,282,"*","shr_peaks_in_btx623_peak_11709",29,1.88786,5.16869,2.96335,119,"Distal Intergenic",1,76566445,76570539,4095,2,"SORBI_3001G495850","OQU93186",11742
"1",76559391,76559846,456,"*","shr_peaks_in_btx623_peak_11710",66,2.38654,10.1211,6.68059,172,"Distal Intergenic",1,76566445,76570539,4095,2,"SORBI_3001G495850","OQU93186",10693
"1",76562842,76563557,716,"*","shr_peaks_in_btx623_peak_11711a",16,1.60013,3.12025,1.69171,62,"Distal Intergenic",1,76566445,76570539,4095,2,"SORBI_3001G495850","OQU93186",6982
"1",76562842,76563557,716,"*","shr_peaks_in_btx623_peak_11711b",48,2.06829,7.83083,4.81826,546,"Distal Intergenic",1,76566445,76570539,4095,2,"SORBI_3001G495850","OQU93186",6982
"1",76567833,76568083,251,"*","shr_peaks_in_btx623_peak_11712",13,1.4525,2.53592,1.3109,74,"Exon (OQU93186/SORBI_3001G495850, exon 4 of 4)",1,76566445,76570539,4095,2,"SORBI_3001G495850","OQU93186",2456
"1",76576243,76576778,536,"*","shr_peaks_in_btx623_peak_11713a",24,1.781,4.29426,2.40109,112,"Promoter (<=1kb)",1,76573798,76575539,1742,2,"SORBI_3001G496000","KXG40129",-704
"1",76576243,76576778,536,"*","shr_peaks_in_btx623_peak_11713b",22,1.74538,4.01885,2.22653,257,"Promoter (<=1kb)",1,76573798,76575539,1742,2,"SORBI_3001G496000","KXG40129",-704
"1",76581042,76581400,359,"*","shr_peaks_in_btx623_peak_11714",18,1.64354,3.3688,1.84655,335,"Distal Intergenic",1,76575839,76578016,2178,2,"SORBI_3001G496100","KXG40130",-3026
"1",76583079,76583840,762,"*","shr_peaks_in_btx623_peak_11715a",24,1.781,4.29426,2.40109,111,"Distal Intergenic",1,76575839,76578016,2178,2,"SORBI_3001G496100","KXG40130",-5063
"1",76583079,76583840,762,"*","shr_peaks_in_btx623_peak_11715b",29,1.88786,5.16869,2.96335,646,"Distal Intergenic",1,76575839,76578016,2178,2,"SORBI_3001G496100","KXG40130",-5063
"1",76591394,76591748,355,"*","shr_peaks_in_btx623_peak_11716",15,1.55929,3.00988,1.59912,75,"Distal Intergenic",1,76575839,76578016,2178,2,"SORBI_3001G496100","KXG40130",-13378
"1",76601191,76601648,458,"*","shr_peaks_in_btx623_peak_11717",15,1.57938,2.87455,1.53782,114,"Distal Intergenic",1,76612455,76614423,1969,2,"SORBI_3001G496200","EER95463",12775
"1",76604650,76604976,327,"*","shr_peaks_in_btx623_peak_11718",14,1.56412,2.75174,1.44902,81,"Distal Intergenic",1,76612455,76614423,1969,2,"SORBI_3001G496200","EER95463",9447
"1",76607140,76607616,477,"*","shr_peaks_in_btx623_peak_11719",16,1.57695,3.03072,1.61568,249,"Distal Intergenic",1,76612455,76614423,1969,2,"SORBI_3001G496200","EER95463",6807
"1",76617885,76618223,339,"*","shr_peaks_in_btx623_peak_11720",31,1.92348,5.47581,3.16582,151,"Promoter (1-2kb)",1,76617457,76619992,2536,2,"SORBI_3001G496300","OQU93187",1769
"1",76621008,76621485,478,"*","shr_peaks_in_btx623_peak_11721",13,1.53166,2.54449,1.3109,64,"Promoter (1-2kb)",1,76617457,76619992,2536,2,"SORBI_3001G496300","OQU93187",-1016
"1",76623334,76623706,373,"*","shr_peaks_in_btx623_peak_11722",25,1.81662,4.57779,2.58164,106,"Distal Intergenic",1,76617457,76619992,2536,2,"SORBI_3001G496300","OQU93187",-3342
"1",76632838,76633150,313,"*","shr_peaks_in_btx623_peak_11723",13,1.53166,2.54449,1.3109,77,"Distal Intergenic",1,76635695,76637870,2176,1,"SORBI_3001G496400","EER92814",-2545
"1",76638268,76638609,342,"*","shr_peaks_in_btx623_peak_11724",38,2.02476,6.40428,3.81846,145,"Distal Intergenic",1,76635695,76637870,2176,1,"SORBI_3001G496400","EER92814",2573
"1",76639235,76639691,457,"*","shr_peaks_in_btx623_peak_11725a",15,1.58522,2.99228,1.59164,70,"Distal Intergenic",1,76635695,76637870,2176,1,"SORBI_3001G496400","EER92814",3540
"1",76639235,76639691,457,"*","shr_peaks_in_btx623_peak_11725b",13,1.51735,2.54474,1.31112,338,"Distal Intergenic",1,76635695,76637870,2176,1,"SORBI_3001G496400","EER92814",3540
"1",76639235,76639691,457,"*","shr_peaks_in_btx623_peak_11725c",24,1.75808,4.2776,2.40109,383,"Distal Intergenic",1,76635695,76637870,2176,1,"SORBI_3001G496400","EER92814",3540
"1",76641868,76642321,454,"*","shr_peaks_in_btx623_peak_11726",13,1.51604,2.64647,1.39688,292,"Promoter (1-2kb)",1,76641069,76644018,2950,2,"SORBI_3001G496500","KXG40132",1697
"1",76646475,76646960,486,"*","shr_peaks_in_btx623_peak_11727",13,1.53089,2.54057,1.3109,159,"Promoter (<=1kb)",1,76647888,76654142,6255,1,"SORBI_3001G496600","KXG40133",-928
"1",76651966,76652299,334,"*","shr_peaks_in_btx623_peak_11728",38,2.00228,6.51226,3.87901,137,"Exon (KXG40133/SORBI_3001G496600, exon 7 of 12)",1,76648266,76654142,5877,1,"SORBI_3001G496600","OQU93190",3700
"1",76655222,76655866,645,"*","shr_peaks_in_btx623_peak_11729a",13,1.4527,2.62595,1.37952,69,"Distal Intergenic",1,76661336,76663583,2248,1,"SORBI_3001G496700","KXG40135",-5470
"1",76655222,76655866,645,"*","shr_peaks_in_btx623_peak_11729b",47,2.00235,7.72873,4.77728,311,"Distal Intergenic",1,76661336,76663583,2248,1,"SORBI_3001G496700","KXG40135",-5470
"1",76656229,76656544,316,"*","shr_peaks_in_btx623_peak_11730",18,1.63303,3.35645,1.83766,79,"Distal Intergenic",1,76661336,76663583,2248,1,"SORBI_3001G496700","KXG40135",-4792
"1",76658970,76659413,444,"*","shr_peaks_in_btx623_peak_11731",13,1.50809,2.49602,1.3109,75,"Promoter (1-2kb)",1,76661336,76663583,2248,1,"SORBI_3001G496700","KXG40135",-1923
"1",76660210,76661053,844,"*","shr_peaks_in_btx623_peak_11732a",70,2.42216,10.525,7.03351,189,"Promoter (<=1kb)",1,76661336,76663583,2248,1,"SORBI_3001G496700","KXG40135",-283
"1",76660210,76661053,844,"*","shr_peaks_in_btx623_peak_11732b",34,1.95458,5.84267,3.41888,695,"Promoter (<=1kb)",1,76661336,76663583,2248,1,"SORBI_3001G496700","KXG40135",-283
"1",76664862,76665231,370,"*","shr_peaks_in_btx623_peak_11733",13,1.53166,2.54449,1.3109,79,"Distal Intergenic",1,76661697,76662716,1020,1,"SORBI_3001G496700","OQU93191",3165
"1",76681529,76682096,568,"*","shr_peaks_in_btx623_peak_11734",27,1.85079,4.86016,2.7692,116,"Intron (EER92818/SORBI_3001G496800, intron 4 of 9)",1,76678203,76684214,6012,1,"SORBI_3001G496800","EER92818",3326
"1",76683524,76684243,720,"*","shr_peaks_in_btx623_peak_11735a",27,1.80488,4.76923,2.74284,118,"3' UTR",1,76688048,76700046,11999,1,"SORBI_3001G496900","EER92819",-3805
"1",76683524,76684243,720,"*","shr_peaks_in_btx623_peak_11735b",33,1.9591,5.79055,3.3753,312,"3' UTR",1,76688048,76700046,11999,1,"SORBI_3001G496900","EER92819",-3805
"1",76689697,76690182,486,"*","shr_peaks_in_btx623_peak_11736",39,2.00699,6.6336,3.98318,94,"Promoter (1-2kb)",1,76688048,76700046,11999,1,"SORBI_3001G496900","EER92819",1649
"1",76696811,76697256,446,"*","shr_peaks_in_btx623_peak_11737",25,1.79266,4.49449,2.56969,249,"Exon (EER92819/SORBI_3001G496900, exon 6 of 11)",1,76688048,76700046,11999,1,"SORBI_3001G496900","EER92819",8763
"1",76697695,76698121,427,"*","shr_peaks_in_btx623_peak_11738",23,1.75626,4.20535,2.38382,83,"Exon (EER92819/SORBI_3001G496900, exon 8 of 11)",1,76688048,76700046,11999,1,"SORBI_3001G496900","EER92819",9647
"1",76709391,76709667,277,"*","shr_peaks_in_btx623_peak_11739",17,1.63852,3.24268,1.7409,110,"Distal Intergenic",1,76718156,76722924,4769,1,"SORBI_3001G497000","EER92824",-8489
"1",76710057,76711129,1073,"*","shr_peaks_in_btx623_peak_11740a",25,1.81662,4.57779,2.58164,120,"Distal Intergenic",1,76718156,76722924,4769,1,"SORBI_3001G497000","EER92824",-7027
"1",76710057,76711129,1073,"*","shr_peaks_in_btx623_peak_11740b",13,1.53166,2.54449,1.3109,681,"Distal Intergenic",1,76718156,76722924,4769,1,"SORBI_3001G497000","EER92824",-7027
"1",76711616,76711875,260,"*","shr_peaks_in_btx623_peak_11741",25,1.81662,4.57779,2.58164,147,"Distal Intergenic",1,76718156,76722924,4769,1,"SORBI_3001G497000","EER92824",-6281
"1",76719973,76720782,810,"*","shr_peaks_in_btx623_peak_11742a",24,1.781,4.29426,2.40109,270,"Promoter (1-2kb)",1,76718156,76722924,4769,1,"SORBI_3001G497000","EER92824",1817
"1",76719973,76720782,810,"*","shr_peaks_in_btx623_peak_11742b",15,1.6029,3.0011,1.59164,762,"Promoter (1-2kb)",1,76718156,76722924,4769,1,"SORBI_3001G497000","EER92824",1817
"1",76724043,76724577,535,"*","shr_peaks_in_btx623_peak_11743",49,2.15714,7.92734,4.9046,115,"Promoter (1-2kb)",1,76726053,76727255,1203,1,"SORBI_3001G497100","EER92825",-1476
"1",76727327,76727751,425,"*","shr_peaks_in_btx623_peak_11744",31,1.86659,5.39511,3.15633,308,"Promoter (1-2kb)",1,76726053,76727255,1203,1,"SORBI_3001G497100","EER92825",1274
"1",76729612,76729874,263,"*","shr_peaks_in_btx623_peak_11745",16,1.59371,3.12763,1.69714,99,"3' UTR",1,76727378,76732107,4730,2,"SORBI_3001G497200","EER95466",2233
"1",76732877,76733179,303,"*","shr_peaks_in_btx623_peak_11746",22,1.74538,4.01885,2.22653,118,"Promoter (<=1kb)",1,76727378,76732107,4730,2,"SORBI_3001G497200","EER95466",-770
"1",76736416,76736690,275,"*","shr_peaks_in_btx623_peak_11747",13,1.53166,2.54449,1.3109,116,"Exon (EER95467/SORBI_3001G497300, exon 5 of 13)",1,76734004,76734523,520,1,"SORBI_3001G497400","KXG40136",2412
"1",76738487,76738754,268,"*","shr_peaks_in_btx623_peak_11748",25,1.81662,4.57779,2.58164,138,"Exon (EER95467/SORBI_3001G497300, exon 2 of 13)",1,76733239,76741594,8356,2,"SORBI_3001G497300","EER95467",2840
"1",76742863,76743159,297,"*","shr_peaks_in_btx623_peak_11749",18,1.67414,3.49292,1.89684,166,"Promoter (1-2kb)",1,76733239,76741594,8356,2,"SORBI_3001G497300","EER95467",-1269
"1",76746683,76747117,435,"*","shr_peaks_in_btx623_peak_11750",20,1.67981,3.68379,2.05645,85,"Promoter (<=1kb)",1,76747998,76749995,1998,1,"SORBI_3001G497500","EER92826",-881
"1",76770014,76770256,243,"*","shr_peaks_in_btx623_peak_11751",27,1.85224,4.86931,2.7692,160,"3' UTR",1,76769769,76777123,7355,2,"SORBI_3001G497900","OQU93195",6867
"1",76780263,76781060,798,"*","shr_peaks_in_btx623_peak_11752a",40,2.06596,6.7793,4.05294,174,"3' UTR",1,76769769,76777123,7355,2,"SORBI_3001G497900","OQU93195",-3140
"1",76780263,76781060,798,"*","shr_peaks_in_btx623_peak_11752b",15,1.5599,2.97307,1.59164,526,"3' UTR",1,76769769,76777123,7355,2,"SORBI_3001G497900","OQU93195",-3140
"1",76784277,76784539,263,"*","shr_peaks_in_btx623_peak_11753",14,1.51115,2.69047,1.43366,77,"Promoter (<=1kb)",1,76784281,76787485,3205,1,"SORBI_3001G498033","OQU93197",0
"1",76787431,76787764,334,"*","shr_peaks_in_btx623_peak_11754",13,1.53166,2.54449,1.3109,162,"Promoter (<=1kb)",1,76787486,76788020,535,1,"SORBI_3001G498066","OQU93196",0
"1",76791167,76791520,354,"*","shr_peaks_in_btx623_peak_11755",20,1.68671,3.618,2.00128,172,"Promoter (<=1kb)",1,76791810,76796455,4646,1,"SORBI_3001G498100","KXG40137",-290
"1",76796739,76796997,259,"*","shr_peaks_in_btx623_peak_11756",13,1.53166,2.54449,1.3109,65,"Downstream (<=300bp)",1,76791810,76796455,4646,1,"SORBI_3001G498100","KXG40137",4929
"1",76811645,76812270,626,"*","shr_peaks_in_btx623_peak_11757",23,1.74059,4.10893,2.30213,115,"Promoter (1-2kb)",1,76810536,76814761,4226,1,"SORBI_3001G498200","OQU93198",1109
"1",76827128,76827691,564,"*","shr_peaks_in_btx623_peak_11758",22,1.74538,4.01885,2.22653,512,"Promoter (<=1kb)",1,76824973,76827272,2300,2,"SORBI_3001G498500","EER92823",0
"1",76829688,76829946,259,"*","shr_peaks_in_btx623_peak_11759a",27,1.83434,4.89496,2.78986,118,"Exon (KXG40142/SORBI_3001G498600, exon 14 of 15)",1,76824973,76827272,2300,2,"SORBI_3001G498500","EER92823",-2416
"1",76829688,76829946,259,"*","shr_peaks_in_btx623_peak_11759b",29,1.88786,5.16869,2.96335,191,"Exon (KXG40142/SORBI_3001G498600, exon 14 of 15)",1,76824973,76827272,2300,2,"SORBI_3001G498500","EER92823",-2416
"1",76836497,76836771,275,"*","shr_peaks_in_btx623_peak_11760a",13,1.52857,2.52876,1.3109,152,"Promoter (1-2kb)",1,76828968,76834736,5769,2,"SORBI_3001G498600","OQU93200",-1761
"1",76836497,76836771,275,"*","shr_peaks_in_btx623_peak_11760b",13,1.5148,2.49508,1.3109,164,"Promoter (1-2kb)",1,76828968,76834736,5769,2,"SORBI_3001G498600","OQU93200",-1761
"1",76837410,76837717,308,"*","shr_peaks_in_btx623_peak_11761",17,1.60277,3.26979,1.76331,120,"Promoter (1-2kb)",1,76836688,76838891,2204,2,"SORBI_3001G498700","OQU93202",1174
"1",76840077,76840534,458,"*","shr_peaks_in_btx623_peak_11762",20,1.70976,3.75169,2.058,147,"Promoter (<=1kb)",1,76841328,76847796,6469,1,"SORBI_3001G498800","OQU93203",-794
"1",76849237,76849480,244,"*","shr_peaks_in_btx623_peak_11763",15,1.6029,3.0011,1.59164,159,"3' UTR",1,76849215,76854005,4791,2,"SORBI_3001G498900","KXG40145",4525
"1",76851638,76852036,399,"*","shr_peaks_in_btx623_peak_11764",18,1.67414,3.49292,1.89684,86,"Promoter (1-2kb)",1,76849215,76854005,4791,2,"SORBI_3001G498900","KXG40145",1969
"1",76856816,76857263,448,"*","shr_peaks_in_btx623_peak_11765",15,1.6029,3.0011,1.59164,90,"Promoter (1-2kb)",1,76854950,76859162,4213,2,"SORBI_3001G499000","KXG40147",1899
"1",76862290,76862672,383,"*","shr_peaks_in_btx623_peak_11766",20,1.6492,3.64932,2.0282,171,"Promoter (<=1kb)",1,76863525,76869713,6189,1,"SORBI_3001G499100","EER92832",-853
"1",76865272,76865540,269,"*","shr_peaks_in_btx623_peak_11767",25,1.71804,4.42346,2.5106,125,"Promoter (1-2kb)",1,76863525,76869713,6189,1,"SORBI_3001G499100","EER92832",1747
"1",76866499,76866874,376,"*","shr_peaks_in_btx623_peak_11768",22,1.74538,4.01885,2.22653,138,"Exon (EER92832/SORBI_3001G499100, exon 4 of 10)",1,76863525,76869713,6189,1,"SORBI_3001G499100","EER92832",2974
"1",76869140,76869836,697,"*","shr_peaks_in_btx623_peak_11769",18,1.65567,3.43862,1.89684,104,"3' UTR",1,76869711,76874167,4457,2,"SORBI_3001G499200","EER95478",4331
"1",76872794,76873359,566,"*","shr_peaks_in_btx623_peak_11770",13,1.46463,2.6418,1.39291,246,"Promoter (<=1kb)",1,76869711,76874167,4457,2,"SORBI_3001G499200","EER95478",808
"1",76875516,76875828,313,"*","shr_peaks_in_btx623_peak_11771",15,1.6029,3.0011,1.59164,275,"Promoter (1-2kb)",1,76869711,76874167,4457,2,"SORBI_3001G499200","EER95478",-1349
"1",76886227,76886661,435,"*","shr_peaks_in_btx623_peak_11772",13,1.49785,2.47686,1.30304,77,"Intron (EER95479/SORBI_3001G499500, intron 4 of 5)",1,76883658,76889265,5608,2,"SORBI_3001G499500","KXG40148",2604
"1",76887792,76888102,311,"*","shr_peaks_in_btx623_peak_11773",13,1.51226,2.62544,1.3793,114,"Promoter (1-2kb)",1,76883658,76889265,5608,2,"SORBI_3001G499500","KXG40148",1163
"1",76892082,76892357,276,"*","shr_peaks_in_btx623_peak_11774",53,2.24406,8.56902,5.38613,117,"Distal Intergenic",1,76883275,76889617,6343,2,"SORBI_3001G499500","EER95479",-2465
"1",76899778,76900485,708,"*","shr_peaks_in_btx623_peak_11775",20,1.70976,3.75169,2.058,111,"Distal Intergenic",1,76910460,76912852,2393,1,"SORBI_3001G499600","EER92835",-9975
"1",76909384,76910090,707,"*","shr_peaks_in_btx623_peak_11776",24,1.781,4.29426,2.40109,383,"Promoter (<=1kb)",1,76910460,76912852,2393,1,"SORBI_3001G499600","EER92835",-370
"1",76913754,76914128,375,"*","shr_peaks_in_btx623_peak_11777",18,1.67414,3.49292,1.89684,81,"Promoter (<=1kb)",1,76913420,76914768,1349,2,"SORBI_3001G499701","OQU93207",640
"1",76914679,76914961,283,"*","shr_peaks_in_btx623_peak_11778",22,1.72437,4.06671,2.26578,206,"Promoter (<=1kb)",1,76913420,76914768,1349,2,"SORBI_3001G499701","OQU93207",0
"1",76915754,76916061,308,"*","shr_peaks_in_btx623_peak_11779",37,2.01568,6.34233,3.79001,147,"Promoter (<=1kb)",1,76913420,76914768,1349,2,"SORBI_3001G499701","OQU93207",-986
"1",76918859,76919643,785,"*","shr_peaks_in_btx623_peak_11780",27,1.81937,4.79751,2.76718,456,"Intron (OQU93208/SORBI_3001G499800, intron 2 of 3)",1,76913420,76914768,1349,2,"SORBI_3001G499701","OQU93207",-4091
"1",76920142,76920520,379,"*","shr_peaks_in_btx623_peak_11781",24,1.77222,4.30365,2.40743,181,"Intron (OQU93208/SORBI_3001G499800, intron 2 of 3)",1,76917505,76925530,8026,2,"SORBI_3001G499800","OQU93208",5010
"1",76921584,76921854,271,"*","shr_peaks_in_btx623_peak_11782",25,1.77521,4.51059,2.58164,107,"Intron (OQU93208/SORBI_3001G499800, intron 2 of 3)",1,76917505,76925530,8026,2,"SORBI_3001G499800","OQU93208",3676
"1",76927591,76927911,321,"*","shr_peaks_in_btx623_peak_11783",65,2.23433,9.95161,6.54637,150,"Promoter (<=1kb)",1,76927341,76928911,1571,2,"SORBI_3001G499900","EER95482",1000
"1",76941450,76941805,356,"*","shr_peaks_in_btx623_peak_11784",17,1.63852,3.24268,1.7409,197,"Promoter (1-2kb)",1,76937682,76939945,2264,2,"SORBI_3001G500100","OQU93209",-1505
"1",76976229,76976489,261,"*","shr_peaks_in_btx623_peak_11785",31,1.92348,5.47581,3.16582,107,"Exon (OQU93210/SORBI_3001G500400, exon 13 of 19)",1,76973445,76983234,9790,2,"SORBI_3001G500400","OQU93210",6745
"1",76977798,76979177,1380,"*","shr_peaks_in_btx623_peak_11786a",17,1.63852,3.24268,1.7409,206,"Exon (OQU93210/SORBI_3001G500400, exon 8 of 19)",1,76973445,76983234,9790,2,"SORBI_3001G500400","OQU93210",4057
"1",76977798,76979177,1380,"*","shr_peaks_in_btx623_peak_11786b",53,2.24406,8.56902,5.38613,696,"Exon (OQU93210/SORBI_3001G500400, exon 8 of 19)",1,76973445,76983234,9790,2,"SORBI_3001G500400","OQU93210",4057
"1",76979839,76980332,494,"*","shr_peaks_in_btx623_peak_11787",31,1.92348,5.47581,3.16582,103,"Exon (OQU93210/SORBI_3001G500400, exon 6 of 19)",1,76973445,76983234,9790,2,"SORBI_3001G500400","OQU93210",2902
"1",76981919,76982162,244,"*","shr_peaks_in_btx623_peak_11788",27,1.85224,4.86931,2.7692,94,"Promoter (1-2kb)",1,76973445,76983234,9790,2,"SORBI_3001G500400","OQU93210",1072
"1",76986060,76986650,591,"*","shr_peaks_in_btx623_peak_11789a",31,1.92348,5.47581,3.16582,119,"Promoter (1-2kb)",1,76984759,76987994,3236,2,"SORBI_3001G500500","EER95487",1344
"1",76986060,76986650,591,"*","shr_peaks_in_btx623_peak_11789b",22,1.70205,4.0376,2.2409,363,"Promoter (1-2kb)",1,76984759,76987994,3236,2,"SORBI_3001G500500","EER95487",1344
"1",76987965,76988639,675,"*","shr_peaks_in_btx623_peak_11790a",15,1.6029,3.0011,1.59164,79,"Promoter (<=1kb)",1,76984759,76987994,3236,2,"SORBI_3001G500500","EER95487",0
"1",76987965,76988639,675,"*","shr_peaks_in_btx623_peak_11790b",27,1.85224,4.86931,2.7692,342,"Promoter (<=1kb)",1,76984759,76987994,3236,2,"SORBI_3001G500500","EER95487",0
"1",76989278,76989648,371,"*","shr_peaks_in_btx623_peak_11791",15,1.6029,3.0011,1.59164,284,"Promoter (1-2kb)",1,76984759,76987994,3236,2,"SORBI_3001G500500","EER95487",-1284
"1",76990159,76990756,598,"*","shr_peaks_in_btx623_peak_11792",13,1.53166,2.54449,1.3109,145,"Exon (OQU93211/SORBI_3001G500600, exon 7 of 9)",1,76984759,76987994,3236,2,"SORBI_3001G500500","EER95487",-2165
"1",76991028,76991673,646,"*","shr_peaks_in_btx623_peak_11793",31,1.92348,5.47581,3.16582,473,"Exon (OQU93211/SORBI_3001G500600, exon 6 of 9)",1,76984759,76987994,3236,2,"SORBI_3001G500500","EER95487",-3034
"1",76995574,76996286,713,"*","shr_peaks_in_btx623_peak_11794a",27,1.85224,4.86931,2.7692,120,"Promoter (<=1kb)",1,76996459,76999475,3017,1,"SORBI_3001G500700","EER92837",-173
"1",76995574,76996286,713,"*","shr_peaks_in_btx623_peak_11794b",20,1.70976,3.75169,2.058,351,"Promoter (<=1kb)",1,76996459,76999475,3017,1,"SORBI_3001G500700","EER92837",-173
"1",77002273,77003552,1280,"*","shr_peaks_in_btx623_peak_11795a",121,1.4586,15.9552,12.1303,312,"Distal Intergenic",1,77006837,77012883,6047,1,"SORBI_3001G500800","KXG40154",-3285
"1",77002273,77003552,1280,"*","shr_peaks_in_btx623_peak_11795b",73,1.34844,10.9039,7.38428,719,"Distal Intergenic",1,77006837,77012883,6047,1,"SORBI_3001G500800","KXG40154",-3285
"1",77002273,77003552,1280,"*","shr_peaks_in_btx623_peak_11795c",46,1.27289,7.63774,4.69608,1008,"Distal Intergenic",1,77006837,77012883,6047,1,"SORBI_3001G500800","KXG40154",-3285
"1",77012311,77013026,716,"*","shr_peaks_in_btx623_peak_11796",35,1.99472,6.11279,3.59359,205,"3' UTR",1,77013120,77015179,2060,2,"SORBI_3001G500900","EER95489",2153
"1",77021724,77022201,478,"*","shr_peaks_in_btx623_peak_11797a",22,1.74538,4.01885,2.22653,110,"Intron (EER95490/SORBI_3001G501000, intron 3 of 8)",1,77018201,77025143,6943,2,"SORBI_3001G501000","EER95490",2942
"1",77021724,77022201,478,"*","shr_peaks_in_btx623_peak_11797b",35,1.99472,6.11279,3.59359,409,"Intron (EER95490/SORBI_3001G501000, intron 3 of 8)",1,77018201,77025143,6943,2,"SORBI_3001G501000","EER95490",2942
"1",77026524,77026935,412,"*","shr_peaks_in_btx623_peak_11798",20,1.70976,3.75169,2.058,119,"Promoter (1-2kb)",1,77018201,77025143,6943,2,"SORBI_3001G501000","EER95490",-1381
"1",77027854,77028456,603,"*","shr_peaks_in_btx623_peak_11799a",14,1.56728,2.76832,1.44902,71,"Distal Intergenic",1,77030768,77035577,4810,1,"SORBI_3001G501100","KXG40156",-2312
"1",77027854,77028456,603,"*","shr_peaks_in_btx623_peak_11799b",13,1.53166,2.54449,1.3109,356,"Distal Intergenic",1,77030768,77035577,4810,1,"SORBI_3001G501100","KXG40156",-2312
"1",77027854,77028456,603,"*","shr_peaks_in_btx623_peak_11799c",15,1.6029,3.0011,1.59164,455,"Distal Intergenic",1,77030768,77035577,4810,1,"SORBI_3001G501100","KXG40156",-2312
"1",77030571,77030976,406,"*","shr_peaks_in_btx623_peak_11800",20,1.70976,3.75169,2.058,82,"Promoter (<=1kb)",1,77030768,77035577,4810,1,"SORBI_3001G501100","KXG40156",0
"1",77040409,77040716,308,"*","shr_peaks_in_btx623_peak_11801",19,1.66648,3.55247,1.94618,76,"Exon (OQU93218/SORBI_3001G501200, exon 5 of 8)",1,77038372,77043588,5217,1,"SORBI_3001G501200","OQU93218",2037
"1",77042219,77042465,247,"*","shr_peaks_in_btx623_peak_11802",13,1.52428,2.58124,1.34177,99,"Promoter (1-2kb)",1,77044134,77048800,4667,1,"SORBI_3001G501300","EER92840",-1669
"1",77046744,77047739,996,"*","shr_peaks_in_btx623_peak_11803a",21,1.71668,3.90539,2.18782,241,"Exon (EER92840/SORBI_3001G501300, exon 4 of 9)",1,77044134,77048800,4667,1,"SORBI_3001G501300","EER92840",2610
"1",77046744,77047739,996,"*","shr_peaks_in_btx623_peak_11803b",13,1.5252,2.54887,1.31503,705,"Exon (EER92840/SORBI_3001G501300, exon 4 of 9)",1,77044134,77048800,4667,1,"SORBI_3001G501300","EER92840",2610
"1",77051490,77052091,602,"*","shr_peaks_in_btx623_peak_11804a",33,1.9591,5.79055,3.3753,117,"Exon (EER95491/SORBI_3001G501400, exon 7 of 12)",1,77049705,77055488,5784,2,"SORBI_3001G501400","EER95491",3397
"1",77051490,77052091,602,"*","shr_peaks_in_btx623_peak_11804b",24,1.781,4.29426,2.40109,425,"Exon (EER95491/SORBI_3001G501400, exon 7 of 12)",1,77049705,77055488,5784,2,"SORBI_3001G501400","EER95491",3397
"1",77053792,77054369,578,"*","shr_peaks_in_btx623_peak_11805",39,2.01578,6.60884,3.96158,391,"Promoter (1-2kb)",1,77049705,77055488,5784,2,"SORBI_3001G501400","EER95491",1119
"1",77055283,77055535,253,"*","shr_peaks_in_btx623_peak_11806",15,1.56356,2.99448,1.59164,108,"Promoter (<=1kb)",1,77049705,77055488,5784,2,"SORBI_3001G501400","EER95491",0
"1",77063377,77064613,1237,"*","shr_peaks_in_btx623_peak_11807a",30,1.88929,5.32799,3.09881,104,"Promoter (<=1kb)",1,77063179,77064449,1271,1,"SORBI_3001G501701","OQU93219",198
"1",77063377,77064613,1237,"*","shr_peaks_in_btx623_peak_11807b",30,1.89755,5.30679,3.08199,347,"Promoter (<=1kb)",1,77063179,77064449,1271,1,"SORBI_3001G501701","OQU93219",198
"1",77063377,77064613,1237,"*","shr_peaks_in_btx623_peak_11807c",20,1.68671,3.618,2.00128,880,"Promoter (<=1kb)",1,77063179,77064449,1271,1,"SORBI_3001G501701","OQU93219",198
"1",77067844,77068098,255,"*","shr_peaks_in_btx623_peak_11808",38,2.03034,6.44241,3.81846,120,"Exon (KXG40161/SORBI_3001G501800, exon 6 of 7)",1,77063179,77064449,1271,1,"SORBI_3001G501701","OQU93219",4665
"1",77069612,77070225,614,"*","shr_peaks_in_btx623_peak_11809a",27,1.82059,4.73778,2.7162,70,"Intron (KXG40161/SORBI_3001G501800, intron 5 of 6)",1,77064646,77073799,9154,2,"SORBI_3001G501800","KXG40161",3574
"1",77069612,77070225,614,"*","shr_peaks_in_btx623_peak_11809b",38,1.9985,6.3985,3.81846,368,"Intron (KXG40161/SORBI_3001G501800, intron 5 of 6)",1,77064646,77073799,9154,2,"SORBI_3001G501800","KXG40161",3574
"1",77073892,77074140,249,"*","shr_peaks_in_btx623_peak_11810",27,1.80488,4.76923,2.74284,114,"Promoter (<=1kb)",1,77064646,77073799,9154,2,"SORBI_3001G501800","KXG40161",-93
"1",77076406,77076908,503,"*","shr_peaks_in_btx623_peak_11811a",17,1.63852,3.24268,1.7409,120,"Promoter (<=1kb)",1,77077204,77082379,5176,1,"SORBI_3001G501900","EER92842",-296
"1",77076406,77076908,503,"*","shr_peaks_in_btx623_peak_11811b",15,1.6029,3.0011,1.59164,186,"Promoter (<=1kb)",1,77077204,77082379,5176,1,"SORBI_3001G501900","EER92842",-296
"1",77079830,77080116,287,"*","shr_peaks_in_btx623_peak_11812",13,1.53166,2.54449,1.3109,79,"Exon (EER92842/SORBI_3001G501900, exon 8 of 14)",1,77077231,77082379,5149,1,"SORBI_3001G501900","OQU93220",2599
"1",77082593,77083038,446,"*","shr_peaks_in_btx623_peak_11813",14,1.56728,2.76832,1.44902,91,"Promoter (1-2kb)",1,77084626,77086567,1942,1,"SORBI_3001G502000","EER92843",-1588
"1",77092473,77092769,297,"*","shr_peaks_in_btx623_peak_11814",20,1.70319,3.76889,2.07189,97,"Intron (OQU93221/SORBI_3001G502200, intron 6 of 8)",1,77089484,77095343,5860,1,"SORBI_3001G502200","OQU93221",2989
"1",77098175,77098652,478,"*","shr_peaks_in_btx623_peak_11815",26,1.71992,4.66293,2.65352,252,"Promoter (<=1kb)",1,77097375,77097776,402,2,"SORBI_3001G502300","KXG40163",-399
"1",77099054,77099445,392,"*","shr_peaks_in_btx623_peak_11816",18,1.65157,3.36506,1.84334,359,"Promoter (1-2kb)",1,77097375,77097776,402,2,"SORBI_3001G502300","KXG40163",-1278
"1",77104348,77104670,323,"*","shr_peaks_in_btx623_peak_11817",42,1.98688,6.99901,4.24331,136,"Promoter (<=1kb)",1,77104776,77106688,1913,1,"SORBI_3001G502400","EER92845",-106
"1",77116404,77116854,451,"*","shr_peaks_in_btx623_peak_11818",13,1.48805,2.52497,1.3109,68,"Distal Intergenic",1,77112885,77114867,1983,1,"SORBI_3001G502500","OQU93223",3519
"1",77117637,77117901,265,"*","shr_peaks_in_btx623_peak_11819",13,1.48451,2.63682,1.3892,98,"3' UTR",1,77112885,77114867,1983,1,"SORBI_3001G502500","OQU93223",4752
"1",77121165,77121455,291,"*","shr_peaks_in_btx623_peak_11820",20,1.70976,3.75169,2.058,253,"3' UTR",1,77117722,77124494,6773,2,"SORBI_3001G502600","EER95495",3039
"1",77122013,77122455,443,"*","shr_peaks_in_btx623_peak_11821",17,1.63852,3.24268,1.7409,90,"Intron (EER95495/SORBI_3001G502600, intron 1 of 1)",1,77117722,77124494,6773,2,"SORBI_3001G502600","EER95495",2039
"1",77129003,77129308,306,"*","shr_peaks_in_btx623_peak_11822",31,1.92348,5.47581,3.16582,118,"Promoter (1-2kb)",1,77131111,77133922,2812,1,"SORBI_3001G502700","EER92847",-1803
"1",77130305,77130662,358,"*","shr_peaks_in_btx623_peak_11823",22,1.71693,4.07691,2.27477,125,"Promoter (<=1kb)",1,77131111,77133922,2812,1,"SORBI_3001G502700","EER92847",-449
"1",77134726,77135151,426,"*","shr_peaks_in_btx623_peak_11824",42,2.10158,7.12335,4.29705,273,"Distal Intergenic",1,77131111,77133922,2812,1,"SORBI_3001G502700","EER92847",3615
"1",77141493,77142231,739,"*","shr_peaks_in_btx623_peak_11825a",17,1.63852,3.24268,1.7409,151,"Promoter (<=1kb)",1,77143103,77147252,4150,1,"SORBI_3001G502900","EER92848",-872
"1",77141493,77142231,739,"*","shr_peaks_in_btx623_peak_11825b",17,1.61448,3.15606,1.72152,590,"Promoter (<=1kb)",1,77143103,77147252,4150,1,"SORBI_3001G502900","EER92848",-872
"1",77144226,77144530,305,"*","shr_peaks_in_btx623_peak_11826",20,1.69884,3.6883,2.058,140,"Promoter (<=1kb)",1,77142802,77144754,1953,2,"SORBI_3001G502801","OQU93224",224
"1",77145764,77146413,650,"*","shr_peaks_in_btx623_peak_11827",57,2.27311,9.01458,5.75289,352,"Promoter (1-2kb)",1,77142802,77144754,1953,2,"SORBI_3001G502801","OQU93224",-1010
"1",77148673,77149374,702,"*","shr_peaks_in_btx623_peak_11828a",27,1.8402,4.86331,2.7692,78,"Distal Intergenic",1,77142802,77144754,1953,2,"SORBI_3001G502801","OQU93224",-3919
"1",77148673,77149374,702,"*","shr_peaks_in_btx623_peak_11828b",18,1.63655,3.42529,1.8948,405,"Distal Intergenic",1,77142802,77144754,1953,2,"SORBI_3001G502801","OQU93224",-3919
"1",77150468,77150816,349,"*","shr_peaks_in_btx623_peak_11829",13,1.50409,2.47507,1.30168,176,"Distal Intergenic",1,77142802,77144754,1953,2,"SORBI_3001G502801","OQU93224",-5714
"1",77154122,77154828,707,"*","shr_peaks_in_btx623_peak_11830a",49,2.13682,7.97968,4.94954,240,"Distal Intergenic",1,77160296,77162505,2210,1,"SORBI_3001G503000","EER92849",-5468
"1",77154122,77154828,707,"*","shr_peaks_in_btx623_peak_11830b",18,1.6452,3.42761,1.89684,652,"Distal Intergenic",1,77160296,77162505,2210,1,"SORBI_3001G503000","EER92849",-5468
"1",77156655,77156909,255,"*","shr_peaks_in_btx623_peak_11831",22,1.72754,4.08655,2.28336,112,"Distal Intergenic",1,77160296,77162505,2210,1,"SORBI_3001G503000","EER92849",-3387
"1",77167022,77167287,266,"*","shr_peaks_in_btx623_peak_11832",46,2.1229,7.57314,4.64205,145,"Promoter (<=1kb)",1,77164942,77166556,1615,2,"SORBI_3001G503100","EER95498",-466
"1",77169290,77169535,246,"*","shr_peaks_in_btx623_peak_11833",24,1.781,4.29426,2.40109,86,"Distal Intergenic",1,77164942,77166556,1615,2,"SORBI_3001G503100","EER95498",-2734
"1",77173402,77174047,646,"*","shr_peaks_in_btx623_peak_11834",40,2.06596,6.7793,4.05294,343,"Distal Intergenic",1,77164942,77166556,1615,2,"SORBI_3001G503100","EER95498",-6846
"1",77174400,77175308,909,"*","shr_peaks_in_btx623_peak_11835",40,2.06596,6.7793,4.05294,341,"Distal Intergenic",1,77182797,77187118,4322,1,"SORBI_3001G503200","OQU93230",-7489
"1",77177699,77177998,300,"*","shr_peaks_in_btx623_peak_11836",17,1.61084,3.22704,1.7409,141,"Distal Intergenic",1,77182797,77187118,4322,1,"SORBI_3001G503200","OQU93230",-4799
"1",77184264,77184743,480,"*","shr_peaks_in_btx623_peak_11837a",20,1.67166,3.73877,2.058,83,"Promoter (1-2kb)",1,77183127,77187118,3992,1,"SORBI_3001G503200","OQU93229",1137
"1",77184264,77184743,480,"*","shr_peaks_in_btx623_peak_11837b",13,1.50562,2.51831,1.3109,328,"Promoter (1-2kb)",1,77183127,77187118,3992,1,"SORBI_3001G503200","OQU93229",1137
"1",77185522,77185876,355,"*","shr_peaks_in_btx623_peak_11838",22,1.74538,4.01885,2.22653,114,"3' UTR",1,77183127,77187118,3992,1,"SORBI_3001G503200","OQU93229",2395
"1",77186531,77187048,518,"*","shr_peaks_in_btx623_peak_11839",23,1.75189,4.1784,2.36028,68,"3' UTR",1,77183127,77187118,3992,1,"SORBI_3001G503200","OQU93229",3404
"1",77191160,77191524,365,"*","shr_peaks_in_btx623_peak_11840",52,2.1697,8.33553,5.22121,138,"Promoter (<=1kb)",1,77187586,77191454,3869,2,"SORBI_3001G503300","EER95499",0
"1",77196478,77196737,260,"*","shr_peaks_in_btx623_peak_11841",18,1.67414,3.49292,1.89684,101,"Distal Intergenic",1,77198985,77202931,3947,1,"SORBI_3001G503400","OQU93231",-2248
"1",77197189,77197626,438,"*","shr_peaks_in_btx623_peak_11842",29,1.88786,5.16869,2.96335,105,"Promoter (1-2kb)",1,77198985,77202931,3947,1,"SORBI_3001G503400","OQU93231",-1359
"1",77204600,77205058,459,"*","shr_peaks_in_btx623_peak_11843",14,1.56728,2.76832,1.44902,275,"Distal Intergenic",1,77207755,77210506,2752,1,"SORBI_3001G503500","EER92852",-2697
"1",77207511,77208065,555,"*","shr_peaks_in_btx623_peak_11844",15,1.6029,3.0011,1.59164,97,"Promoter (<=1kb)",1,77207755,77210506,2752,1,"SORBI_3001G503500","EER92852",0
"1",77209417,77209699,283,"*","shr_peaks_in_btx623_peak_11845",15,1.6029,3.0011,1.59164,69,"Promoter (1-2kb)",1,77211221,77213039,1819,1,"SORBI_3001G503600","OQU93232",-1522
"1",77217737,77218019,283,"*","shr_peaks_in_btx623_peak_11846",26,1.81721,4.71614,2.69874,155,"Promoter (<=1kb)",1,77217113,77218531,1419,2,"SORBI_3001G503801","OQU93234",512
"1",77219568,77220047,480,"*","shr_peaks_in_btx623_peak_11847",15,1.6029,3.0011,1.59164,215,"Promoter (<=1kb)",1,77218640,77223738,5099,1,"SORBI_3001G503900","EER92855",928
"1",77223406,77223739,334,"*","shr_peaks_in_btx623_peak_11848",13,1.5214,2.60287,1.36047,83,"3' UTR",1,77218640,77223738,5099,1,"SORBI_3001G503900","EER92855",4766
"1",77225023,77225347,325,"*","shr_peaks_in_btx623_peak_11849",13,1.51183,2.51568,1.3109,81,"Distal Intergenic",1,77218640,77223738,5099,1,"SORBI_3001G503900","EER92855",6383
"1",77228380,77228681,302,"*","shr_peaks_in_btx623_peak_11850",13,1.48332,2.49852,1.3109,199,"Distal Intergenic",1,77235904,77245275,9372,1,"SORBI_3001G504000","KXG40169",-7223
"1",77232672,77233094,423,"*","shr_peaks_in_btx623_peak_11851",33,1.9591,5.79055,3.3753,284,"Distal Intergenic",1,77235904,77245275,9372,1,"SORBI_3001G504000","KXG40169",-2810
"1",77236006,77237571,1566,"*","shr_peaks_in_btx623_peak_11852a",23,1.72381,4.12059,2.31198,91,"Promoter (<=1kb)",1,77235904,77245275,9372,1,"SORBI_3001G504000","OQU93235",102
"1",77236006,77237571,1566,"*","shr_peaks_in_btx623_peak_11852b",20,1.69847,3.79578,2.09409,502,"Promoter (<=1kb)",1,77235904,77245275,9372,1,"SORBI_3001G504000","OQU93235",102
"1",77236006,77237571,1566,"*","shr_peaks_in_btx623_peak_11852c",13,1.47108,2.49362,1.3109,779,"Promoter (<=1kb)",1,77235904,77245275,9372,1,"SORBI_3001G504000","OQU93235",102
"1",77236006,77237571,1566,"*","shr_peaks_in_btx623_peak_11852d",31,1.90906,5.38177,3.14536,1331,"Promoter (<=1kb)",1,77235904,77245275,9372,1,"SORBI_3001G504000","OQU93235",102
"1",77239466,77239783,318,"*","shr_peaks_in_btx623_peak_11853",25,1.79333,4.56353,2.58164,274,"5' UTR",1,77235904,77245275,9372,1,"SORBI_3001G504000","OQU93235",3562
"1",77245723,77246238,516,"*","shr_peaks_in_btx623_peak_11854",17,1.62154,3.24258,1.7409,449,"Distal Intergenic",1,77249633,77250736,1104,2,"SORBI_3001G504100","KXG40177",4498
"1",77249085,77249993,909,"*","shr_peaks_in_btx623_peak_11855a",17,1.63852,3.24268,1.7409,110,"Promoter (<=1kb)",1,77249633,77250736,1104,2,"SORBI_3001G504100","KXG40177",743
"1",77249085,77249993,909,"*","shr_peaks_in_btx623_peak_11855b",18,1.67414,3.49292,1.89684,378,"Promoter (<=1kb)",1,77249633,77250736,1104,2,"SORBI_3001G504100","KXG40177",743
"1",77250285,77251085,801,"*","shr_peaks_in_btx623_peak_11856a",29,1.78837,5.10815,2.96335,71,"Promoter (<=1kb)",1,77249633,77250736,1104,2,"SORBI_3001G504100","KXG40177",0
"1",77250285,77251085,801,"*","shr_peaks_in_btx623_peak_11856b",29,1.80389,5.02556,2.90191,267,"Promoter (<=1kb)",1,77249633,77250736,1104,2,"SORBI_3001G504100","KXG40177",0
"1",77250285,77251085,801,"*","shr_peaks_in_btx623_peak_11856c",18,1.61273,3.46681,1.89684,714,"Promoter (<=1kb)",1,77249633,77250736,1104,2,"SORBI_3001G504100","KXG40177",0
"1",77253263,77253547,285,"*","shr_peaks_in_btx623_peak_11857",22,1.74186,3.99794,2.22653,202,"Promoter (1-2kb)",1,77251818,77251888,71,1,"ENSRNA049444810","ENSRNA049444810-T1",1445
"1",77255612,77255960,349,"*","shr_peaks_in_btx623_peak_11858",29,1.88405,5.14427,2.96335,126,"Exon (KXG40179/SORBI_3001G504200, exon 42 of 51)",1,77251818,77251888,71,1,"ENSRNA049444810","ENSRNA049444810-T1",3794
"1",77258491,77259012,522,"*","shr_peaks_in_btx623_peak_11859",25,1.81662,4.57779,2.58164,120,"Promoter (1-2kb)",1,77260799,77261347,549,1,"SORBI_3001G504300","KXG40178",-1787
"1",77263145,77263600,456,"*","shr_peaks_in_btx623_peak_11860",25,1.81662,4.57779,2.58164,119,"Exon (KXG40179/SORBI_3001G504200, exon 26 of 51)",1,77260799,77261347,549,1,"SORBI_3001G504300","KXG40178",2346
"1",77264064,77264398,335,"*","shr_peaks_in_btx623_peak_11861",17,1.63852,3.24268,1.7409,295,"Exon (KXG40179/SORBI_3001G504200, exon 24 of 51)",1,77260799,77261347,549,1,"SORBI_3001G504300","KXG40178",3265
"1",77264704,77265152,449,"*","shr_peaks_in_btx623_peak_11862",18,1.67414,3.49292,1.89684,154,"Exon (KXG40179/SORBI_3001G504200, exon 23 of 51)",1,77260799,77261347,549,1,"SORBI_3001G504300","KXG40178",3905
"1",77267520,77267828,309,"*","shr_peaks_in_btx623_peak_11863",20,1.70976,3.75169,2.058,168,"Exon (KXG40179/SORBI_3001G504200, exon 16 of 51)",1,77252323,77273983,21661,2,"SORBI_3001G504200","KXG40179",6155
"1",77269538,77270274,737,"*","shr_peaks_in_btx623_peak_11864",18,1.67414,3.49292,1.89684,512,"Exon (KXG40179/SORBI_3001G504200, exon 9 of 51)",1,77252323,77273983,21661,2,"SORBI_3001G504200","KXG40179",3709
"1",77272045,77272745,701,"*","shr_peaks_in_btx623_peak_11865",14,1.54578,2.69515,1.43629,15,"Promoter (1-2kb)",1,77252323,77273983,21661,2,"SORBI_3001G504200","KXG40179",1238
"1",77275659,77275924,266,"*","shr_peaks_in_btx623_peak_11866",18,1.67414,3.49292,1.89684,127,"Promoter (1-2kb)",1,77252323,77273983,21661,2,"SORBI_3001G504200","KXG40179",-1676
"1",77279260,77279935,676,"*","shr_peaks_in_btx623_peak_11867a",16,1.55815,3.08342,1.66119,82,"Promoter (<=1kb)",1,77275975,77278858,2884,2,"SORBI_3001G504400","OQU93238",-402
"1",77279260,77279935,676,"*","shr_peaks_in_btx623_peak_11867b",16,1.57695,3.03072,1.61568,298,"Promoter (<=1kb)",1,77275975,77278858,2884,2,"SORBI_3001G504400","OQU93238",-402
"1",77279260,77279935,676,"*","shr_peaks_in_btx623_peak_11867c",27,1.85224,4.86931,2.7692,606,"Promoter (<=1kb)",1,77275975,77278858,2884,2,"SORBI_3001G504400","OQU93238",-402
"1",77282410,77283099,690,"*","shr_peaks_in_btx623_peak_11868",13,1.53166,2.54449,1.3109,628,"Distal Intergenic",1,77283679,77286078,2400,2,"SORBI_3001G504500","KXG40183",2979
"1",77284008,77284386,379,"*","shr_peaks_in_btx623_peak_11869",32,1.91024,5.62137,3.29042,244,"Promoter (1-2kb)",1,77283679,77286078,2400,2,"SORBI_3001G504500","KXG40183",1692
"1",77293785,77294092,308,"*","shr_peaks_in_btx623_peak_11870",33,1.95515,5.76437,3.3753,185,"Distal Intergenic",1,77288238,77288749,512,1,"SORBI_3001G504600","KXG40184",5547
"1",77305203,77305549,347,"*","shr_peaks_in_btx623_peak_11871",42,2.10158,7.12335,4.29705,149,"Promoter (<=1kb)",1,77306438,77308645,2208,1,"SORBI_3001G504800","KXG40186",-889
"1",77307962,77308486,525,"*","shr_peaks_in_btx623_peak_11872",20,1.70976,3.75169,2.058,101,"Promoter (1-2kb)",1,77306438,77308645,2208,1,"SORBI_3001G504800","KXG40186",1524
"1",77310709,77311082,374,"*","shr_peaks_in_btx623_peak_11873",35,1.99472,6.11279,3.59359,123,"Exon (EER95507/SORBI_3001G504900, exon 7 of 7)",1,77310424,77314362,3939,2,"SORBI_3001G504900","EER95507",3280
"1",77312941,77313198,258,"*","shr_peaks_in_btx623_peak_11874",33,1.95515,5.76437,3.3753,216,"Promoter (1-2kb)",1,77310424,77314362,3939,2,"SORBI_3001G504900","EER95507",1164
"1",77314194,77314781,588,"*","shr_peaks_in_btx623_peak_11875a",22,1.74538,4.01885,2.22653,75,"Promoter (<=1kb)",1,77310424,77314362,3939,2,"SORBI_3001G504900","EER95507",0
"1",77314194,77314781,588,"*","shr_peaks_in_btx623_peak_11875b",22,1.74538,4.01885,2.22653,504,"Promoter (<=1kb)",1,77310424,77314362,3939,2,"SORBI_3001G504900","EER95507",0
"1",77317787,77318040,254,"*","shr_peaks_in_btx623_peak_11876",27,1.82913,4.86105,2.7692,212,"Promoter (1-2kb)",1,77318459,77319688,1230,2,"SORBI_3001G505000","KXG40187",1648
"1",77321184,77321533,350,"*","shr_peaks_in_btx623_peak_11877",13,1.48974,2.56794,1.33024,81,"Promoter (<=1kb)",1,77321245,77321544,300,1,"SORBI_3001G505033","OQU93240",0
"1",77323329,77323619,291,"*","shr_peaks_in_btx623_peak_11878",15,1.57122,2.87264,1.53625,103,"Promoter (1-2kb)",1,77324938,77327995,3058,1,"SORBI_3001G505100","EER92857",-1319
"1",77330300,77330841,542,"*","shr_peaks_in_btx623_peak_11879",20,1.65102,3.71034,2.058,283,"Distal Intergenic",1,77324938,77327995,3058,1,"SORBI_3001G505100","EER92857",5362
"1",77331744,77332594,851,"*","shr_peaks_in_btx623_peak_11880a",16,1.59808,3.01963,1.60658,337,"3' UTR",1,77330994,77338501,7508,2,"SORBI_3001G505200","EER95509",5907
"1",77331744,77332594,851,"*","shr_peaks_in_btx623_peak_11880b",54,2.2338,8.60555,5.42008,703,"3' UTR",1,77330994,77338501,7508,2,"SORBI_3001G505200","EER95509",5907
"1",77333435,77333939,505,"*","shr_peaks_in_btx623_peak_11881",32,1.86504,5.60098,3.27341,348,"Intron (EER95509/SORBI_3001G505200, intron 5 of 5)",1,77330994,77338501,7508,2,"SORBI_3001G505200","EER95509",4562
"1",77342461,77342789,329,"*","shr_peaks_in_btx623_peak_11882",33,1.9449,5.7775,3.3753,99,"Distal Intergenic",1,77343247,77346289,3043,2,"SORBI_3001G505300","KXG40188",3500
"1",77346998,77347318,321,"*","shr_peaks_in_btx623_peak_11883",25,1.81662,4.57779,2.58164,75,"Promoter (<=1kb)",1,77343247,77346463,3217,2,"SORBI_3001G505300","EER95510",-535
"1",77352803,77354511,1709,"*","shr_peaks_in_btx623_peak_11884a",17,1.63852,3.24268,1.7409,151,"Promoter (1-2kb)",1,77354861,77356042,1182,2,"SORBI_3001G505400","EER95511",1531
"1",77352803,77354511,1709,"*","shr_peaks_in_btx623_peak_11884b",21,1.6219,3.85005,2.14138,546,"Promoter (1-2kb)",1,77354861,77356042,1182,2,"SORBI_3001G505400","EER95511",1531
"1",77352803,77354511,1709,"*","shr_peaks_in_btx623_peak_11884c",16,1.58755,3.04867,1.63172,759,"Promoter (1-2kb)",1,77354861,77356042,1182,2,"SORBI_3001G505400","EER95511",1531
"1",77352803,77354511,1709,"*","shr_peaks_in_btx623_peak_11884d",18,1.67414,3.49292,1.89684,1142,"Promoter (1-2kb)",1,77354861,77356042,1182,2,"SORBI_3001G505400","EER95511",1531
"1",77352803,77354511,1709,"*","shr_peaks_in_btx623_peak_11884e",13,1.53166,2.54449,1.3109,1269,"Promoter (1-2kb)",1,77354861,77356042,1182,2,"SORBI_3001G505400","EER95511",1531
"1",77360215,77360643,429,"*","shr_peaks_in_btx623_peak_11885",37,1.87337,6.3177,3.76806,291,"Promoter (<=1kb)",1,77360289,77362823,2535,1,"SORBI_3001G505500","EER92859",0
"1",77378746,77379074,329,"*","shr_peaks_in_btx623_peak_11886",15,1.6029,3.0011,1.59164,64,"Exon (EER95503/SORBI_3001G505600, exon 10 of 18)",1,77373287,77384062,10776,1,"SORBI_3001G505600","EER95503",5459
"1",77379693,77380050,358,"*","shr_peaks_in_btx623_peak_11887",25,1.77521,4.51059,2.58164,197,"Exon (EER95503/SORBI_3001G505600, exon 11 of 18)",1,77385365,77387727,2363,1,"SORBI_3001G505700","EER92861",-5315
"1",77383307,77383698,392,"*","shr_peaks_in_btx623_peak_11888",73,2.45778,10.9352,7.39966,179,"Promoter (1-2kb)",1,77385365,77387727,2363,1,"SORBI_3001G505700","EER92861",-1667
"1",77402428,77403305,878,"*","shr_peaks_in_btx623_peak_11889a",77,2.49341,11.3514,7.77609,126,"Intron (EER95514/SORBI_3001G506000, intron 3 of 3)",1,77399228,77400305,1078,2,"SORBI_3001G505900","KXG40190",-2123
"1",77402428,77403305,878,"*","shr_peaks_in_btx623_peak_11889b",17,1.63852,3.24268,1.7409,704,"Intron (EER95514/SORBI_3001G506000, intron 3 of 3)",1,77399228,77400305,1078,2,"SORBI_3001G505900","KXG40190",-2123
"1",77406705,77407053,349,"*","shr_peaks_in_btx623_peak_11890a",14,1.56728,2.76832,1.44902,79,"Promoter (<=1kb)",1,77407237,77407528,292,2,"SORBI_3001G506033","OQU93242",475
"1",77406705,77407053,349,"*","shr_peaks_in_btx623_peak_11890b",17,1.63852,3.24268,1.7409,211,"Promoter (<=1kb)",1,77407237,77407528,292,2,"SORBI_3001G506033","OQU93242",475
"1",77411544,77411883,340,"*","shr_peaks_in_btx623_peak_11891",24,1.781,4.29426,2.40109,189,"Promoter (1-2kb)",1,77401825,77410078,8254,2,"SORBI_3001G506000","EER95514",-1466
"1",77416392,77416660,269,"*","shr_peaks_in_btx623_peak_11892",13,1.53166,2.54449,1.3109,66,"Distal Intergenic",1,77412196,77414262,2067,2,"SORBI_3001G506066","OQU93244",-2130
"1",77423685,77424120,436,"*","shr_peaks_in_btx623_peak_11893",22,1.73423,3.95269,2.22653,91,"Distal Intergenic",1,77428758,77432264,3507,1,"SORBI_3001G506100","EER92863",-4638
"1",77425656,77425909,254,"*","shr_peaks_in_btx623_peak_11894",20,1.67565,3.65886,2.03577,215,"Distal Intergenic",1,77428758,77432264,3507,1,"SORBI_3001G506100","EER92863",-2849
"1",77427099,77428317,1219,"*","shr_peaks_in_btx623_peak_11895a",24,1.77711,4.33382,2.43281,305,"Promoter (<=1kb)",1,77428758,77432264,3507,1,"SORBI_3001G506100","EER92863",-441
"1",77427099,77428317,1219,"*","shr_peaks_in_btx623_peak_11895b",16,1.60643,3.06556,1.64593,928,"Promoter (<=1kb)",1,77428758,77432264,3507,1,"SORBI_3001G506100","EER92863",-441
"1",77434282,77434540,259,"*","shr_peaks_in_btx623_peak_11896",305,1.88091,34.6496,30.544,129,"Promoter (<=1kb)",1,77434254,77434634,381,1,"SORBI_3001G506200","OQU93245",28
"1",77442498,77442769,272,"*","shr_peaks_in_btx623_peak_11897",13,1.52188,2.49475,1.3109,66,"Distal Intergenic",1,77436225,77439249,3025,2,"SORBI_3001G506300","KXG40192",-3249
"1",77455610,77456113,504,"*","shr_peaks_in_btx623_peak_11898",13,1.45442,2.48807,1.3109,153,"Promoter (<=1kb)",1,77454600,77456486,1887,2,"SORBI_3001G506600","KXG40193",373
"1",77474311,77474703,393,"*","shr_peaks_in_btx623_peak_11899",17,1.6235,3.15964,1.72432,152,"Promoter (<=1kb)",1,77475072,77477698,2627,1,"SORBI_3001G506800","KXG40195",-369
"1",77483768,77484046,279,"*","shr_peaks_in_btx623_peak_11900",32,1.89765,5.53516,3.2156,256,"Exon (KXG40196/SORBI_3001G507000, exon 5 of 7)",1,77481699,77487328,5630,1,"SORBI_3001G507000","KXG40196",2069
"1",77489783,77491223,1441,"*","shr_peaks_in_btx623_peak_11901a",38,2.03034,6.44241,3.81846,115,"Promoter (<=1kb)",1,77487665,77489221,1557,2,"SORBI_3001G507100","EER95520",-562
"1",77489783,77491223,1441,"*","shr_peaks_in_btx623_peak_11901b",15,1.6029,3.0011,1.59164,636,"Promoter (<=1kb)",1,77487665,77489221,1557,2,"SORBI_3001G507100","EER95520",-562
"1",77489783,77491223,1441,"*","shr_peaks_in_btx623_peak_11901c",14,1.56728,2.76832,1.44902,856,"Promoter (<=1kb)",1,77487665,77489221,1557,2,"SORBI_3001G507100","EER95520",-562
"1",77489783,77491223,1441,"*","shr_peaks_in_btx623_peak_11901d",15,1.6029,3.0011,1.59164,1105,"Promoter (<=1kb)",1,77487665,77489221,1557,2,"SORBI_3001G507100","EER95520",-562
"1",77491817,77492773,957,"*","shr_peaks_in_btx623_peak_11902a",25,1.81662,4.57779,2.58164,79,"3' UTR",1,77487665,77489221,1557,2,"SORBI_3001G507100","EER95520",-2596
"1",77491817,77492773,957,"*","shr_peaks_in_btx623_peak_11902b",16,1.59656,3.05561,1.63685,773,"3' UTR",1,77487665,77489221,1557,2,"SORBI_3001G507100","EER95520",-2596
"1",77497033,77497821,789,"*","shr_peaks_in_btx623_peak_11903a",31,1.92348,5.47581,3.16582,151,"Exon (OQU93248/SORBI_3001G507200, exon 26 of 28)",1,77487665,77489221,1557,2,"SORBI_3001G507100","EER95520",-7812
"1",77497033,77497821,789,"*","shr_peaks_in_btx623_peak_11903b",14,1.56728,2.76832,1.44902,431,"Exon (OQU93248/SORBI_3001G507200, exon 26 of 28)",1,77487665,77489221,1557,2,"SORBI_3001G507100","EER95520",-7812
"1",77497033,77497821,789,"*","shr_peaks_in_btx623_peak_11903c",17,1.63852,3.24268,1.7409,494,"Exon (OQU93248/SORBI_3001G507200, exon 26 of 28)",1,77487665,77489221,1557,2,"SORBI_3001G507100","EER95520",-7812
"1",77511882,77512357,476,"*","shr_peaks_in_btx623_peak_11904",31,1.92348,5.47581,3.16582,132,"Promoter (<=1kb)",1,77490609,77511155,20547,2,"SORBI_3001G507200","OQU93248",-727
"1",77513852,77514455,604,"*","shr_peaks_in_btx623_peak_11905a",33,1.9591,5.79055,3.3753,156,"Distal Intergenic",1,77490609,77511155,20547,2,"SORBI_3001G507200","OQU93248",-2697
"1",77513852,77514455,604,"*","shr_peaks_in_btx623_peak_11905b",22,1.67861,3.9919,2.22653,477,"Distal Intergenic",1,77490609,77511155,20547,2,"SORBI_3001G507200","OQU93248",-2697
"1",77515153,77515477,325,"*","shr_peaks_in_btx623_peak_11906",15,1.6029,3.0011,1.59164,120,"Distal Intergenic",1,77490609,77511155,20547,2,"SORBI_3001G507200","OQU93248",-3998
"1",77518044,77518746,703,"*","shr_peaks_in_btx623_peak_11907",21,1.69129,3.86059,2.14997,301,"Promoter (1-2kb)",1,77516567,77520057,3491,2,"SORBI_3001G507300","KXG40198",1311
"1",77521131,77521514,384,"*","shr_peaks_in_btx623_peak_11908",14,1.56728,2.76832,1.44902,81,"Promoter (1-2kb)",1,77517552,77520057,2506,2,"SORBI_3001G507300","KXG40199",-1074
"1",77533948,77534217,270,"*","shr_peaks_in_btx623_peak_11909",25,1.80652,4.58161,2.58344,107,"Promoter (<=1kb)",1,77533820,77534026,207,1,"SORBI_3001G507550","OQU93250",128
"1",77568980,77569897,918,"*","shr_peaks_in_btx623_peak_11910a",25,1.78996,4.41309,2.50204,230,"Distal Intergenic",1,77564203,77564783,581,2,"SORBI_3001G507933","OQU93253",-4197
"1",77568980,77569897,918,"*","shr_peaks_in_btx623_peak_11910b",26,1.7821,4.68221,2.67029,744,"Distal Intergenic",1,77564203,77564783,581,2,"SORBI_3001G507933","OQU93253",-4197
"1",77573414,77573819,406,"*","shr_peaks_in_btx623_peak_11911",45,2.1372,7.47445,4.55379,245,"Distal Intergenic",1,77581127,77581781,655,2,"SORBI_3001G507966","OQU93254",7962
"1",77576991,77577416,426,"*","shr_peaks_in_btx623_peak_11912a",17,1.62695,3.22615,1.7409,63,"Distal Intergenic",1,77581127,77581781,655,2,"SORBI_3001G507966","OQU93254",4365
"1",77576991,77577416,426,"*","shr_peaks_in_btx623_peak_11912b",13,1.5214,2.60287,1.36047,411,"Distal Intergenic",1,77581127,77581781,655,2,"SORBI_3001G507966","OQU93254",4365
"1",77582571,77583218,648,"*","shr_peaks_in_btx623_peak_11913a",25,1.81662,4.57779,2.58164,108,"Promoter (<=1kb)",1,77581127,77581781,655,2,"SORBI_3001G507966","OQU93254",-790
"1",77582571,77583218,648,"*","shr_peaks_in_btx623_peak_11913b",33,1.9591,5.79055,3.3753,548,"Promoter (<=1kb)",1,77581127,77581781,655,2,"SORBI_3001G507966","OQU93254",-790
"1",77586660,77587324,665,"*","shr_peaks_in_btx623_peak_11914a",22,1.74538,4.01885,2.22653,96,"Distal Intergenic",1,77588448,77591097,2650,2,"SORBI_3001G508000","EER95525",3773
"1",77586660,77587324,665,"*","shr_peaks_in_btx623_peak_11914b",27,1.85224,4.86931,2.7692,473,"Distal Intergenic",1,77588448,77591097,2650,2,"SORBI_3001G508000","EER95525",3773
"1",77591714,77591978,265,"*","shr_peaks_in_btx623_peak_11915",15,1.54763,2.86231,1.52746,114,"Promoter (<=1kb)",1,77591453,77594807,3355,1,"SORBI_3001G508100","EER92874",261
"1",77594568,77594829,262,"*","shr_peaks_in_btx623_peak_11916",13,1.53166,2.54449,1.3109,65,"3' UTR",1,77591453,77594807,3355,1,"SORBI_3001G508100","EER92874",3115
"1",77596299,77596853,555,"*","shr_peaks_in_btx623_peak_11917",13,1.53166,2.54449,1.3109,84,"3' UTR",1,77591453,77594807,3355,1,"SORBI_3001G508100","EER92874",4846
"1",77598387,77598883,497,"*","shr_peaks_in_btx623_peak_11918a",17,1.63282,3.25919,1.75458,69,"Exon (OQU93255/SORBI_3001G508200, exon 6 of 11)",1,77596353,77602922,6570,2,"SORBI_3001G508200","OQU93255",4039
"1",77598387,77598883,497,"*","shr_peaks_in_btx623_peak_11918b",15,1.6029,3.0011,1.59164,349,"Exon (OQU93255/SORBI_3001G508200, exon 6 of 11)",1,77596353,77602922,6570,2,"SORBI_3001G508200","OQU93255",4039
"1",77600359,77600849,491,"*","shr_peaks_in_btx623_peak_11919a",15,1.6029,3.0011,1.59164,81,"Exon (OQU93255/SORBI_3001G508200, exon 2 of 11)",1,77596353,77602922,6570,2,"SORBI_3001G508200","OQU93255",2073
"1",77600359,77600849,491,"*","shr_peaks_in_btx623_peak_11919b",13,1.53166,2.54449,1.3109,355,"Exon (OQU93255/SORBI_3001G508200, exon 2 of 11)",1,77596353,77602922,6570,2,"SORBI_3001G508200","OQU93255",2073
"1",77601561,77602084,524,"*","shr_peaks_in_btx623_peak_11920",54,2.15167,8.60811,5.42249,116,"Promoter (<=1kb)",1,77596353,77602922,6570,2,"SORBI_3001G508200","OQU93255",838
"1",77603887,77604172,286,"*","shr_peaks_in_btx623_peak_11921",24,1.781,4.29426,2.40109,208,"Promoter (<=1kb)",1,77596353,77602922,6570,2,"SORBI_3001G508200","OQU93255",-965
"1",77608852,77609126,275,"*","shr_peaks_in_btx623_peak_11922",13,1.52188,2.49475,1.3109,68,"Distal Intergenic",1,77596353,77602922,6570,2,"SORBI_3001G508200","OQU93255",-5930
"1",77615115,77615376,262,"*","shr_peaks_in_btx623_peak_11923",20,1.70976,3.75169,2.058,116,"Distal Intergenic",1,77621897,77624609,2713,1,"SORBI_3001G508300","KXG40206",-6521
"1",77618516,77618926,411,"*","shr_peaks_in_btx623_peak_11924",15,1.6029,3.0011,1.59164,64,"Distal Intergenic",1,77621897,77624609,2713,1,"SORBI_3001G508300","KXG40206",-2971
"1",77620500,77620779,280,"*","shr_peaks_in_btx623_peak_11925",13,1.53166,2.54449,1.3109,111,"Promoter (1-2kb)",1,77621897,77624609,2713,1,"SORBI_3001G508300","KXG40206",-1118
"1",77621129,77621416,288,"*","shr_peaks_in_btx623_peak_11926",25,1.81662,4.57779,2.58164,86,"Promoter (<=1kb)",1,77621897,77624609,2713,1,"SORBI_3001G508300","KXG40206",-481
"1",77625914,77626166,253,"*","shr_peaks_in_btx623_peak_11927",15,1.52875,2.86652,1.5308,75,"Distal Intergenic",1,77621897,77624609,2713,1,"SORBI_3001G508300","KXG40206",4017
"1",77637623,77638249,627,"*","shr_peaks_in_btx623_peak_11928a",13,1.53166,2.54449,1.3109,131,"Distal Intergenic",1,77641217,77643080,1864,1,"SORBI_3001G508400","EER92876",-2968
"1",77637623,77638249,627,"*","shr_peaks_in_btx623_peak_11928b",13,1.53166,2.54449,1.3109,385,"Distal Intergenic",1,77641217,77643080,1864,1,"SORBI_3001G508400","EER92876",-2968
"1",77644794,77645172,379,"*","shr_peaks_in_btx623_peak_11929",13,1.45994,2.49075,1.3109,85,"Exon (OQU93257/SORBI_3001G508466, exon 2 of 2)",1,77643761,77647491,3731,2,"SORBI_3001G508466","OQU93256",2319
"1",77648032,77648419,388,"*","shr_peaks_in_btx623_peak_11930",27,1.85224,4.86931,2.7692,153,"Promoter (<=1kb)",1,77643468,77647863,4396,2,"SORBI_3001G508466","OQU93257",-169
"1",77676502,77676882,381,"*","shr_peaks_in_btx623_peak_11931",14,1.48771,2.72213,1.44902,75,"Distal Intergenic",1,77671368,77674269,2902,2,"SORBI_3001G508800","EER95531",-2233
"1",77677243,77677900,658,"*","shr_peaks_in_btx623_peak_11932a",16,1.61762,3.12719,1.69714,101,"Distal Intergenic",1,77678652,77680765,2114,2,"SORBI_3001G508900","EER95532",2865
"1",77677243,77677900,658,"*","shr_peaks_in_btx623_peak_11932b",35,1.99091,6.08717,3.59359,492,"Distal Intergenic",1,77678652,77680765,2114,2,"SORBI_3001G508900","EER95532",2865
"1",77679330,77679618,289,"*","shr_peaks_in_btx623_peak_11933",29,1.88786,5.16869,2.96335,118,"Promoter (1-2kb)",1,77678652,77680765,2114,2,"SORBI_3001G508900","EER95532",1147
"1",77682242,77682833,592,"*","shr_peaks_in_btx623_peak_11934",18,1.63779,3.38426,1.85988,88,"Promoter (1-2kb)",1,77681096,77681497,402,1,"SORBI_3001G509000","KXG40209",1146
"1",77685248,77685868,621,"*","shr_peaks_in_btx623_peak_11935",13,1.53333,2.6291,1.38184,226,"5' UTR",1,77681096,77681497,402,1,"SORBI_3001G509000","KXG40209",4152
"1",77707412,77708029,618,"*","shr_peaks_in_btx623_peak_11936",25,1.81662,4.57779,2.58164,132,"Distal Intergenic",1,77716678,77723304,6627,1,"SORBI_3001G509200","OQU93261",-8649
"1",77709071,77709973,903,"*","shr_peaks_in_btx623_peak_11937",18,1.67414,3.49292,1.89684,413,"Distal Intergenic",1,77716678,77723304,6627,1,"SORBI_3001G509200","OQU93261",-6705
"1",77710767,77711040,274,"*","shr_peaks_in_btx623_peak_11938",17,1.61639,3.25936,1.75458,94,"Distal Intergenic",1,77716678,77723304,6627,1,"SORBI_3001G509200","OQU93261",-5638
"1",77713854,77714205,352,"*","shr_peaks_in_btx623_peak_11939",45,2.1372,7.47445,4.55379,133,"Distal Intergenic",1,77716678,77723304,6627,1,"SORBI_3001G509200","OQU93261",-2473
"1",77716005,77716246,242,"*","shr_peaks_in_btx623_peak_11940",14,1.56728,2.76832,1.44902,98,"Promoter (<=1kb)",1,77716678,77723304,6627,1,"SORBI_3001G509200","OQU93261",-432
"1",77723429,77723725,297,"*","shr_peaks_in_btx623_peak_11941",13,1.5286,2.56649,1.32887,80,"Promoter (<=1kb)",1,77723986,77726360,2375,1,"SORBI_3001G509300","EER92881",-261
"1",77732204,77732510,307,"*","shr_peaks_in_btx623_peak_11942",13,1.49683,2.50575,1.3109,119,"Promoter (<=1kb)",1,77733136,77733507,372,1,"SORBI_3001G509450","OQU93262",-626
"1",77735787,77736064,278,"*","shr_peaks_in_btx623_peak_11943",18,1.62229,3.43412,1.89684,147,"Promoter (<=1kb)",1,77734608,77734806,199,2,"ENSRNA049480036","ENSRNA049480036-T1",-981
"1",77736484,77736744,261,"*","shr_peaks_in_btx623_peak_11944",14,1.56728,2.76832,1.44902,72,"Promoter (1-2kb)",1,77734608,77734806,199,2,"ENSRNA049480036","ENSRNA049480036-T1",-1678
"1",77741705,77742493,789,"*","shr_peaks_in_btx623_peak_11945a",18,1.67414,3.49292,1.89684,78,"Promoter (<=1kb)",1,77742238,77746824,4587,1,"SORBI_3001G509500","EER92882",0
"1",77741705,77742493,789,"*","shr_peaks_in_btx623_peak_11945b",27,1.82963,4.79565,2.76564,620,"Promoter (<=1kb)",1,77742238,77746824,4587,1,"SORBI_3001G509500","EER92882",0
"1",77745051,77745368,318,"*","shr_peaks_in_btx623_peak_11946",45,2.1372,7.47445,4.55379,178,"Exon (EER92882/SORBI_3001G509500, exon 5 of 6)",1,77742238,77746824,4587,1,"SORBI_3001G509500","EER92882",2813
"1",77746170,77746467,298,"*","shr_peaks_in_btx623_peak_11947",25,1.78366,4.56543,2.58164,104,"3' UTR",1,77748352,77749845,1494,2,"SORBI_3001G509600","KXG40213",3378
"1",77752121,77752536,416,"*","shr_peaks_in_btx623_peak_11948",14,1.52211,2.71694,1.44902,63,"3' UTR",1,77749975,77753074,3100,1,"SORBI_3001G509700","OQU93263",2146
"1",77763055,77763667,613,"*","shr_peaks_in_btx623_peak_11949",17,1.57327,3.17648,1.73858,443,"Distal Intergenic",1,77770509,77773836,3328,1,"SORBI_3001G509800","EER92884",-6842
"1",77781375,77781851,477,"*","shr_peaks_in_btx623_peak_11950",15,1.56298,2.90949,1.56675,72,"Promoter (<=1kb)",1,77780993,77782840,1848,2,"SORBI_3001G510000","EER95538",989
"1",77784518,77784877,360,"*","shr_peaks_in_btx623_peak_11951",21,1.68887,3.84557,2.13771,218,"Promoter (<=1kb)",1,77784717,77785280,564,1,"SORBI_3001G510100","KXG40215",0
"1",77794686,77794992,307,"*","shr_peaks_in_btx623_peak_11952",13,1.53166,2.54449,1.3109,130,"Distal Intergenic",1,77790080,77792587,2508,1,"SORBI_3001G510200","EER92885",4606
"1",77795920,77796510,591,"*","shr_peaks_in_btx623_peak_11953a",18,1.67414,3.49292,1.89684,147,"Distal Intergenic",1,77790080,77792587,2508,1,"SORBI_3001G510200","EER92885",5840
"1",77795920,77796510,591,"*","shr_peaks_in_btx623_peak_11953b",15,1.6029,3.0011,1.59164,260,"Distal Intergenic",1,77790080,77792587,2508,1,"SORBI_3001G510200","EER92885",5840
"1",77798864,77799641,778,"*","shr_peaks_in_btx623_peak_11954a",13,1.53166,2.54449,1.3109,241,"Distal Intergenic",1,77802783,77805035,2253,1,"SORBI_3001G510300","EER92886",-3142
"1",77798864,77799641,778,"*","shr_peaks_in_btx623_peak_11954b",27,1.83434,4.89496,2.78986,365,"Distal Intergenic",1,77802783,77805035,2253,1,"SORBI_3001G510300","EER92886",-3142
"1",77808003,77808312,310,"*","shr_peaks_in_btx623_peak_11955",31,1.92348,5.47581,3.16582,104,"Distal Intergenic",1,77810870,77813714,2845,1,"SORBI_3001G510400","EER92887",-2558
"1",77810929,77811279,351,"*","shr_peaks_in_btx623_peak_11956",22,1.70205,4.0376,2.2409,87,"Promoter (<=1kb)",1,77810870,77813714,2845,1,"SORBI_3001G510400","EER92887",59
"1",77814791,77815172,382,"*","shr_peaks_in_btx623_peak_11957",18,1.64622,3.43358,1.89684,161,"Distal Intergenic",1,77810870,77813714,2845,1,"SORBI_3001G510400","EER92887",3921
"1",77816412,77816734,323,"*","shr_peaks_in_btx623_peak_11958",35,1.99472,6.11279,3.59359,135,"Distal Intergenic",1,77810870,77813714,2845,1,"SORBI_3001G510400","EER92887",5542
"1",77824766,77825108,343,"*","shr_peaks_in_btx623_peak_11959",13,1.48332,2.49852,1.3109,311,"Promoter (1-2kb)",1,77823703,77826615,2913,1,"SORBI_3001G510500","KXG40217",1063
"1",77835799,77836133,335,"*","shr_peaks_in_btx623_peak_11960",44,2.06741,7.26001,4.4194,202,"5' UTR",1,77833456,77839529,6074,1,"SORBI_3001G510700","KXG40218",2343
"1",77836611,77836930,320,"*","shr_peaks_in_btx623_peak_11961",20,1.6721,3.63758,2.01879,81,"Exon (KXG40218/SORBI_3001G510700, exon 1 of 2)",1,77833456,77839529,6074,1,"SORBI_3001G510700","KXG40218",3155
"1",77837200,77837456,257,"*","shr_peaks_in_btx623_peak_11962",22,1.73704,4.02824,2.23307,191,"Exon (KXG40218/SORBI_3001G510700, exon 1 of 2)",1,77833456,77839529,6074,1,"SORBI_3001G510700","KXG40218",3744
"1",77842795,77843100,306,"*","shr_peaks_in_btx623_peak_11963",22,1.74538,4.01885,2.22653,161,"Promoter (1-2kb)",1,77842672,77845061,2390,2,"SORBI_3001G510800","EER91503",1961
"1",77848697,77849005,309,"*","shr_peaks_in_btx623_peak_11964",29,1.88786,5.16869,2.96335,154,"Distal Intergenic",1,77852309,77852379,71,2,"ENSRNA049444870","ENSRNA049444870-T1",3374
"1",77850795,77851252,458,"*","shr_peaks_in_btx623_peak_11965",24,1.781,4.29426,2.40109,191,"Promoter (1-2kb)",1,77852309,77852379,71,2,"ENSRNA049444870","ENSRNA049444870-T1",1127
"1",77852650,77852958,309,"*","shr_peaks_in_btx623_peak_11966",20,1.70976,3.75169,2.058,194,"Promoter (<=1kb)",1,77852309,77852379,71,2,"ENSRNA049444870","ENSRNA049444870-T1",-271
"1",77853750,77854022,273,"*","shr_peaks_in_btx623_peak_11967",17,1.63852,3.24268,1.7409,200,"Promoter (1-2kb)",1,77852309,77852379,71,2,"ENSRNA049444870","ENSRNA049444870-T1",-1371
"1",77861112,77861375,264,"*","shr_peaks_in_btx623_peak_11968",15,1.57108,2.9553,1.59164,107,"Promoter (<=1kb)",1,77861301,77866538,5238,1,"SORBI_3001G511000","OQU93272",0
"1",77864780,77865039,260,"*","shr_peaks_in_btx623_peak_11969",22,1.68469,3.92599,2.20443,220,"Exon (OQU93272/SORBI_3001G511000, exon 3 of 3)",1,77861432,77866538,5107,1,"SORBI_3001G511000","EER92891",3348
"1",77872463,77872738,276,"*","shr_peaks_in_btx623_peak_11970",14,1.54799,2.78572,1.4634,72,"Promoter (1-2kb)",1,77873003,77874431,1429,2,"SORBI_3001G511200","OQU93273",1693
"1",77877057,77878019,963,"*","shr_peaks_in_btx623_peak_11971a",25,1.80652,4.58161,2.58344,116,"Promoter (1-2kb)",1,77874984,77879347,4364,2,"SORBI_3001G511300","KXG40223",1328
"1",77877057,77878019,963,"*","shr_peaks_in_btx623_peak_11971b",25,1.81662,4.57779,2.58164,396,"Promoter (1-2kb)",1,77874984,77879347,4364,2,"SORBI_3001G511300","KXG40223",1328
"1",77879174,77879510,337,"*","shr_peaks_in_btx623_peak_11972",25,1.74274,4.47793,2.55595,235,"Promoter (<=1kb)",1,77874984,77879347,4364,2,"SORBI_3001G511300","KXG40223",0
"1",77880382,77880627,246,"*","shr_peaks_in_btx623_peak_11973",17,1.63852,3.24268,1.7409,162,"Promoter (1-2kb)",1,77874984,77879347,4364,2,"SORBI_3001G511300","KXG40223",-1035
"1",77901087,77901749,663,"*","shr_peaks_in_btx623_peak_11974a",50,2.20844,8.19739,5.09554,107,"Intron (OQU93274/SORBI_3001G511500, intron 2 of 8)",1,77898508,77906125,7618,1,"SORBI_3001G511500","EER92893",2579
"1",77901087,77901749,663,"*","shr_peaks_in_btx623_peak_11974b",22,1.74538,4.01885,2.22653,566,"Intron (OQU93274/SORBI_3001G511500, intron 2 of 8)",1,77898508,77906125,7618,1,"SORBI_3001G511500","EER92893",2579
"1",77902191,77903265,1075,"*","shr_peaks_in_btx623_peak_11975",27,1.85224,4.86931,2.7692,548,"Intron (OQU93274/SORBI_3001G511500, intron 2 of 8)",1,77898508,77906125,7618,1,"SORBI_3001G511500","EER92893",3683
"1",77904084,77904531,448,"*","shr_peaks_in_btx623_peak_11976",27,1.85224,4.86931,2.7692,170,"Exon (OQU93274/SORBI_3001G511500, exon 5 of 9)",1,77909700,77912626,2927,1,"SORBI_3001G511600","KXG40224",-5169
"1",77919615,77920535,921,"*","shr_peaks_in_btx623_peak_11977a",20,1.70976,3.75169,2.058,125,"Distal Intergenic",1,77909700,77912626,2927,1,"SORBI_3001G511600","KXG40224",9915
"1",77919615,77920535,921,"*","shr_peaks_in_btx623_peak_11977b",15,1.54445,2.84415,1.51175,517,"Distal Intergenic",1,77909700,77912626,2927,1,"SORBI_3001G511600","KXG40224",9915
"1",77937495,77937757,263,"*","shr_peaks_in_btx623_peak_11978",18,1.67414,3.49292,1.89684,219,"Distal Intergenic",1,77951858,77955615,3758,1,"SORBI_3001G511800","KXG40226",-14101
"1",77941065,77941754,690,"*","shr_peaks_in_btx623_peak_11979a",26,1.78346,4.69138,2.67799,78,"Distal Intergenic",1,77951858,77955615,3758,1,"SORBI_3001G511800","KXG40226",-10104
"1",77941065,77941754,690,"*","shr_peaks_in_btx623_peak_11979b",14,1.54509,2.76973,1.44943,280,"Distal Intergenic",1,77951858,77955615,3758,1,"SORBI_3001G511800","KXG40226",-10104
"1",77950425,77950727,303,"*","shr_peaks_in_btx623_peak_11980",27,1.85224,4.86931,2.7692,176,"Promoter (1-2kb)",1,77951858,77955615,3758,1,"SORBI_3001G511800","KXG40226",-1131
"1",77960652,77961268,617,"*","shr_peaks_in_btx623_peak_11981a",14,1.54578,2.69515,1.43629,302,"Exon (EER95544/SORBI_3001G511900, exon 3 of 5)",1,77959297,77963644,4348,2,"SORBI_3001G511900","EER95544",2376
"1",77960652,77961268,617,"*","shr_peaks_in_btx623_peak_11981b",14,1.54578,2.69515,1.43629,458,"Exon (EER95544/SORBI_3001G511900, exon 3 of 5)",1,77959297,77963644,4348,2,"SORBI_3001G511900","EER95544",2376
"1",77962517,77962936,420,"*","shr_peaks_in_btx623_peak_11982",41,2.06104,6.93228,4.18614,240,"Promoter (<=1kb)",1,77959297,77963644,4348,2,"SORBI_3001G511900","EER95544",708
"1",77963288,77963531,244,"*","shr_peaks_in_btx623_peak_11983",20,1.70976,3.75169,2.058,135,"Promoter (<=1kb)",1,77959297,77963644,4348,2,"SORBI_3001G511900","EER95544",113
"1",77967810,77968127,318,"*","shr_peaks_in_btx623_peak_11984",33,1.9591,5.79055,3.3753,223,"Distal Intergenic",1,77959297,77963644,4348,2,"SORBI_3001G511900","EER95544",-4166
"1",77969174,77970551,1378,"*","shr_peaks_in_btx623_peak_11985a",18,1.67414,3.49292,1.89684,145,"Distal Intergenic",1,77971638,77974973,3336,2,"SORBI_3001G512000","EER95545",4422
"1",77969174,77970551,1378,"*","shr_peaks_in_btx623_peak_11985b",40,2.06596,6.7793,4.05294,570,"Distal Intergenic",1,77971638,77974973,3336,2,"SORBI_3001G512000","EER95545",4422
"1",77969174,77970551,1378,"*","shr_peaks_in_btx623_peak_11985c",53,2.24406,8.56902,5.38613,992,"Distal Intergenic",1,77971638,77974973,3336,2,"SORBI_3001G512000","EER95545",4422
"1",77972204,77973057,854,"*","shr_peaks_in_btx623_peak_11986a",17,1.63522,3.22438,1.7409,87,"Promoter (1-2kb)",1,77971638,77974973,3336,2,"SORBI_3001G512000","EER95545",1916
"1",77972204,77973057,854,"*","shr_peaks_in_btx623_peak_11986b",18,1.67076,3.47375,1.89684,613,"Promoter (1-2kb)",1,77971638,77974973,3336,2,"SORBI_3001G512000","EER95545",1916
"1",77978727,77979337,611,"*","shr_peaks_in_btx623_peak_11987",37,2.00224,6.33772,3.78567,133,"Distal Intergenic",1,77971638,77974973,3336,2,"SORBI_3001G512000","EER95545",-3754
"1",77984344,77984684,341,"*","shr_peaks_in_btx623_peak_11988",15,1.6029,3.0011,1.59164,117,"Distal Intergenic",1,77971638,77974973,3336,2,"SORBI_3001G512000","EER95545",-9371
"1",77987298,77987748,451,"*","shr_peaks_in_btx623_peak_11989",18,1.67414,3.49292,1.89684,13,"Distal Intergenic",1,77971638,77974973,3336,2,"SORBI_3001G512000","EER95545",-12325
"1",77995446,77995806,361,"*","shr_peaks_in_btx623_peak_11990",14,1.54615,2.65781,1.40547,340,"Distal Intergenic",1,78001611,78004021,2411,1,"SORBI_3001G512100","OQU93276",-5805
"1",77998529,77998815,287,"*","shr_peaks_in_btx623_peak_11991",25,1.73455,4.53885,2.58164,115,"Distal Intergenic",1,78001611,78004021,2411,1,"SORBI_3001G512100","OQU93276",-2796
"1",78003098,78003372,275,"*","shr_peaks_in_btx623_peak_11992",19,1.66157,3.57454,1.96481,196,"Promoter (1-2kb)",1,78001611,78004021,2411,1,"SORBI_3001G512100","OQU93276",1487
"1",78006513,78006897,385,"*","shr_peaks_in_btx623_peak_11993",55,2.2328,8.70989,5.51172,164,"Promoter (<=1kb)",1,78002805,78005853,3049,2,"SORBI_3001G512200","OQU93275",-660
"1",78016124,78016391,268,"*","shr_peaks_in_btx623_peak_11994",20,1.70976,3.75169,2.058,125,"Promoter (1-2kb)",1,78011687,78014384,2698,2,"SORBI_3001G512400","EER95549",-1740
"1",78027375,78028376,1002,"*","shr_peaks_in_btx623_peak_11995a",29,1.88786,5.16869,2.96335,358,"Promoter (<=1kb)",1,78023368,78027507,4140,2,"SORBI_3001G512600","EER95550",0
"1",78027375,78028376,1002,"*","shr_peaks_in_btx623_peak_11995b",22,1.74538,4.01885,2.22653,823,"Promoter (<=1kb)",1,78023368,78027507,4140,2,"SORBI_3001G512600","EER95550",0
"1",78032578,78033021,444,"*","shr_peaks_in_btx623_peak_11996",14,1.53752,2.68969,1.43294,68,"Distal Intergenic",1,78035940,78036533,594,2,"SORBI_3001G512633","OQU93277",3512
"1",78034677,78035074,398,"*","shr_peaks_in_btx623_peak_11997",13,1.52864,2.6418,1.39291,63,"Promoter (1-2kb)",1,78035940,78036533,594,2,"SORBI_3001G512633","OQU93277",1459
"1",78035343,78035679,337,"*","shr_peaks_in_btx623_peak_11998",33,1.9591,5.79055,3.3753,138,"Promoter (<=1kb)",1,78035940,78036533,594,2,"SORBI_3001G512633","OQU93277",854
"1",78035931,78036190,260,"*","shr_peaks_in_btx623_peak_11999",14,1.53042,2.689,1.43253,109,"Promoter (<=1kb)",1,78035940,78036533,594,2,"SORBI_3001G512633","OQU93277",343
"1",78037947,78038272,326,"*","shr_peaks_in_btx623_peak_12000",13,1.53166,2.54449,1.3109,102,"Promoter (<=1kb)",1,78039215,78039819,605,1,"SORBI_3001G512666","OQU93278",-943
"1",78047042,78047445,404,"*","shr_peaks_in_btx623_peak_12001",18,1.67414,3.49292,1.89684,99,"Promoter (1-2kb)",1,78049196,78054082,4887,1,"SORBI_3001G512700","KXG40230",-1751
"1",78052338,78052821,484,"*","shr_peaks_in_btx623_peak_12002",20,1.70976,3.75169,2.058,345,"Exon (KXG40230/SORBI_3001G512700, exon 9 of 13)",1,78049211,78054082,4872,1,"SORBI_3001G512700","OQU93281",3127
"1",78057380,78057869,490,"*","shr_peaks_in_btx623_peak_12003",22,1.74538,4.01885,2.22653,71,"Promoter (1-2kb)",1,78059034,78066937,7904,1,"SORBI_3001G512800","EER92899",-1165
"1",78062581,78063493,913,"*","shr_peaks_in_btx623_peak_12004a",22,1.74538,4.01885,2.22653,93,"Exon (EER92899/SORBI_3001G512800, exon 7 of 20)",1,78059034,78066937,7904,1,"SORBI_3001G512800","EER92899",3547
"1",78062581,78063493,913,"*","shr_peaks_in_btx623_peak_12004b",22,1.74538,4.01885,2.22653,520,"Exon (EER92899/SORBI_3001G512800, exon 7 of 20)",1,78059034,78066937,7904,1,"SORBI_3001G512800","EER92899",3547
"1",78064508,78064923,416,"*","shr_peaks_in_btx623_peak_12005",18,1.64371,3.46796,1.89684,107,"Exon (EER92899/SORBI_3001G512800, exon 14 of 20)",1,78070337,78073211,2875,1,"SORBI_3001G512900","EER92900",-5414
"1",78066446,78066718,273,"*","shr_peaks_in_btx623_peak_12006",29,1.8758,5.0914,2.95745,172,"3' UTR",1,78070337,78073211,2875,1,"SORBI_3001G512900","EER92900",-3619
"1",78082871,78083248,378,"*","shr_peaks_in_btx623_peak_12007",14,1.55232,2.7698,1.44949,83,"3' UTR",1,78082647,78085391,2745,2,"SORBI_3001G513500","EER95553",2143
"1",78085742,78086521,780,"*","shr_peaks_in_btx623_peak_12008a",35,1.99472,6.11279,3.59359,224,"Promoter (<=1kb)",1,78082647,78085391,2745,2,"SORBI_3001G513500","EER95553",-351
"1",78085742,78086521,780,"*","shr_peaks_in_btx623_peak_12008b",17,1.63852,3.24268,1.7409,577,"Promoter (<=1kb)",1,78082647,78085391,2745,2,"SORBI_3001G513500","EER95553",-351
"1",78087143,78087499,357,"*","shr_peaks_in_btx623_peak_12009",14,1.56728,2.76832,1.44902,71,"Promoter (1-2kb)",1,78082647,78085391,2745,2,"SORBI_3001G513500","EER95553",-1752
"1",78094377,78094642,266,"*","shr_peaks_in_btx623_peak_12010",19,1.66648,3.55247,1.94618,118,"Promoter (1-2kb)",1,78091255,78093277,2023,2,"SORBI_3001G513600","EER95554",-1100
"1",78094898,78095388,491,"*","shr_peaks_in_btx623_peak_12011",13,1.53374,2.63129,1.38386,169,"Promoter (1-2kb)",1,78096769,78101191,4423,1,"SORBI_3001G513650","OQU93283",-1381
"1",78097938,78098201,264,"*","shr_peaks_in_btx623_peak_12012",18,1.67414,3.49292,1.89684,118,"Promoter (1-2kb)",1,78096769,78101191,4423,1,"SORBI_3001G513650","OQU93283",1169
"1",78108807,78109702,896,"*","shr_peaks_in_btx623_peak_12013",24,1.781,4.29426,2.40109,340,"Promoter (<=1kb)",1,78110337,78114660,4324,1,"SORBI_3001G513800","OQU93284",-635
"1",78112685,78113658,974,"*","shr_peaks_in_btx623_peak_12014a",25,1.81662,4.57779,2.58164,132,"Exon (OQU93284/SORBI_3001G513800, exon 4 of 7)",1,78110337,78114660,4324,1,"SORBI_3001G513800","OQU93285",2348
"1",78112685,78113658,974,"*","shr_peaks_in_btx623_peak_12014b",17,1.63852,3.24268,1.7409,514,"Exon (OQU93284/SORBI_3001G513800, exon 4 of 7)",1,78110337,78114660,4324,1,"SORBI_3001G513800","OQU93285",2348
"1",78119490,78119745,256,"*","shr_peaks_in_btx623_peak_12015",18,1.67414,3.49292,1.89684,182,"Promoter (<=1kb)",1,78120421,78121999,1579,1,"SORBI_3001G513900","KXG40236",-676
"1",78123270,78123913,644,"*","shr_peaks_in_btx623_peak_12016",13,1.53166,2.54449,1.3109,299,"Distal Intergenic",1,78120421,78121999,1579,1,"SORBI_3001G513900","KXG40236",2849
"1",78131997,78132288,292,"*","shr_peaks_in_btx623_peak_12017",27,1.85224,4.86931,2.7692,163,"Promoter (<=1kb)",1,78133143,78134932,1790,1,"SORBI_3001G513950","OQU93286",-855
"1",78132642,78133167,526,"*","shr_peaks_in_btx623_peak_12018",42,2.10158,7.12335,4.29705,219,"Promoter (<=1kb)",1,78133143,78134932,1790,1,"SORBI_3001G513950","OQU93286",0
"1",78134365,78134801,437,"*","shr_peaks_in_btx623_peak_12019",25,1.81662,4.57779,2.58164,80,"Promoter (1-2kb)",1,78133143,78134932,1790,1,"SORBI_3001G513950","OQU93288",1222
"1",78136762,78137034,273,"*","shr_peaks_in_btx623_peak_12020",17,1.63852,3.24268,1.7409,120,"Distal Intergenic",1,78139852,78143739,3888,1,"SORBI_3001G514000","EER92906",-2818
"1",78148746,78149150,405,"*","shr_peaks_in_btx623_peak_12021",20,1.65607,3.64226,2.02212,64,"Distal Intergenic",1,78146360,78148152,1793,1,"SORBI_3001G514200","EER92908",2386
"1",78155393,78156091,699,"*","shr_peaks_in_btx623_peak_12022a",27,1.83969,4.86007,2.7692,383,"Promoter (<=1kb)",1,78155741,78157975,2235,1,"SORBI_3001G514300","OQU93289",0
"1",78155393,78156091,699,"*","shr_peaks_in_btx623_peak_12022b",20,1.65899,3.66028,2.03702,552,"Promoter (<=1kb)",1,78155741,78157975,2235,1,"SORBI_3001G514300","OQU93289",0
"1",78166715,78167179,465,"*","shr_peaks_in_btx623_peak_12023",13,1.53166,2.54449,1.3109,65,"Promoter (1-2kb)",1,78162706,78168567,5862,2,"SORBI_3001G514500","OQU93296",1388
"1",78169565,78170040,476,"*","shr_peaks_in_btx623_peak_12024",14,1.56728,2.76832,1.44902,147,"Promoter (<=1kb)",1,78162706,78168624,5919,2,"SORBI_3001G514500","OQU93295",-941
"1",78170465,78170777,313,"*","shr_peaks_in_btx623_peak_12025",45,2.1372,7.47445,4.55379,132,"Promoter (1-2kb)",1,78162706,78168624,5919,2,"SORBI_3001G514500","OQU93295",-1841
"1",78171163,78171629,467,"*","shr_peaks_in_btx623_peak_12026",18,1.67414,3.49292,1.89684,193,"Distal Intergenic",1,78162706,78168624,5919,2,"SORBI_3001G514500","OQU93295",-2539
"1",78172219,78172558,340,"*","shr_peaks_in_btx623_peak_12027",27,1.85224,4.86931,2.7692,120,"Distal Intergenic",1,78162706,78168624,5919,2,"SORBI_3001G514500","OQU93295",-3595
"1",78173594,78173962,369,"*","shr_peaks_in_btx623_peak_12028",15,1.6029,3.0011,1.59164,139,"Distal Intergenic",1,78162706,78168624,5919,2,"SORBI_3001G514500","OQU93295",-4970
"1",78184659,78184934,276,"*","shr_peaks_in_btx623_peak_12029",24,1.77961,4.28579,2.40109,148,"3' UTR",1,78182391,78184789,2399,1,"SORBI_3001G514700","EER92912",2268
"1",78200372,78200699,328,"*","shr_peaks_in_btx623_peak_12030",42,2.10158,7.12335,4.29705,171,"Promoter (<=1kb)",1,78200309,78206133,5825,1,"SORBI_3001G514900","KXG40238",63
"1",78204575,78205052,478,"*","shr_peaks_in_btx623_peak_12031",14,1.53525,2.75364,1.44902,65,"3' UTR",1,78200309,78206133,5825,1,"SORBI_3001G514900","KXG40238",4266
"1",78224089,78224337,249,"*","shr_peaks_in_btx623_peak_12032",22,1.74538,4.01885,2.22653,95,"Promoter (1-2kb)",1,78221521,78225584,4064,2,"SORBI_3001G515100","EER95558",1247
"1",78228940,78229205,266,"*","shr_peaks_in_btx623_peak_12033",35,1.99472,6.11279,3.59359,114,"Promoter (<=1kb)",1,78229644,78236641,6998,1,"SORBI_3001G515300","KXG40242",-439
"1",78238326,78238771,446,"*","shr_peaks_in_btx623_peak_12034",13,1.47108,2.49362,1.3109,66,"Promoter (<=1kb)",1,78238291,78240062,1772,1,"SORBI_3001G515400","EER92916",35
"1",78240719,78241089,371,"*","shr_peaks_in_btx623_peak_12035",31,1.87051,5.34948,3.11743,295,"Promoter (1-2kb)",1,78240467,78242517,2051,2,"SORBI_3001G515500","KXG40244",1428
"1",78246160,78246568,409,"*","shr_peaks_in_btx623_peak_12036",25,1.81662,4.57779,2.58164,156,"Promoter (1-2kb)",1,78243145,78248498,5354,2,"SORBI_3001G515600","OQU93301",1930
"1",78255759,78256092,334,"*","shr_peaks_in_btx623_peak_12037",37,1.97409,6.31045,3.76241,185,"Promoter (<=1kb)",1,78255719,78256488,770,2,"SORBI_3001G515750","OQU93302",396
"1",78261931,78262203,273,"*","shr_peaks_in_btx623_peak_12038",17,1.63852,3.24268,1.7409,69,"Promoter (<=1kb)",1,78262930,78264883,1954,1,"SORBI_3001G515800","EER92917",-727
"1",78266526,78266821,296,"*","shr_peaks_in_btx623_peak_12039",18,1.645,3.3279,1.81339,222,"Promoter (<=1kb)",1,78266375,78266656,282,1,"SORBI_3001G515900","KXG40247",151
"1",78282042,78282616,575,"*","shr_peaks_in_btx623_peak_12040a",24,1.78006,4.35201,2.44925,78,"Promoter (1-2kb)",1,78276486,78280781,4296,2,"SORBI_3001G516100","EER95565",-1261
"1",78282042,78282616,575,"*","shr_peaks_in_btx623_peak_12040b",20,1.70976,3.75169,2.058,413,"Promoter (1-2kb)",1,78276486,78280781,4296,2,"SORBI_3001G516100","EER95565",-1261
"1",78284514,78284854,341,"*","shr_peaks_in_btx623_peak_12041",13,1.53166,2.54449,1.3109,81,"Distal Intergenic",1,78276486,78280781,4296,2,"SORBI_3001G516100","EER95565",-3733
"1",78285860,78286125,266,"*","shr_peaks_in_btx623_peak_12042",13,1.52857,2.52876,1.3109,71,"Distal Intergenic",1,78276486,78280781,4296,2,"SORBI_3001G516100","EER95565",-5079
"1",78303819,78304133,315,"*","shr_peaks_in_btx623_peak_12043",22,1.74538,4.01885,2.22653,183,"Distal Intergenic",1,78308565,78309464,900,2,"SORBI_3001G516400","KXG40250",5331
"1",78310710,78311903,1194,"*","shr_peaks_in_btx623_peak_12044a",37,2.00297,6.25556,3.71611,547,"Promoter (1-2kb)",1,78308565,78309464,900,2,"SORBI_3001G516400","KXG40250",-1246
"1",78310710,78311903,1194,"*","shr_peaks_in_btx623_peak_12044b",15,1.58129,2.88483,1.54555,908,"Promoter (1-2kb)",1,78308565,78309464,900,2,"SORBI_3001G516400","KXG40250",-1246
"1",78310710,78311903,1194,"*","shr_peaks_in_btx623_peak_12044c",14,1.56728,2.76832,1.44902,1044,"Promoter (1-2kb)",1,78308565,78309464,900,2,"SORBI_3001G516400","KXG40250",-1246
"1",78313781,78314135,355,"*","shr_peaks_in_btx623_peak_12045",35,1.99472,6.11279,3.59359,225,"Distal Intergenic",1,78308565,78309464,900,2,"SORBI_3001G516400","KXG40250",-4317
"1",78316107,78316471,365,"*","shr_peaks_in_btx623_peak_12046",33,1.9064,5.74861,3.3753,329,"Distal Intergenic",1,78317740,78320162,2423,2,"SORBI_3001G516500","EER95568",3691
"1",78325055,78325550,496,"*","shr_peaks_in_btx623_peak_12047",18,1.67414,3.49292,1.89684,243,"Distal Intergenic",1,78317740,78320162,2423,2,"SORBI_3001G516500","EER95568",-4893
"1",78329294,78329593,300,"*","shr_peaks_in_btx623_peak_12048",31,1.92348,5.47581,3.16582,205,"Intron (EER95569/SORBI_3001G516600, intron 2 of 4)",1,78328401,78335084,6684,2,"SORBI_3001G516600","EER95569",5491
"1",78330417,78330806,390,"*","shr_peaks_in_btx623_peak_12049",19,1.67907,3.57374,1.96481,184,"Intron (EER95569/SORBI_3001G516600, intron 1 of 4)",1,78328401,78335084,6684,2,"SORBI_3001G516600","EER95569",4278
"1",78337060,78337428,369,"*","shr_peaks_in_btx623_peak_12050a",13,1.53166,2.54449,1.3109,118,"Promoter (1-2kb)",1,78328401,78335084,6684,2,"SORBI_3001G516600","EER95569",-1976
"1",78337060,78337428,369,"*","shr_peaks_in_btx623_peak_12050b",29,1.88786,5.16869,2.96335,160,"Promoter (1-2kb)",1,78328401,78335084,6684,2,"SORBI_3001G516600","EER95569",-1976
"1",78338316,78338650,335,"*","shr_peaks_in_btx623_peak_12051",24,1.781,4.29426,2.40109,143,"Promoter (<=1kb)",1,78339552,78341623,2072,1,"SORBI_3001G516800","OQU93303",-902
"1",78353046,78353309,264,"*","shr_peaks_in_btx623_peak_12052",33,1.9591,5.79055,3.3753,150,"Intron (OQU93308/SORBI_3001G517200, intron 7 of 9)",1,78346600,78350699,4100,2,"SORBI_3001G517100","OQU93307",-2347
"1",78354904,78355195,292,"*","shr_peaks_in_btx623_peak_12053",29,1.88786,5.16869,2.96335,160,"5' UTR",1,78346600,78350699,4100,2,"SORBI_3001G517100","OQU93307",-4205
"1",78359380,78359664,285,"*","shr_peaks_in_btx623_peak_12054",132,2.86006,17.1542,13.2932,120,"5' UTR",1,78351017,78366953,15937,2,"SORBI_3001G517200","OQU93308",7289
"1",78362517,78362828,312,"*","shr_peaks_in_btx623_peak_12055",33,1.93625,5.79933,3.38211,95,"5' UTR",1,78351017,78366953,15937,2,"SORBI_3001G517200","OQU93308",4125
"1",78377982,78378381,400,"*","shr_peaks_in_btx623_peak_12056",33,1.92364,5.63435,3.30082,124,"Promoter (<=1kb)",1,78378238,78382575,4338,1,"SORBI_3001G517600","EER92920",0
"1",78388337,78388596,260,"*","shr_peaks_in_btx623_peak_12057",27,1.80731,4.71907,2.70119,171,"Distal Intergenic",1,78383473,78386988,3516,1,"SORBI_3001G517700","KXG40256",4864
"1",78393257,78393595,339,"*","shr_peaks_in_btx623_peak_12058",50,2.16902,8.12037,5.07517,184,"Promoter (1-2kb)",1,78394663,78400035,5373,1,"SORBI_3001G517800","EER92921",-1068
"1",78394305,78394597,293,"*","shr_peaks_in_btx623_peak_12059",13,1.51614,2.53834,1.3109,63,"Promoter (<=1kb)",1,78394663,78400035,5373,1,"SORBI_3001G517800","EER92921",-66
"1",78404556,78405061,506,"*","shr_peaks_in_btx623_peak_12060a",20,1.6889,3.63065,2.0128,117,"Promoter (1-2kb)",1,78399601,78403093,3493,2,"SORBI_3001G517900","EER95575",-1463
"1",78404556,78405061,506,"*","shr_peaks_in_btx623_peak_12060b",16,1.61448,3.10983,1.68326,328,"Promoter (1-2kb)",1,78399601,78403093,3493,2,"SORBI_3001G517900","EER95575",-1463
"1",78412105,78412407,303,"*","shr_peaks_in_btx623_peak_12061",33,1.9591,5.79055,3.3753,148,"Promoter (<=1kb)",1,78407049,78411781,4733,2,"SORBI_3001G518000","EER95576",-324
"1",78421803,78422121,319,"*","shr_peaks_in_btx623_peak_12062",17,1.63852,3.24268,1.7409,237,"Distal Intergenic",1,78430822,78430919,98,1,"ENSRNA049480044","ENSRNA049480044-T1",-8701
"1",78427629,78428072,444,"*","shr_peaks_in_btx623_peak_12063",22,1.70946,3.97372,2.22653,101,"Distal Intergenic",1,78430822,78430919,98,1,"ENSRNA049480044","ENSRNA049480044-T1",-2750
"1",78431980,78432710,731,"*","shr_peaks_in_btx623_peak_12064a",25,1.73856,4.50828,2.58164,115,"Promoter (1-2kb)",1,78430832,78431279,448,1,"SORBI_3001G518050","OQU93312",1148
"1",78431980,78432710,731,"*","shr_peaks_in_btx623_peak_12064b",20,1.64259,3.70532,2.058,484,"Promoter (1-2kb)",1,78430832,78431279,448,1,"SORBI_3001G518050","OQU93312",1148
"1",78431980,78432710,731,"*","shr_peaks_in_btx623_peak_12064c",19,1.6368,3.57154,1.9631,589,"Promoter (1-2kb)",1,78430832,78431279,448,1,"SORBI_3001G518050","OQU93312",1148
"1",78443215,78443753,539,"*","shr_peaks_in_btx623_peak_12065",17,1.63852,3.24268,1.7409,79,"Promoter (1-2kb)",1,78445022,78451500,6479,1,"SORBI_3001G518200","EER92922",-1269
"1",78458177,78458478,302,"*","shr_peaks_in_btx623_peak_12066",13,1.49683,2.50575,1.3109,72,"Promoter (<=1kb)",1,78458264,78461928,3665,1,"SORBI_3001G518300","OQU93313",0
"1",78464956,78465402,447,"*","shr_peaks_in_btx623_peak_12067",13,1.52478,2.5467,1.31296,160,"Promoter (1-2kb)",1,78463104,78471535,8432,1,"SORBI_3001G518400","EER92924",1852
"1",78469043,78469381,339,"*","shr_peaks_in_btx623_peak_12068",13,1.53166,2.54449,1.3109,80,"Exon (EER92924/SORBI_3001G518400, exon 9 of 13)",1,78463104,78471535,8432,1,"SORBI_3001G518400","EER92924",5939
"1",78474027,78474898,872,"*","shr_peaks_in_btx623_peak_12069a",20,1.70976,3.75169,2.058,207,"3' UTR",1,78474468,78477687,3220,2,"SORBI_3001G518500","EER95578",2789
"1",78474027,78474898,872,"*","shr_peaks_in_btx623_peak_12069b",22,1.74538,4.01885,2.22653,627,"3' UTR",1,78474468,78477687,3220,2,"SORBI_3001G518500","EER95578",2789
"1",78497875,78498136,262,"*","shr_peaks_in_btx623_peak_12070",22,1.74538,4.01885,2.22653,180,"Promoter (1-2kb)",1,78494312,78496345,2034,2,"SORBI_3001G518800","OQU93314",-1530
"1",78507218,78507482,265,"*","shr_peaks_in_btx623_peak_12071",13,1.52428,2.58124,1.34177,101,"Promoter (1-2kb)",1,78509335,78511043,1709,1,"SORBI_3001G518900","OQU93315",-1853
"1",78507801,78508416,616,"*","shr_peaks_in_btx623_peak_12072",24,1.75027,4.40906,2.49854,109,"Promoter (<=1kb)",1,78509335,78511043,1709,1,"SORBI_3001G518900","OQU93315",-919
"1",78511199,78511516,318,"*","shr_peaks_in_btx623_peak_12073",33,1.91499,5.65382,3.31691,100,"Promoter (1-2kb)",1,78509335,78511043,1709,1,"SORBI_3001G518900","OQU93315",1864
"1",78515569,78515866,298,"*","shr_peaks_in_btx623_peak_12074",25,1.81662,4.57779,2.58164,228,"Promoter (1-2kb)",1,78514541,78518577,4037,1,"SORBI_3001G519000","EER92927",1028
"1",78520037,78520294,258,"*","shr_peaks_in_btx623_peak_12075",48,2.17282,7.8325,4.81826,138,"Distal Intergenic",1,78525584,78531018,5435,1,"SORBI_3001G519100","KXG40258",-5290
"1",78522863,78523128,266,"*","shr_peaks_in_btx623_peak_12076",18,1.67414,3.49292,1.89684,241,"Distal Intergenic",1,78525584,78531018,5435,1,"SORBI_3001G519100","KXG40258",-2456
"1",78527097,78527406,310,"*","shr_peaks_in_btx623_peak_12077",13,1.5286,2.56649,1.32887,101,"Promoter (1-2kb)",1,78525584,78531018,5435,1,"SORBI_3001G519100","KXG40258",1513
"1",78535297,78535855,559,"*","shr_peaks_in_btx623_peak_12078",13,1.52144,2.5294,1.3109,113,"Promoter (<=1kb)",1,78534740,78539207,4468,1,"SORBI_3001G519300","EER92929",557
"1",78538353,78538659,307,"*","shr_peaks_in_btx623_peak_12079",56,2.24767,8.93587,5.68968,178,"Exon (EER92929/SORBI_3001G519300, exon 10 of 11)",1,78534740,78539207,4468,1,"SORBI_3001G519300","EER92929",3613
"1",78541295,78541573,279,"*","shr_peaks_in_btx623_peak_12080",40,2.06596,6.7793,4.05294,165,"Distal Intergenic",1,78542829,78546917,4089,2,"SORBI_3001G519400","KXG40260",5344
"1",78542919,78543236,318,"*","shr_peaks_in_btx623_peak_12081",18,1.67414,3.49292,1.89684,282,"Exon (KXG40260/SORBI_3001G519400, exon 7 of 7)",1,78542829,78546917,4089,2,"SORBI_3001G519400","KXG40260",3681
"1",78547514,78547963,450,"*","shr_peaks_in_btx623_peak_12082",13,1.53166,2.54449,1.3109,196,"Promoter (<=1kb)",1,78542829,78546917,4089,2,"SORBI_3001G519400","KXG40260",-597
"1",78548619,78548899,281,"*","shr_peaks_in_btx623_peak_12083",14,1.56728,2.76832,1.44902,103,"Promoter (1-2kb)",1,78542829,78546917,4089,2,"SORBI_3001G519400","KXG40260",-1702
"1",78549366,78549904,539,"*","shr_peaks_in_btx623_peak_12084",24,1.781,4.29426,2.40109,434,"Promoter (1-2kb)",1,78550296,78551528,1233,2,"SORBI_3001G519500","KXG40261",1624
"1",78550527,78551027,501,"*","shr_peaks_in_btx623_peak_12085a",15,1.54386,2.91842,1.57444,99,"Promoter (<=1kb)",1,78550296,78551528,1233,2,"SORBI_3001G519500","KXG40261",501
"1",78550527,78551027,501,"*","shr_peaks_in_btx623_peak_12085b",19,1.6368,3.57154,1.9631,302,"Promoter (<=1kb)",1,78550296,78551528,1233,2,"SORBI_3001G519500","KXG40261",501
"1",78554048,78554435,388,"*","shr_peaks_in_btx623_peak_12086",15,1.6029,3.0011,1.59164,69,"Promoter (1-2kb)",1,78552505,78553526,1022,1,"SORBI_3001G519600","KXG40262",1543
"1",78563088,78563563,476,"*","shr_peaks_in_btx623_peak_12087",18,1.6189,3.36689,1.84494,68,"Promoter (<=1kb)",1,78563077,78564339,1263,2,"SORBI_3001G519800","KXG40263",776
"1",78564560,78564877,318,"*","shr_peaks_in_btx623_peak_12088",18,1.62422,3.39904,1.87181,142,"Promoter (<=1kb)",1,78563077,78564339,1263,2,"SORBI_3001G519800","KXG40263",-221
"1",78569843,78570963,1121,"*","shr_peaks_in_btx623_peak_12089a",14,1.47876,2.79538,1.47091,64,"Promoter (<=1kb)",1,78569692,78580664,10973,1,"SORBI_3001G519900","EER92931",151
"1",78569843,78570963,1121,"*","shr_peaks_in_btx623_peak_12089b",13,1.53166,2.54449,1.3109,547,"Promoter (<=1kb)",1,78569692,78580664,10973,1,"SORBI_3001G519900","EER92931",151
"1",78569843,78570963,1121,"*","shr_peaks_in_btx623_peak_12089c",14,1.56728,2.76832,1.44902,612,"Promoter (<=1kb)",1,78569692,78580664,10973,1,"SORBI_3001G519900","EER92931",151
"1",78573852,78574597,746,"*","shr_peaks_in_btx623_peak_12090",42,2.09734,7.09362,4.29705,248,"Exon (EER92931/SORBI_3001G519900, exon 12 of 24)",1,78569692,78580664,10973,1,"SORBI_3001G519900","EER92931",4160
"1",78578570,78579070,501,"*","shr_peaks_in_btx623_peak_12091a",20,1.70976,3.75169,2.058,102,"Intron (EER92931/SORBI_3001G519900, intron 20 of 23)",1,78580195,78583299,3105,2,"SORBI_3001G520000","KXG40265",4229
"1",78578570,78579070,501,"*","shr_peaks_in_btx623_peak_12091b",29,1.88786,5.16869,2.96335,400,"Intron (EER92931/SORBI_3001G519900, intron 20 of 23)",1,78580195,78583299,3105,2,"SORBI_3001G520000","KXG40265",4229
"1",78579790,78580138,349,"*","shr_peaks_in_btx623_peak_12092",13,1.53166,2.54449,1.3109,68,"Exon (EER92931/SORBI_3001G519900, exon 22 of 24)",1,78580195,78583299,3105,2,"SORBI_3001G520000","KXG40265",3161
"1",78582509,78583061,553,"*","shr_peaks_in_btx623_peak_12093a",22,1.69948,3.96635,2.22653,150,"Promoter (<=1kb)",1,78580195,78583299,3105,2,"SORBI_3001G520000","KXG40265",238
"1",78582509,78583061,553,"*","shr_peaks_in_btx623_peak_12093b",17,1.57414,3.14006,1.70802,456,"Promoter (<=1kb)",1,78580195,78583299,3105,2,"SORBI_3001G520000","KXG40265",238
"1",78594628,78595153,526,"*","shr_peaks_in_btx623_peak_12094",17,1.63852,3.24268,1.7409,360,"Promoter (1-2kb)",1,78593014,78598009,4996,1,"SORBI_3001G520100","EER92932",1614
"1",78599406,78600119,714,"*","shr_peaks_in_btx623_peak_12095",42,2.10158,7.12335,4.29705,489,"Promoter (<=1kb)",1,78599311,78600854,1544,2,"SORBI_3001G520200","OQU93321",735
"1",78603184,78603586,403,"*","shr_peaks_in_btx623_peak_12096",33,1.94549,5.78146,3.3753,119,"Promoter (<=1kb)",1,78602349,78607350,5002,1,"SORBI_3001G520300","EER92933",835
"1",78603899,78604298,400,"*","shr_peaks_in_btx623_peak_12097",18,1.67414,3.49292,1.89684,266,"Promoter (1-2kb)",1,78602349,78607350,5002,1,"SORBI_3001G520300","EER92933",1550
"1",78606676,78607664,989,"*","shr_peaks_in_btx623_peak_12098a",35,1.99472,6.11279,3.59359,256,"3' UTR",1,78610558,78611124,567,1,"SORBI_3001G520400","EER92934",-2894
"1",78606676,78607664,989,"*","shr_peaks_in_btx623_peak_12098b",42,2.10158,7.12335,4.29705,876,"3' UTR",1,78610558,78611124,567,1,"SORBI_3001G520400","EER92934",-2894
"1",78631336,78631983,648,"*","shr_peaks_in_btx623_peak_12099a",17,1.61218,3.23483,1.7409,75,"Distal Intergenic",1,78622695,78627520,4826,2,"SORBI_3001G520900","EER95585",-3816
"1",78631336,78631983,648,"*","shr_peaks_in_btx623_peak_12099b",15,1.54359,2.9555,1.59164,345,"Distal Intergenic",1,78622695,78627520,4826,2,"SORBI_3001G520900","EER95585",-3816
"1",78631336,78631983,648,"*","shr_peaks_in_btx623_peak_12099c",20,1.61219,3.6454,2.02501,373,"Distal Intergenic",1,78622695,78627520,4826,2,"SORBI_3001G520900","EER95585",-3816
"1",78631336,78631983,648,"*","shr_peaks_in_btx623_peak_12099d",35,1.91475,6.04021,3.58911,553,"Distal Intergenic",1,78622695,78627520,4826,2,"SORBI_3001G520900","EER95585",-3816
"1",78632497,78632764,268,"*","shr_peaks_in_btx623_peak_12100",22,1.71341,3.94205,2.21799,232,"Distal Intergenic",1,78622695,78627520,4826,2,"SORBI_3001G520900","EER95585",-4977
"1",78639214,78640662,1449,"*","shr_peaks_in_btx623_peak_12101a",15,1.6029,3.0011,1.59164,347,"Promoter (1-2kb)",1,78637840,78641862,4023,1,"SORBI_3001G521100","OQU93327",1374
"1",78639214,78640662,1449,"*","shr_peaks_in_btx623_peak_12101b",20,1.70976,3.75169,2.058,590,"Promoter (1-2kb)",1,78637840,78641862,4023,1,"SORBI_3001G521100","OQU93327",1374
"1",78639214,78640662,1449,"*","shr_peaks_in_btx623_peak_12101c",15,1.6029,3.0011,1.59164,887,"Promoter (1-2kb)",1,78637840,78641862,4023,1,"SORBI_3001G521100","OQU93327",1374
"1",78639214,78640662,1449,"*","shr_peaks_in_btx623_peak_12101d",15,1.6029,3.0011,1.59164,1134,"Promoter (1-2kb)",1,78637840,78641862,4023,1,"SORBI_3001G521100","OQU93327",1374
"1",78642359,78643127,769,"*","shr_peaks_in_btx623_peak_12102a",31,1.75446,5.3398,3.10972,114,"Promoter (<=1kb)",1,78642253,78643992,1740,1,"SORBI_3001G521200","EER92939",106
"1",78642359,78643127,769,"*","shr_peaks_in_btx623_peak_12102b",20,1.69618,3.7275,2.058,628,"Promoter (<=1kb)",1,78642253,78643992,1740,1,"SORBI_3001G521200","EER92939",106
"1",78643512,78644147,636,"*","shr_peaks_in_btx623_peak_12103a",14,1.50101,2.77019,1.44968,206,"Promoter (<=1kb)",1,78645044,78646127,1084,1,"SORBI_3001G521300","EER92940",-897
"1",78643512,78644147,636,"*","shr_peaks_in_btx623_peak_12103b",14,1.52675,2.81747,1.48995,429,"Promoter (<=1kb)",1,78645044,78646127,1084,1,"SORBI_3001G521300","EER92940",-897
"1",78644433,78644872,440,"*","shr_peaks_in_btx623_peak_12104",26,1.75577,4.62697,2.62273,336,"Promoter (<=1kb)",1,78645044,78646127,1084,1,"SORBI_3001G521300","EER92940",-172
"1",78656933,78657355,423,"*","shr_peaks_in_btx623_peak_12105",13,1.53166,2.54449,1.3109,79,"Exon (OQU93328/SORBI_3001G521500, exon 13 of 42)",1,78651133,78669729,18597,1,"SORBI_3001G521500","OQU93328",5800
"1",78662868,78663169,302,"*","shr_peaks_in_btx623_peak_12106",13,1.53166,2.54449,1.3109,67,"Intron (OQU93328/SORBI_3001G521500, intron 25 of 41)",1,78651133,78669729,18597,1,"SORBI_3001G521500","OQU93328",11735
"1",78663694,78665180,1487,"*","shr_peaks_in_btx623_peak_12107a",33,1.9591,5.79055,3.3753,357,"Exon (OQU93328/SORBI_3001G521500, exon 26 of 42)",1,78651133,78669729,18597,1,"SORBI_3001G521500","OQU93328",12561
"1",78663694,78665180,1487,"*","shr_peaks_in_btx623_peak_12107b",22,1.74538,4.01885,2.22653,935,"Exon (OQU93328/SORBI_3001G521500, exon 26 of 42)",1,78651133,78669729,18597,1,"SORBI_3001G521500","OQU93328",12561
"1",78663694,78665180,1487,"*","shr_peaks_in_btx623_peak_12107c",38,2.03034,6.44241,3.81846,1136,"Exon (OQU93328/SORBI_3001G521500, exon 26 of 42)",1,78651133,78669729,18597,1,"SORBI_3001G521500","OQU93328",12561
"1",78663694,78665180,1487,"*","shr_peaks_in_btx623_peak_12107d",22,1.74538,4.01885,2.22653,1361,"Exon (OQU93328/SORBI_3001G521500, exon 26 of 42)",1,78651133,78669729,18597,1,"SORBI_3001G521500","OQU93328",12561
"1",78667853,78668498,646,"*","shr_peaks_in_btx623_peak_12108",24,1.7664,4.32974,2.42933,98,"Exon (OQU93328/SORBI_3001G521500, exon 39 of 42)",1,78678401,78679796,1396,2,"SORBI_3001G521600","EER95587",11298
"1",78669533,78669852,320,"*","shr_peaks_in_btx623_peak_12109",24,1.70184,4.31049,2.41346,249,"3' UTR",1,78678401,78679796,1396,2,"SORBI_3001G521600","EER95587",9944
"1",78670829,78671084,256,"*","shr_peaks_in_btx623_peak_12110",15,1.56356,2.99448,1.59164,101,"Distal Intergenic",1,78678401,78679796,1396,2,"SORBI_3001G521600","EER95587",8712
"1",78672949,78673540,592,"*","shr_peaks_in_btx623_peak_12111",29,1.88786,5.16869,2.96335,392,"Distal Intergenic",1,78678401,78679796,1396,2,"SORBI_3001G521600","EER95587",6256
"1",78675532,78676036,505,"*","shr_peaks_in_btx623_peak_12112",14,1.54578,2.69515,1.43629,73,"Distal Intergenic",1,78678401,78679796,1396,2,"SORBI_3001G521600","EER95587",3760
"1",78678312,78679163,852,"*","shr_peaks_in_btx623_peak_12113a",31,1.91075,5.47016,3.16582,158,"Promoter (<=1kb)",1,78678401,78679796,1396,2,"SORBI_3001G521600","EER95587",633
"1",78678312,78679163,852,"*","shr_peaks_in_btx623_peak_12113b",17,1.58869,3.27177,1.76477,324,"Promoter (<=1kb)",1,78678401,78679796,1396,2,"SORBI_3001G521600","EER95587",633
"1",78683140,78683567,428,"*","shr_peaks_in_btx623_peak_12114",27,1.85224,4.86931,2.7692,206,"Promoter (<=1kb)",1,78678096,78682986,4891,2,"SORBI_3001G521600","OQU93329",-154
"1",78697012,78697583,572,"*","shr_peaks_in_btx623_peak_12115",29,1.88786,5.16869,2.96335,120,"Distal Intergenic",1,78700439,78702664,2226,2,"SORBI_3001G521850","OQU93332",5081
"1",78702889,78703205,317,"*","shr_peaks_in_btx623_peak_12116",14,1.56728,2.76832,1.44902,143,"Promoter (<=1kb)",1,78700439,78702664,2226,2,"SORBI_3001G521850","OQU93332",-225
"1",78709154,78709470,317,"*","shr_peaks_in_btx623_peak_12117",16,1.6093,3.12696,1.69714,280,"Promoter (1-2kb)",1,78704700,78707317,2618,2,"SORBI_3001G521900","EER95588",-1837
"1",78718810,78719738,929,"*","shr_peaks_in_btx623_peak_12118a",29,1.88786,5.16869,2.96335,136,"Exon (EER92943/SORBI_3001G522100, exon 11 of 20)",1,78715630,78722779,7150,1,"SORBI_3001G522100","OQU93334",3180
"1",78718810,78719738,929,"*","shr_peaks_in_btx623_peak_12118b",24,1.7664,4.32974,2.42933,576,"Exon (EER92943/SORBI_3001G522100, exon 11 of 20)",1,78715630,78722779,7150,1,"SORBI_3001G522100","OQU93334",3180
"1",78721156,78721585,430,"*","shr_peaks_in_btx623_peak_12119",25,1.81296,4.55513,2.58164,204,"Exon (EER92943/SORBI_3001G522100, exon 16 of 20)",1,78723574,78725259,1686,2,"SORBI_3001G522200","EER95590",3674
"1",78722068,78722349,282,"*","shr_peaks_in_btx623_peak_12120",17,1.63143,3.25135,1.74857,219,"3' UTR",1,78723574,78725259,1686,2,"SORBI_3001G522200","EER95590",2910
"1",78723131,78723534,404,"*","shr_peaks_in_btx623_peak_12121a",24,1.77161,4.23736,2.40109,176,"Promoter (1-2kb)",1,78723574,78725259,1686,2,"SORBI_3001G522200","EER95590",1725
"1",78723131,78723534,404,"*","shr_peaks_in_btx623_peak_12121b",14,1.55815,2.72045,1.44902,256,"Promoter (1-2kb)",1,78723574,78725259,1686,2,"SORBI_3001G522200","EER95590",1725
"1",78740830,78741075,246,"*","shr_peaks_in_btx623_peak_12122",23,1.74268,4.18117,2.36268,179,"3' UTR",1,78740772,78743475,2704,2,"SORBI_3001G522500","KXG40277",2400
"1",78743757,78744182,426,"*","shr_peaks_in_btx623_peak_12123",13,1.49815,2.58161,1.34177,81,"Promoter (<=1kb)",1,78740772,78743475,2704,2,"SORBI_3001G522500","KXG40277",-282
"1",78745115,78745699,585,"*","shr_peaks_in_btx623_peak_12124",13,1.53914,2.6213,1.37591,68,"Promoter (1-2kb)",1,78740772,78743475,2704,2,"SORBI_3001G522500","KXG40277",-1640
"1",78747724,78748148,425,"*","shr_peaks_in_btx623_peak_12125",13,1.49876,2.61945,1.37414,231,"Distal Intergenic",1,78740772,78743475,2704,2,"SORBI_3001G522500","KXG40277",-4249
"1",78755314,78755560,247,"*","shr_peaks_in_btx623_peak_12126",15,1.57902,2.95779,1.59164,107,"Intron (KXG40279/SORBI_3001G522600, intron 4 of 5)",1,78751881,78759712,7832,2,"SORBI_3001G522600","KXG40278",4152
"1",78759593,78760054,462,"*","shr_peaks_in_btx623_peak_12127",20,1.67349,3.75012,2.058,117,"Promoter (<=1kb)",1,78751881,78759712,7832,2,"SORBI_3001G522600","KXG40278",0
"1",78763013,78763272,260,"*","shr_peaks_in_btx623_peak_12128",24,1.781,4.29426,2.40109,89,"Promoter (<=1kb)",1,78750598,78763175,12578,2,"SORBI_3001G522600","KXG40279",0
"1",78770508,78771045,538,"*","shr_peaks_in_btx623_peak_12129",29,1.80904,5.12802,2.96335,131,"Distal Intergenic",1,78750598,78763175,12578,2,"SORBI_3001G522600","KXG40280",-7333
"1",78773506,78773754,249,"*","shr_peaks_in_btx623_peak_12130",18,1.67414,3.49292,1.89684,119,"Distal Intergenic",1,78781467,78788810,7344,1,"SORBI_3001G522700","OQU93335",-7713
"1",78774011,78774538,528,"*","shr_peaks_in_btx623_peak_12131",25,1.81662,4.57779,2.58164,111,"Distal Intergenic",1,78781467,78788810,7344,1,"SORBI_3001G522700","OQU93335",-6929
"1",78776391,78776727,337,"*","shr_peaks_in_btx623_peak_12132",16,1.52882,3.01543,1.60394,133,"Distal Intergenic",1,78781467,78788810,7344,1,"SORBI_3001G522700","OQU93335",-4740
"1",78778148,78778784,637,"*","shr_peaks_in_btx623_peak_12133a",21,1.67619,3.87142,2.15977,84,"Distal Intergenic",1,78781467,78788810,7344,1,"SORBI_3001G522700","OQU93335",-2683
"1",78778148,78778784,637,"*","shr_peaks_in_btx623_peak_12133b",14,1.56728,2.76832,1.44902,373,"Distal Intergenic",1,78781467,78788810,7344,1,"SORBI_3001G522700","OQU93335",-2683
"1",78781093,78781543,451,"*","shr_peaks_in_btx623_peak_12134",15,1.51529,2.92936,1.58307,264,"Promoter (<=1kb)",1,78781467,78788810,7344,1,"SORBI_3001G522700","OQU93335",0
"1",78811610,78812085,476,"*","shr_peaks_in_btx623_peak_12135a",15,1.6029,3.0011,1.59164,70,"3' UTR",1,78804464,78808540,4077,2,"SORBI_3001G523150","OQU93337",-3070
"1",78811610,78812085,476,"*","shr_peaks_in_btx623_peak_12135b",25,1.81662,4.57779,2.58164,388,"3' UTR",1,78804464,78808540,4077,2,"SORBI_3001G523150","OQU93337",-3070
"1",78812659,78813211,553,"*","shr_peaks_in_btx623_peak_12136a",42,2.10158,7.12335,4.29705,137,"3' UTR",1,78804464,78808540,4077,2,"SORBI_3001G523150","OQU93337",-4119
"1",78812659,78813211,553,"*","shr_peaks_in_btx623_peak_12136b",15,1.6029,3.0011,1.59164,412,"3' UTR",1,78804464,78808540,4077,2,"SORBI_3001G523150","OQU93337",-4119
"1",78813509,78814122,614,"*","shr_peaks_in_btx623_peak_12137a",66,2.36238,10.0614,6.64621,204,"3' UTR",1,78804464,78808540,4077,2,"SORBI_3001G523150","OQU93337",-4969
"1",78813509,78814122,614,"*","shr_peaks_in_btx623_peak_12137b",13,1.51258,2.5914,1.35009,487,"3' UTR",1,78804464,78808540,4077,2,"SORBI_3001G523150","OQU93337",-4969
"1",78816956,78817283,328,"*","shr_peaks_in_btx623_peak_12138",18,1.63014,3.48236,1.89684,311,"3' UTR",1,78816299,78820310,4012,2,"SORBI_3001G523300","EER95593",3027
"1",78826358,78826640,283,"*","shr_peaks_in_btx623_peak_12139",47,2.1317,7.73857,4.78611,146,"Distal Intergenic",1,78829021,78830976,1956,1,"SORBI_3001G523400","OQU93338",-2381
"1",78832626,78833005,380,"*","shr_peaks_in_btx623_peak_12140",56,2.27968,8.94731,5.68968,186,"Promoter (<=1kb)",1,78833256,78834023,768,1,"SORBI_3001G523500","EER92948",-251
"1",78849422,78850030,609,"*","shr_peaks_in_btx623_peak_12141a",22,1.74538,4.01885,2.22653,120,"Promoter (1-2kb)",1,78847489,78857285,9797,1,"SORBI_3001G523700","OQU93339",1933
"1",78849422,78850030,609,"*","shr_peaks_in_btx623_peak_12141b",42,2.10158,7.12335,4.29705,491,"Promoter (1-2kb)",1,78847489,78857285,9797,1,"SORBI_3001G523700","OQU93339",1933
"1",78858433,78858833,401,"*","shr_peaks_in_btx623_peak_12142a",20,1.70976,3.75169,2.058,120,"Promoter (<=1kb)",1,78858591,78865212,6622,1,"SORBI_3001G523800","KXG40289",0
"1",78858433,78858833,401,"*","shr_peaks_in_btx623_peak_12142b",15,1.6029,3.0011,1.59164,160,"Promoter (<=1kb)",1,78858591,78865212,6622,1,"SORBI_3001G523800","KXG40289",0
"1",78859194,78859858,665,"*","shr_peaks_in_btx623_peak_12143a",18,1.67414,3.49292,1.89684,112,"Promoter (<=1kb)",1,78858591,78865212,6622,1,"SORBI_3001G523800","OQU93341",603
"1",78859194,78859858,665,"*","shr_peaks_in_btx623_peak_12143b",48,2.17282,7.8325,4.81826,537,"Promoter (<=1kb)",1,78858591,78865212,6622,1,"SORBI_3001G523800","OQU93341",603
"1",78863611,78864553,943,"*","shr_peaks_in_btx623_peak_12144a",18,1.67414,3.49292,1.89684,83,"Exon (KXG40289/SORBI_3001G523800, exon 6 of 10)",1,78865243,78866906,1664,2,"SORBI_3001G523866","OQU93342",2353
"1",78863611,78864553,943,"*","shr_peaks_in_btx623_peak_12144b",22,1.74538,4.01885,2.22653,346,"Exon (KXG40289/SORBI_3001G523800, exon 6 of 10)",1,78865243,78866906,1664,2,"SORBI_3001G523866","OQU93342",2353
"1",78863611,78864553,943,"*","shr_peaks_in_btx623_peak_12144c",25,1.81662,4.57779,2.58164,710,"Exon (KXG40289/SORBI_3001G523800, exon 6 of 10)",1,78865243,78866906,1664,2,"SORBI_3001G523866","OQU93342",2353
"1",78869591,78869888,298,"*","shr_peaks_in_btx623_peak_12145",18,1.67048,3.47211,1.89684,181,"Exon (KXG40290/SORBI_3001G524000, exon 7 of 10)",1,78868430,78872272,3843,2,"SORBI_3001G524000","KXG40290",2384
"1",78871022,78871732,711,"*","shr_peaks_in_btx623_peak_12146a",27,1.85224,4.86931,2.7692,102,"Promoter (<=1kb)",1,78868430,78872272,3843,2,"SORBI_3001G524000","KXG40290",540
"1",78871022,78871732,711,"*","shr_peaks_in_btx623_peak_12146b",27,1.85224,4.86931,2.7692,547,"Promoter (<=1kb)",1,78868430,78872272,3843,2,"SORBI_3001G524000","KXG40290",540
"1",78878323,78878594,272,"*","shr_peaks_in_btx623_peak_12147",20,1.70976,3.75169,2.058,136,"Distal Intergenic",1,78868430,78873113,4684,2,"SORBI_3001G524000","KXG40291",-5210
"1",78883312,78883916,605,"*","shr_peaks_in_btx623_peak_12148",25,1.81662,4.57779,2.58164,154,"Promoter (1-2kb)",1,78885485,78888817,3333,1,"SORBI_3001G524100","EER92954",-1569
"1",78886748,78887028,281,"*","shr_peaks_in_btx623_peak_12149",22,1.74538,4.01885,2.22653,196,"Promoter (1-2kb)",1,78885485,78888817,3333,1,"SORBI_3001G524100","EER92954",1263
"1",78892659,78892985,327,"*","shr_peaks_in_btx623_peak_12150",20,1.68693,3.6729,2.04825,266,"Promoter (1-2kb)",1,78888748,78890907,2160,2,"SORBI_3001G524150","OQU93344",-1752
"1",78896787,78897139,353,"*","shr_peaks_in_btx623_peak_12151",17,1.5911,3.19969,1.7409,120,"Promoter (1-2kb)",1,78890979,78895519,4541,2,"SORBI_3001G524200","EER95596",-1268
"1",78904374,78904829,456,"*","shr_peaks_in_btx623_peak_12152",15,1.6029,3.0011,1.59164,441,"Promoter (1-2kb)",1,78902475,78906568,4094,2,"SORBI_3001G524400","EER95598",1739
"1",78910217,78910523,307,"*","shr_peaks_in_btx623_peak_12153",18,1.67414,3.49292,1.89684,98,"Promoter (1-2kb)",1,78908299,78909120,822,1,"SORBI_3001G524600","KXG40292",1918
"1",78910892,78911541,650,"*","shr_peaks_in_btx623_peak_12154",27,1.84126,4.87012,2.7692,410,"Intron (EER92955/SORBI_3001G524500, intron 7 of 9)",1,78908299,78909120,822,1,"SORBI_3001G524600","KXG40292",2593
"1",78950896,78951786,891,"*","shr_peaks_in_btx623_peak_12155a",15,1.54415,2.8813,1.5438,76,"Distal Intergenic",1,78946703,78948020,1318,2,"SORBI_3001G525300","OQU93348",-2876
"1",78950896,78951786,891,"*","shr_peaks_in_btx623_peak_12155b",28,1.79192,5.00569,2.88484,548,"Distal Intergenic",1,78946703,78948020,1318,2,"SORBI_3001G525300","OQU93348",-2876
"1",78969265,78969531,267,"*","shr_peaks_in_btx623_peak_12156",14,1.56728,2.76832,1.44902,64,"3' UTR",1,78969200,78971604,2405,2,"SORBI_3001G525600","EER95603",2073
"1",78982953,78983512,560,"*","shr_peaks_in_btx623_peak_12157",17,1.63852,3.24268,1.7409,553,"Distal Intergenic",1,78988839,78993105,4267,2,"SORBI_3001G525900","KXG40302",9593
"1",78987480,78987771,292,"*","shr_peaks_in_btx623_peak_12158",13,1.53166,2.54449,1.3109,86,"Distal Intergenic",1,78988839,78993105,4267,2,"SORBI_3001G525900","KXG40302",5334
"1",78999366,78999928,563,"*","shr_peaks_in_btx623_peak_12159",21,1.68663,3.88505,2.17026,302,"Distal Intergenic",1,78988198,78994119,5922,2,"SORBI_3001G525900","KXG40303",-5247
"1",79008682,79009107,426,"*","shr_peaks_in_btx623_peak_12160",13,1.52359,2.50343,1.3109,173,"Promoter (1-2kb)",1,79010667,79011508,842,1,"SORBI_3001G526050","OQU93350",-1560
"1",79012852,79013147,296,"*","shr_peaks_in_btx623_peak_12161",18,1.67414,3.49292,1.89684,166,"Distal Intergenic",1,79010667,79011508,842,1,"SORBI_3001G526050","OQU93350",2185
"1",79013864,79014259,396,"*","shr_peaks_in_btx623_peak_12162",24,1.781,4.29426,2.40109,261,"Distal Intergenic",1,79017096,79020306,3211,1,"SORBI_3001G526100","KXG40304",-2837
"1",79018803,79019288,486,"*","shr_peaks_in_btx623_peak_12163",17,1.62472,3.21361,1.7409,356,"Promoter (1-2kb)",1,79017096,79020306,3211,1,"SORBI_3001G526100","KXG40305",1707
"1",79022591,79022867,277,"*","shr_peaks_in_btx623_peak_12164",17,1.63852,3.24268,1.7409,148,"Intron (KXG40306/SORBI_3001G526200, intron 2 of 5)",1,79021004,79026139,5136,2,"SORBI_3001G526200","KXG40306",3272
"1",79023405,79024032,628,"*","shr_peaks_in_btx623_peak_12165",15,1.6029,3.0011,1.59164,77,"Intron (KXG40306/SORBI_3001G526200, intron 2 of 5)",1,79021004,79026139,5136,2,"SORBI_3001G526200","KXG40306",2107
"1",79034833,79035513,681,"*","shr_peaks_in_btx623_peak_12166a",18,1.64651,3.43531,1.89684,70,"Distal Intergenic",1,79021004,79026139,5136,2,"SORBI_3001G526200","KXG40306",-8694
"1",79034833,79035513,681,"*","shr_peaks_in_btx623_peak_12166b",17,1.61291,3.19319,1.7409,296,"Distal Intergenic",1,79021004,79026139,5136,2,"SORBI_3001G526200","KXG40306",-8694
"1",79036053,79036347,295,"*","shr_peaks_in_btx623_peak_12167",17,1.63852,3.24268,1.7409,225,"Distal Intergenic",1,79021004,79026139,5136,2,"SORBI_3001G526200","KXG40306",-9914
"1",79037803,79038118,316,"*","shr_peaks_in_btx623_peak_12168",18,1.67414,3.49292,1.89684,182,"Distal Intergenic",1,79038519,79048737,10219,2,"SORBI_3001G526300","OQU93351",10619
"1",79038843,79039338,496,"*","shr_peaks_in_btx623_peak_12169",27,1.85224,4.86931,2.7692,408,"3' UTR",1,79038519,79048737,10219,2,"SORBI_3001G526300","OQU93351",9399
"1",79039773,79040333,561,"*","shr_peaks_in_btx623_peak_12170",40,2.06596,6.7793,4.05294,303,"Intron (OQU93351/SORBI_3001G526300, intron 7 of 10)",1,79038519,79048737,10219,2,"SORBI_3001G526300","OQU93351",8404
"1",79044957,79045352,396,"*","shr_peaks_in_btx623_peak_12171",18,1.67283,3.48548,1.89684,93,"Intron (OQU93351/SORBI_3001G526300, intron 1 of 10)",1,79038519,79048737,10219,2,"SORBI_3001G526300","OQU93351",3385
"1",79046893,79047269,377,"*","shr_peaks_in_btx623_peak_12172",13,1.50037,2.62864,1.38184,74,"Promoter (1-2kb)",1,79038519,79048737,10219,2,"SORBI_3001G526300","OQU93351",1468
"1",79056036,79056421,386,"*","shr_peaks_in_btx623_peak_12173",23,1.75189,4.1784,2.36028,67,"Promoter (1-2kb)",1,79055312,79057928,2617,2,"SORBI_3001G526600","EER95612",1507
"1",79063355,79063775,421,"*","shr_peaks_in_btx623_peak_12174",26,1.59554,4.65916,2.65051,129,"Distal Intergenic",1,79055312,79057928,2617,2,"SORBI_3001G526600","EER95612",-5427
"1",79065546,79066052,507,"*","shr_peaks_in_btx623_peak_12175",74,2.14509,11.0003,7.46045,258,"Distal Intergenic",1,79055312,79057928,2617,2,"SORBI_3001G526600","EER95612",-7618
"1",79082417,79083251,835,"*","shr_peaks_in_btx623_peak_12176a",20,1.70976,3.75169,2.058,121,"Distal Intergenic",1,79087198,79103135,15938,1,"SORBI_3001G526800","OQU93352",-3947
"1",79082417,79083251,835,"*","shr_peaks_in_btx623_peak_12176b",40,2.06596,6.7793,4.05294,570,"Distal Intergenic",1,79087198,79103135,15938,1,"SORBI_3001G526800","OQU93352",-3947
"1",79083527,79083823,297,"*","shr_peaks_in_btx623_peak_12177",33,1.9591,5.79055,3.3753,117,"Distal Intergenic",1,79087198,79103135,15938,1,"SORBI_3001G526800","OQU93352",-3375
"1",79084461,79085094,634,"*","shr_peaks_in_btx623_peak_12178",13,1.53166,2.54449,1.3109,289,"Distal Intergenic",1,79087198,79103135,15938,1,"SORBI_3001G526800","OQU93352",-2104
"1",79088575,79089081,507,"*","shr_peaks_in_btx623_peak_12179",27,1.85224,4.86931,2.7692,130,"Promoter (1-2kb)",1,79087198,79103135,15938,1,"SORBI_3001G526800","OQU93352",1377
"1",79093378,79093670,293,"*","shr_peaks_in_btx623_peak_12180",14,1.56728,2.76832,1.44902,77,"Intron (OQU93352/SORBI_3001G526800, intron 1 of 6)",1,79087198,79103135,15938,1,"SORBI_3001G526800","OQU93352",6180
"1",79099578,79099879,302,"*","shr_peaks_in_btx623_peak_12181",24,1.781,4.29426,2.40109,127,"Intron (OQU93352/SORBI_3001G526800, intron 1 of 6)",1,79087198,79103135,15938,1,"SORBI_3001G526800","OQU93352",12380
"1",79109502,79109871,370,"*","shr_peaks_in_btx623_peak_12182",29,1.88786,5.16869,2.96335,270,"Distal Intergenic",1,79115235,79121057,5823,1,"SORBI_3001G526900","EER92960",-5364
"1",79110321,79110961,641,"*","shr_peaks_in_btx623_peak_12183",27,1.85224,4.86931,2.7692,166,"Distal Intergenic",1,79115235,79121057,5823,1,"SORBI_3001G526900","EER92960",-4274
"1",79111876,79112164,289,"*","shr_peaks_in_btx623_peak_12184",20,1.62697,3.74529,2.058,168,"Distal Intergenic",1,79115235,79121057,5823,1,"SORBI_3001G526900","EER92960",-3071
"1",79125101,79125393,293,"*","shr_peaks_in_btx623_peak_12185",20,1.69847,3.79578,2.09409,146,"Promoter (<=1kb)",1,79126082,79128521,2440,1,"SORBI_3001G527100","EER92962",-689
"1",79132110,79132451,342,"*","shr_peaks_in_btx623_peak_12186",20,1.70976,3.75169,2.058,99,"Promoter (1-2kb)",1,79129434,79130594,1161,2,"SORBI_3001G527200","EER95613",-1516
"1",79139194,79139712,519,"*","shr_peaks_in_btx623_peak_12187",20,1.70976,3.75169,2.058,77,"Promoter (1-2kb)",1,79134950,79141571,6622,2,"SORBI_3001G527300","OQU93356",1859
"1",79147082,79147342,261,"*","shr_peaks_in_btx623_peak_12188",25,1.81662,4.57779,2.58164,122,"Distal Intergenic",1,79148921,79150256,1336,2,"SORBI_3001G527400","KXG40309",2914
"1",79148373,79148755,383,"*","shr_peaks_in_btx623_peak_12189",29,1.88786,5.16869,2.96335,159,"Promoter (1-2kb)",1,79148921,79150256,1336,2,"SORBI_3001G527400","KXG40309",1501
"1",79149059,79149666,608,"*","shr_peaks_in_btx623_peak_12190a",13,1.53166,2.54449,1.3109,113,"Promoter (<=1kb)",1,79148921,79150256,1336,2,"SORBI_3001G527400","KXG40309",590
"1",79149059,79149666,608,"*","shr_peaks_in_btx623_peak_12190b",29,1.87957,5.18961,2.98027,409,"Promoter (<=1kb)",1,79148921,79150256,1336,2,"SORBI_3001G527400","KXG40309",590
"1",79159520,79159919,400,"*","shr_peaks_in_btx623_peak_12191",38,2.03034,6.44241,3.81846,262,"Distal Intergenic",1,79152069,79155292,3224,2,"SORBI_3001G527500","OQU93358",-4228
"1",79161726,79162072,347,"*","shr_peaks_in_btx623_peak_12192",60,2.3153,9.33214,6.0071,161,"Distal Intergenic",1,79165260,79167685,2426,1,"SORBI_3001G527600","OQU93359",-3188
"1",79163466,79163752,287,"*","shr_peaks_in_btx623_peak_12193",17,1.63852,3.24268,1.7409,96,"Promoter (1-2kb)",1,79165260,79167685,2426,1,"SORBI_3001G527600","OQU93359",-1508
"1",79168217,79168550,334,"*","shr_peaks_in_btx623_peak_12194",38,2.03034,6.44241,3.81846,191,"Promoter (<=1kb)",1,79164471,79168144,3674,2,"SORBI_3001G527550","OQU93360",-73
"1",79176852,79177714,863,"*","shr_peaks_in_btx623_peak_12195",20,1.70976,3.75169,2.058,303,"Promoter (<=1kb)",1,79178713,79190633,11921,1,"SORBI_3001G527800","KXG40313",-999
"1",79180391,79180690,300,"*","shr_peaks_in_btx623_peak_12196",14,1.56728,2.76832,1.44902,164,"Promoter (1-2kb)",1,79178713,79190633,11921,1,"SORBI_3001G527800","KXG40314",1678
"1",79182618,79183008,391,"*","shr_peaks_in_btx623_peak_12197",18,1.67414,3.49292,1.89684,98,"Exon (KXG40313/SORBI_3001G527800, exon 3 of 19)",1,79178713,79190633,11921,1,"SORBI_3001G527800","KXG40314",3905
"1",79186540,79187144,605,"*","shr_peaks_in_btx623_peak_12198a",27,1.85224,4.86931,2.7692,108,"Exon (KXG40313/SORBI_3001G527800, exon 14 of 19)",1,79191060,79192098,1039,2,"SORBI_3001G527900","EER95617",4954
"1",79186540,79187144,605,"*","shr_peaks_in_btx623_peak_12198b",15,1.56187,2.86251,1.52746,449,"Exon (KXG40313/SORBI_3001G527800, exon 14 of 19)",1,79191060,79192098,1039,2,"SORBI_3001G527900","EER95617",4954
"1",79191653,79191935,283,"*","shr_peaks_in_btx623_peak_12199",34,1.90755,5.91026,3.47896,102,"Promoter (<=1kb)",1,79191060,79192098,1039,2,"SORBI_3001G527900","EER95617",163
"1",79203447,79203756,310,"*","shr_peaks_in_btx623_peak_12200",22,1.63612,3.95076,2.22607,82,"Distal Intergenic",1,79196706,79201053,4348,1,"SORBI_3001G528100","EER92966",6741
"1",79204394,79204637,244,"*","shr_peaks_in_btx623_peak_12201",17,1.63502,3.27162,1.76477,108,"Distal Intergenic",1,79196706,79201053,4348,1,"SORBI_3001G528100","EER92966",7688
"1",79206699,79207120,422,"*","shr_peaks_in_btx623_peak_12202",17,1.63852,3.24268,1.7409,61,"Distal Intergenic",1,79196706,79201053,4348,1,"SORBI_3001G528100","EER92966",9993
"1",79219955,79220859,905,"*","shr_peaks_in_btx623_peak_12203a",13,1.53166,2.54449,1.3109,119,"Promoter (1-2kb)",1,79216533,79218457,1925,2,"SORBI_3001G528200","EER95618",-1498
"1",79219955,79220859,905,"*","shr_peaks_in_btx623_peak_12203b",29,1.87949,5.11505,2.96335,580,"Promoter (1-2kb)",1,79216533,79218457,1925,2,"SORBI_3001G528200","EER95618",-1498
"1",79222684,79223421,738,"*","shr_peaks_in_btx623_peak_12204",14,1.56728,2.76832,1.44902,589,"Distal Intergenic",1,79216533,79218457,1925,2,"SORBI_3001G528200","EER95618",-4227
"1",79227368,79228024,657,"*","shr_peaks_in_btx623_peak_12205",20,1.69504,3.66624,2.04235,256,"Distal Intergenic",1,79216533,79218457,1925,2,"SORBI_3001G528200","EER95618",-8911
"1",79231510,79232062,553,"*","shr_peaks_in_btx623_peak_12206",15,1.58821,2.92198,1.57638,85,"Distal Intergenic",1,79243058,79245509,2452,1,"SORBI_3001G528300","EER92967",-10996
"1",79233015,79233355,341,"*","shr_peaks_in_btx623_peak_12207",53,2.24167,8.55144,5.38613,192,"Distal Intergenic",1,79243058,79245509,2452,1,"SORBI_3001G528300","EER92967",-9703
"1",79250267,79250512,246,"*","shr_peaks_in_btx623_peak_12208",27,1.80947,4.86594,2.7692,80,"Promoter (<=1kb)",1,79250132,79252190,2059,1,"SORBI_3001G528350","OQU93365",135
"1",79258498,79258933,436,"*","shr_peaks_in_btx623_peak_12209",24,1.781,4.29426,2.40109,402,"Distal Intergenic",1,79261254,79266682,5429,1,"SORBI_3001G528400","KXG40316",-2321
"1",79268309,79269001,693,"*","shr_peaks_in_btx623_peak_12210",25,1.81662,4.57779,2.58164,406,"Distal Intergenic",1,79265018,79265598,581,1,"SORBI_3001G528500","KXG40315",3291
"1",79270534,79271286,753,"*","shr_peaks_in_btx623_peak_12211a",33,1.9591,5.79055,3.3753,364,"Distal Intergenic",1,79273784,79278088,4305,1,"SORBI_3001G528600","KXG40319",-2498
"1",79270534,79271286,753,"*","shr_peaks_in_btx623_peak_12211b",24,1.77741,4.27247,2.40109,558,"Distal Intergenic",1,79273784,79278088,4305,1,"SORBI_3001G528600","KXG40319",-2498
"1",79271945,79273194,1250,"*","shr_peaks_in_btx623_peak_12212a",25,1.81662,4.57779,2.58164,270,"Promoter (<=1kb)",1,79273784,79278088,4305,1,"SORBI_3001G528600","KXG40319",-590
"1",79271945,79273194,1250,"*","shr_peaks_in_btx623_peak_12212b",14,1.56728,2.76832,1.44902,677,"Promoter (<=1kb)",1,79273784,79278088,4305,1,"SORBI_3001G528600","KXG40319",-590
"1",79280563,79280874,312,"*","shr_peaks_in_btx623_peak_12213",13,1.53166,2.54449,1.3109,89,"Promoter (1-2kb)",1,79278636,79279346,711,1,"SORBI_3001G528700","EER92963",1927
"1",79281467,79282095,629,"*","shr_peaks_in_btx623_peak_12214a",18,1.67414,3.49292,1.89684,95,"Promoter (1-2kb)",1,79283637,79286553,2917,1,"SORBI_3001G528800","KXG40322",-1542
"1",79281467,79282095,629,"*","shr_peaks_in_btx623_peak_12214b",13,1.5286,2.56649,1.32887,503,"Promoter (1-2kb)",1,79283637,79286553,2917,1,"SORBI_3001G528800","KXG40322",-1542
"1",79296828,79297456,629,"*","shr_peaks_in_btx623_peak_12215",13,1.53166,2.54449,1.3109,320,"Promoter (1-2kb)",1,79297395,79298984,1590,2,"SORBI_3001G529100","EER95620",1528
"1",79298480,79298745,266,"*","shr_peaks_in_btx623_peak_12216",13,1.53166,2.54449,1.3109,79,"Promoter (<=1kb)",1,79297395,79298984,1590,2,"SORBI_3001G529100","EER95620",239
"1",79303164,79303468,305,"*","shr_peaks_in_btx623_peak_12217",25,1.81662,4.57779,2.58164,117,"Exon (EER95621/SORBI_3001G529200, exon 3 of 6)",1,79297395,79298984,1590,2,"SORBI_3001G529100","EER95620",-4180
"1",79309064,79309592,529,"*","shr_peaks_in_btx623_peak_12218",31,1.92348,5.47581,3.16582,313,"Promoter (<=1kb)",1,79301272,79308475,7204,2,"SORBI_3001G529200","EER95621",-589
"1",79310867,79311534,668,"*","shr_peaks_in_btx623_peak_12219",29,1.88786,5.16869,2.96335,88,"Promoter (<=1kb)",1,79311556,79313457,1902,1,"SORBI_3001G529301","OQU93369",-22
"1",79324616,79324925,310,"*","shr_peaks_in_btx623_peak_12220",14,1.56728,2.76832,1.44902,119,"Exon (KXG40330/SORBI_3001G529600, exon 47 of 51)",1,79319025,79320594,1570,2,"SORBI_3001G529500","EER95623",-4022
"1",79331252,79331813,562,"*","shr_peaks_in_btx623_peak_12221",13,1.53166,2.54449,1.3109,340,"Intron (KXG40330/SORBI_3001G529600, intron 35 of 50)",1,79319025,79320594,1570,2,"SORBI_3001G529500","EER95623",-10658
"1",79337704,79337976,273,"*","shr_peaks_in_btx623_peak_12222",13,1.53166,2.54449,1.3109,62,"Exon (KXG40330/SORBI_3001G529600, exon 35 of 51)",1,79319025,79320594,1570,2,"SORBI_3001G529500","EER95623",-17110
"1",79341150,79341431,282,"*","shr_peaks_in_btx623_peak_12223",17,1.63852,3.24268,1.7409,250,"Intron (KXG40330/SORBI_3001G529600, intron 27 of 50)",1,79323283,79355856,32574,2,"SORBI_3001G529600","KXG40330",14425
"1",79342305,79342639,335,"*","shr_peaks_in_btx623_peak_12224",20,1.70976,3.75169,2.058,305,"Exon (KXG40330/SORBI_3001G529600, exon 22 of 51)",1,79323283,79355856,32574,2,"SORBI_3001G529600","KXG40330",13217
"1",79344222,79344586,365,"*","shr_peaks_in_btx623_peak_12225",14,1.56728,2.76832,1.44902,65,"Exon (KXG40330/SORBI_3001G529600, exon 17 of 51)",1,79323283,79355856,32574,2,"SORBI_3001G529600","KXG40330",11270
"1",79345339,79345782,444,"*","shr_peaks_in_btx623_peak_12226",20,1.70976,3.75169,2.058,229,"Exon (KXG40330/SORBI_3001G529600, exon 14 of 51)",1,79323283,79355856,32574,2,"SORBI_3001G529600","KXG40330",10074
"1",79346064,79346700,637,"*","shr_peaks_in_btx623_peak_12227",15,1.6029,3.0011,1.59164,118,"Exon (KXG40330/SORBI_3001G529600, exon 13 of 51)",1,79323283,79355856,32574,2,"SORBI_3001G529600","KXG40330",9156
"1",79354266,79354591,326,"*","shr_peaks_in_btx623_peak_12228",20,1.70976,3.75169,2.058,23,"Promoter (1-2kb)",1,79323283,79355856,32574,2,"SORBI_3001G529600","KXG40330",1265
"1",79361723,79362137,415,"*","shr_peaks_in_btx623_peak_12229",15,1.56328,2.95201,1.59164,301,"Distal Intergenic",1,79364957,79370003,5047,1,"SORBI_3001G529700","EER92974",-2820
"1",79364575,79365134,560,"*","shr_peaks_in_btx623_peak_12230",29,1.81373,5.02814,2.90382,344,"Promoter (<=1kb)",1,79364957,79370003,5047,1,"SORBI_3001G529700","EER92974",0
"1",79368615,79368924,310,"*","shr_peaks_in_btx623_peak_12231a",20,1.65986,3.76685,2.06991,120,"3' UTR",1,79364957,79370003,5047,1,"SORBI_3001G529700","EER92974",3658
"1",79368615,79368924,310,"*","shr_peaks_in_btx623_peak_12231b",20,1.64521,3.77121,2.07411,285,"3' UTR",1,79364957,79370003,5047,1,"SORBI_3001G529700","EER92974",3658
"1",79369366,79370009,644,"*","shr_peaks_in_btx623_peak_12232",35,1.92664,6.04922,3.59359,99,"3' UTR",1,79364957,79370003,5047,1,"SORBI_3001G529700","EER92974",4409
"1",79371105,79371561,457,"*","shr_peaks_in_btx623_peak_12233",29,1.86831,5.189,2.98003,303,"Distal Intergenic",1,79375598,79380051,4454,1,"SORBI_3001G529800","KXG40331",-4037
"1",79371840,79372410,571,"*","shr_peaks_in_btx623_peak_12234",31,1.88139,5.3498,3.11743,88,"Distal Intergenic",1,79375598,79380051,4454,1,"SORBI_3001G529800","KXG40331",-3188
"1",79381525,79381986,462,"*","shr_peaks_in_btx623_peak_12235",13,1.5202,2.55972,1.32411,65,"Promoter (1-2kb)",1,79380351,79382925,2575,1,"SORBI_3001G529900","OQU93371",1174
"1",79382863,79383290,428,"*","shr_peaks_in_btx623_peak_12236",22,1.74538,4.01885,2.22653,108,"3' UTR",1,79380351,79382925,2575,1,"SORBI_3001G529900","OQU93371",2512
"1",79387691,79388003,313,"*","shr_peaks_in_btx623_peak_12237",22,1.74538,4.01885,2.22653,188,"Promoter (1-2kb)",1,79383074,79386144,3071,2,"SORBI_3001G530000","OQU93372",-1547
"1",79394996,79395526,531,"*","shr_peaks_in_btx623_peak_12238a",35,1.99472,6.11279,3.59359,137,"Distal Intergenic",1,79386771,79391901,5131,2,"SORBI_3001G530100","OQU93373",-3095
"1",79394996,79395526,531,"*","shr_peaks_in_btx623_peak_12238b",40,2.06596,6.7793,4.05294,422,"Distal Intergenic",1,79386771,79391901,5131,2,"SORBI_3001G530100","OQU93373",-3095
"1",79396442,79397077,636,"*","shr_peaks_in_btx623_peak_12239",31,1.91075,5.47016,3.16582,431,"Distal Intergenic",1,79399286,79399465,180,1,"ENSRNA049480037","ENSRNA049480037-T1",-2209
"1",79399245,79400023,779,"*","shr_peaks_in_btx623_peak_12240a",64,2.28496,9.80788,6.41511,152,"Promoter (<=1kb)",1,79399286,79399465,180,1,"ENSRNA049480037","ENSRNA049480037-T1",0
"1",79399245,79400023,779,"*","shr_peaks_in_btx623_peak_12240b",24,1.781,4.29426,2.40109,640,"Promoter (<=1kb)",1,79399286,79399465,180,1,"ENSRNA049480037","ENSRNA049480037-T1",0
"1",79403880,79404154,275,"*","shr_peaks_in_btx623_peak_12241",42,2.09639,7.08693,4.29705,123,"Promoter (1-2kb)",1,79400034,79402738,2705,2,"SORBI_3001G530300","EER95627",-1142
"1",79407504,79407779,276,"*","shr_peaks_in_btx623_peak_12242",14,1.51359,2.70454,1.44484,85,"Promoter (1-2kb)",1,79405463,79406196,734,2,"SORBI_3001G530350","OQU93375",-1308
"1",79408427,79408882,456,"*","shr_peaks_in_btx623_peak_12243",24,1.781,4.29426,2.40109,119,"Distal Intergenic",1,79405463,79406196,734,2,"SORBI_3001G530350","OQU93375",-2231
"1",79424604,79425257,654,"*","shr_peaks_in_btx623_peak_12244",35,1.94858,5.96507,3.52411,134,"Distal Intergenic",1,79427486,79431246,3761,1,"SORBI_3001G530500","EER92977",-2229
"1",79428716,79429411,696,"*","shr_peaks_in_btx623_peak_12245",58,2.28409,9.09739,5.82396,581,"Promoter (1-2kb)",1,79427486,79431246,3761,1,"SORBI_3001G530500","EER92977",1230
"1",79435162,79435406,245,"*","shr_peaks_in_btx623_peak_12246",13,1.53166,2.54449,1.3109,80,"Promoter (<=1kb)",1,79431472,79435021,3550,2,"SORBI_3001G530600","KXG40336",-141
"1",79436500,79436757,258,"*","shr_peaks_in_btx623_peak_12247",29,1.88786,5.16869,2.96335,153,"Promoter (<=1kb)",1,79435762,79436568,807,1,"SORBI_3001G530650","OQU93376",738
"1",79439801,79440276,476,"*","shr_peaks_in_btx623_peak_12248",13,1.53166,2.54449,1.3109,117,"3' UTR",1,79440237,79444075,3839,2,"SORBI_3001G530700","EER95630",3799
"1",79442741,79442989,249,"*","shr_peaks_in_btx623_peak_12249",35,1.86852,5.9885,3.54443,118,"Promoter (1-2kb)",1,79440237,79444075,3839,2,"SORBI_3001G530700","EER95630",1086
"1",79447708,79449996,2289,"*","shr_peaks_in_btx623_peak_12250a",20,1.70976,3.75169,2.058,101,"Distal Intergenic",1,79440237,79444075,3839,2,"SORBI_3001G530700","EER95630",-3633
"1",79447708,79449996,2289,"*","shr_peaks_in_btx623_peak_12250b",33,1.9591,5.79055,3.3753,562,"Distal Intergenic",1,79440237,79444075,3839,2,"SORBI_3001G530700","EER95630",-3633
"1",79447708,79449996,2289,"*","shr_peaks_in_btx623_peak_12250c",18,1.67414,3.49292,1.89684,896,"Distal Intergenic",1,79440237,79444075,3839,2,"SORBI_3001G530700","EER95630",-3633
"1",79447708,79449996,2289,"*","shr_peaks_in_btx623_peak_12250d",24,1.781,4.29426,2.40109,1216,"Distal Intergenic",1,79440237,79444075,3839,2,"SORBI_3001G530700","EER95630",-3633
"1",79447708,79449996,2289,"*","shr_peaks_in_btx623_peak_12250e",22,1.74538,4.01885,2.22653,1581,"Distal Intergenic",1,79440237,79444075,3839,2,"SORBI_3001G530700","EER95630",-3633
"1",79447708,79449996,2289,"*","shr_peaks_in_btx623_peak_12250f",15,1.6029,3.0011,1.59164,1902,"Distal Intergenic",1,79440237,79444075,3839,2,"SORBI_3001G530700","EER95630",-3633
"1",79455972,79456414,443,"*","shr_peaks_in_btx623_peak_12251",14,1.5665,2.76419,1.44902,177,"Promoter (1-2kb)",1,79450238,79454838,4601,2,"SORBI_3001G530800","EER95631",-1134
"1",79456801,79457201,401,"*","shr_peaks_in_btx623_peak_12252",15,1.59401,2.95315,1.59164,80,"Promoter (1-2kb)",1,79450238,79454838,4601,2,"SORBI_3001G530800","EER95631",-1963
"1",79459695,79459969,275,"*","shr_peaks_in_btx623_peak_12253",25,1.81662,4.57779,2.58164,141,"Exon (KXG40337/SORBI_3001G530900, exon 2 of 6)",1,79456561,79463119,6559,2,"SORBI_3001G530900","KXG40337",3150
"1",79461027,79461761,735,"*","shr_peaks_in_btx623_peak_12254a",27,1.85224,4.86931,2.7692,203,"Promoter (1-2kb)",1,79456561,79463119,6559,2,"SORBI_3001G530900","KXG40337",1358
"1",79461027,79461761,735,"*","shr_peaks_in_btx623_peak_12254b",31,1.92348,5.47581,3.16582,535,"Promoter (1-2kb)",1,79456561,79463119,6559,2,"SORBI_3001G530900","KXG40337",1358
"1",79462057,79462436,380,"*","shr_peaks_in_btx623_peak_12255",13,1.53166,2.54449,1.3109,175,"Promoter (<=1kb)",1,79456561,79463119,6559,2,"SORBI_3001G530900","KXG40337",683
"1",79465203,79465648,446,"*","shr_peaks_in_btx623_peak_12256",29,1.88786,5.16869,2.96335,251,"Distal Intergenic",1,79456561,79463119,6559,2,"SORBI_3001G530900","KXG40337",-2084
"1",79479656,79479906,251,"*","shr_peaks_in_btx623_peak_12257",16,1.6093,3.12696,1.69714,73,"Promoter (<=1kb)",1,79479137,79480845,1709,2,"SORBI_3001G531100","KXG40338",939
"1",79480899,79481222,324,"*","shr_peaks_in_btx623_peak_12258",14,1.5285,2.75325,1.44902,69,"Promoter (<=1kb)",1,79479137,79480845,1709,2,"SORBI_3001G531100","KXG40338",-54
"1",79482833,79483116,284,"*","shr_peaks_in_btx623_peak_12259",13,1.51189,2.55186,1.3179,80,"Promoter (1-2kb)",1,79481304,79484417,3114,2,"SORBI_3001G531200","OQU93377",1301
"1",79487497,79487949,453,"*","shr_peaks_in_btx623_peak_12260",31,1.92198,5.46598,3.16582,120,"Promoter (1-2kb)",1,79485084,79486223,1140,2,"SORBI_3001G531300","EER95636",-1274
"1",79497736,79498722,987,"*","shr_peaks_in_btx623_peak_12261a",22,1.74538,4.01885,2.22653,486,"Promoter (<=1kb)",1,79497840,79499733,1894,1,"SORBI_3001G531600","OQU93379",0
"1",79497736,79498722,987,"*","shr_peaks_in_btx623_peak_12261b",22,1.74538,4.01885,2.22653,857,"Promoter (<=1kb)",1,79497840,79499733,1894,1,"SORBI_3001G531600","OQU93379",0
"1",79507380,79507838,459,"*","shr_peaks_in_btx623_peak_12262",18,1.63535,3.46631,1.89684,217,"Intron (KXG40340/SORBI_3001G531700, intron 1 of 1)",1,79504966,79510277,5312,2,"SORBI_3001G531700","KXG40340",2439
"1",79511929,79512573,645,"*","shr_peaks_in_btx623_peak_12263a",13,1.53166,2.54449,1.3109,356,"Promoter (<=1kb)",1,79511008,79514250,3243,1,"SORBI_3001G531800","KXG40341",921
"1",79511929,79512573,645,"*","shr_peaks_in_btx623_peak_12263b",18,1.67414,3.49292,1.89684,454,"Promoter (<=1kb)",1,79511008,79514250,3243,1,"SORBI_3001G531800","KXG40341",921
"1",79513102,79513464,363,"*","shr_peaks_in_btx623_peak_12264",20,1.70976,3.75169,2.058,222,"3' UTR",1,79511008,79514250,3243,1,"SORBI_3001G531800","KXG40341",2094
"1",79513726,79514037,312,"*","shr_peaks_in_btx623_peak_12265",19,1.65876,3.60835,1.99379,71,"3' UTR",1,79511008,79514250,3243,1,"SORBI_3001G531800","KXG40341",2718
"1",79515385,79516030,646,"*","shr_peaks_in_btx623_peak_12266a",17,1.63852,3.24268,1.7409,119,"Exon (OQU93380/SORBI_3001G531900, exon 4 of 5)",1,79512072,79518413,6342,2,"SORBI_3001G531900","OQU93380",2383
"1",79515385,79516030,646,"*","shr_peaks_in_btx623_peak_12266b",20,1.70976,3.75169,2.058,586,"Exon (OQU93380/SORBI_3001G531900, exon 4 of 5)",1,79512072,79518413,6342,2,"SORBI_3001G531900","OQU93380",2383
"1",79523967,79524276,310,"*","shr_peaks_in_btx623_peak_12267",25,1.81662,4.57779,2.58164,148,"Promoter (<=1kb)",1,79520156,79523376,3221,2,"SORBI_3001G532000","EER95641",-591
"1",79530222,79530571,350,"*","shr_peaks_in_btx623_peak_12268",13,1.53166,2.54449,1.3109,92,"Promoter (1-2kb)",1,79532289,79536956,4668,1,"SORBI_3001G532100","EER92981",-1718
"1",79531026,79531407,382,"*","shr_peaks_in_btx623_peak_12269",14,1.56728,2.76832,1.44902,81,"Promoter (<=1kb)",1,79532289,79536956,4668,1,"SORBI_3001G532100","EER92981",-882
"1",79533271,79533752,482,"*","shr_peaks_in_btx623_peak_12270",15,1.57938,2.87455,1.53782,78,"Promoter (<=1kb)",1,79532289,79536956,4668,1,"SORBI_3001G532100","EER92981",982
"1",79534933,79535212,280,"*","shr_peaks_in_btx623_peak_12271",27,1.8399,4.79156,2.76236,99,"Exon (EER92981/SORBI_3001G532100, exon 4 of 6)",1,79532289,79536956,4668,1,"SORBI_3001G532100","EER92981",2644
"1",79535689,79536143,455,"*","shr_peaks_in_btx623_peak_12272",26,1.81671,4.71298,2.69567,102,"Intron (EER92981/SORBI_3001G532100, intron 4 of 5)",1,79532289,79536956,4668,1,"SORBI_3001G532100","EER92981",3400
"1",79547165,79547823,659,"*","shr_peaks_in_btx623_peak_12273",40,2.06596,6.7793,4.05294,538,"Promoter (<=1kb)",1,79545048,79546963,1916,2,"SORBI_3001G532300","KXG40342",-202
"1",79548879,79549223,345,"*","shr_peaks_in_btx623_peak_12274a",18,1.67414,3.49292,1.89684,75,"Promoter (1-2kb)",1,79545048,79546963,1916,2,"SORBI_3001G532300","KXG40342",-1916
"1",79548879,79549223,345,"*","shr_peaks_in_btx623_peak_12274b",17,1.63852,3.24268,1.7409,321,"Promoter (1-2kb)",1,79545048,79546963,1916,2,"SORBI_3001G532300","KXG40342",-1916
"1",79552934,79553451,518,"*","shr_peaks_in_btx623_peak_12275a",15,1.55495,2.86426,1.52898,77,"Promoter (1-2kb)",1,79545043,79551325,6283,2,"SORBI_3001G532300","EER95643",-1609
"1",79552934,79553451,518,"*","shr_peaks_in_btx623_peak_12275b",38,2.03034,6.44241,3.81846,431,"Promoter (1-2kb)",1,79545043,79551325,6283,2,"SORBI_3001G532300","EER95643",-1609
"1",79554353,79554856,504,"*","shr_peaks_in_btx623_peak_12276a",22,1.74538,4.01885,2.22653,79,"Distal Intergenic",1,79545043,79551325,6283,2,"SORBI_3001G532300","EER95643",-3028
"1",79554353,79554856,504,"*","shr_peaks_in_btx623_peak_12276b",22,1.74538,4.01885,2.22653,474,"Distal Intergenic",1,79545043,79551325,6283,2,"SORBI_3001G532300","EER95643",-3028
"1",79556149,79556413,265,"*","shr_peaks_in_btx623_peak_12277",23,1.72381,4.12059,2.31198,204,"Distal Intergenic",1,79545043,79551325,6283,2,"SORBI_3001G532300","EER95643",-4824
"1",79556824,79557428,605,"*","shr_peaks_in_btx623_peak_12278a",15,1.6029,3.0011,1.59164,98,"3' UTR",1,79545043,79551325,6283,2,"SORBI_3001G532300","EER95643",-5499
"1",79556824,79557428,605,"*","shr_peaks_in_btx623_peak_12278b",17,1.63852,3.24268,1.7409,252,"3' UTR",1,79545043,79551325,6283,2,"SORBI_3001G532300","EER95643",-5499
"1",79558001,79558278,278,"*","shr_peaks_in_btx623_peak_12279",22,1.74538,4.01885,2.22653,200,"Intron (EER95644/SORBI_3001G532400, intron 7 of 8)",1,79557009,79562972,5964,2,"SORBI_3001G532400","EER95644",4694
"1",79561563,79561811,249,"*","shr_peaks_in_btx623_peak_12280",17,1.6235,3.15964,1.72432,102,"Promoter (1-2kb)",1,79557009,79562972,5964,2,"SORBI_3001G532400","EER95644",1161
"1",79564111,79565129,1019,"*","shr_peaks_in_btx623_peak_12281a",15,1.58013,2.92131,1.57604,65,"Promoter (1-2kb)",1,79557009,79562972,5964,2,"SORBI_3001G532400","EER95644",-1139
"1",79564111,79565129,1019,"*","shr_peaks_in_btx623_peak_12281b",40,2.06596,6.7793,4.05294,579,"Promoter (1-2kb)",1,79557009,79562972,5964,2,"SORBI_3001G532400","EER95644",-1139
"1",79564111,79565129,1019,"*","shr_peaks_in_btx623_peak_12281c",22,1.74538,4.01885,2.22653,976,"Promoter (1-2kb)",1,79557009,79562972,5964,2,"SORBI_3001G532400","EER95644",-1139
"1",79573459,79574065,607,"*","shr_peaks_in_btx623_peak_12282a",23,1.75486,4.13597,2.32534,109,"Distal Intergenic",1,79583214,79587540,4327,1,"SORBI_3001G532501","OQU93381",-9149
"1",79573459,79574065,607,"*","shr_peaks_in_btx623_peak_12282b",37,1.96896,6.27368,3.73103,301,"Distal Intergenic",1,79583214,79587540,4327,1,"SORBI_3001G532501","OQU93381",-9149
"1",79579303,79580290,988,"*","shr_peaks_in_btx623_peak_12283a",17,1.63852,3.24268,1.7409,452,"Distal Intergenic",1,79583214,79587540,4327,1,"SORBI_3001G532501","OQU93381",-2924
"1",79579303,79580290,988,"*","shr_peaks_in_btx623_peak_12283b",22,1.74538,4.01885,2.22653,842,"Distal Intergenic",1,79583214,79587540,4327,1,"SORBI_3001G532501","OQU93381",-2924
"1",79585866,79586613,748,"*","shr_peaks_in_btx623_peak_12284a",50,2.20844,8.19739,5.09554,240,"3' UTR",1,79583214,79587540,4327,1,"SORBI_3001G532501","OQU93381",2652
"1",79585866,79586613,748,"*","shr_peaks_in_btx623_peak_12284b",19,1.63901,3.53695,1.93379,621,"3' UTR",1,79583214,79587540,4327,1,"SORBI_3001G532501","OQU93381",2652
"1",79589795,79590531,737,"*","shr_peaks_in_btx623_peak_12285a",33,1.9591,5.79055,3.3753,139,"Promoter (1-2kb)",1,79589931,79591957,2027,2,"SORBI_3001G532600","OQU93384",1426
"1",79589795,79590531,737,"*","shr_peaks_in_btx623_peak_12285b",33,1.9591,5.79055,3.3753,614,"Promoter (1-2kb)",1,79589931,79591957,2027,2,"SORBI_3001G532600","OQU93384",1426
"1",79593943,79594420,478,"*","shr_peaks_in_btx623_peak_12286",18,1.67414,3.49292,1.89684,76,"Promoter (1-2kb)",1,79588947,79592040,3094,2,"SORBI_3001G532600","OQU93383",-1903
"1",79597385,79597800,416,"*","shr_peaks_in_btx623_peak_12287",18,1.67414,3.49292,1.89684,87,"Exon (EER95646/SORBI_3001G532700, exon 6 of 7)",1,79596097,79601102,5006,2,"SORBI_3001G532700","EER95646",3302
"1",79608695,79608959,265,"*","shr_peaks_in_btx623_peak_12288",33,1.93625,5.79933,3.38211,181,"Distal Intergenic",1,79596097,79601102,5006,2,"SORBI_3001G532700","EER95646",-7593
"1",79614056,79614315,260,"*","shr_peaks_in_btx623_peak_12289",14,1.55041,2.79912,1.47398,203,"Distal Intergenic",1,79622096,79627742,5647,1,"SORBI_3001G532800","EER92984",-7781
"1",79615697,79616011,315,"*","shr_peaks_in_btx623_peak_12290",13,1.53166,2.54449,1.3109,65,"Distal Intergenic",1,79622096,79627742,5647,1,"SORBI_3001G532800","EER92984",-6085
"1",79617289,79618627,1339,"*","shr_peaks_in_btx623_peak_12291a",29,1.88786,5.16869,2.96335,107,"Distal Intergenic",1,79622096,79627742,5647,1,"SORBI_3001G532800","EER92984",-3469
"1",79617289,79618627,1339,"*","shr_peaks_in_btx623_peak_12291b",18,1.67414,3.49292,1.89684,564,"Distal Intergenic",1,79622096,79627742,5647,1,"SORBI_3001G532800","EER92984",-3469
"1",79617289,79618627,1339,"*","shr_peaks_in_btx623_peak_12291c",17,1.63852,3.24268,1.7409,1037,"Distal Intergenic",1,79622096,79627742,5647,1,"SORBI_3001G532800","EER92984",-3469
"1",79619322,79619565,244,"*","shr_peaks_in_btx623_peak_12292",34,1.91085,5.85719,3.43153,128,"Distal Intergenic",1,79622096,79627742,5647,1,"SORBI_3001G532800","EER92984",-2531
"1",79626749,79627739,991,"*","shr_peaks_in_btx623_peak_12293a",24,1.7255,4.36097,2.45594,204,"Promoter (<=1kb)",1,79628056,79630455,2400,1,"SORBI_3001G532900","KXG40345",-317
"1",79626749,79627739,991,"*","shr_peaks_in_btx623_peak_12293b",28,1.81713,4.98455,2.86836,723,"Promoter (<=1kb)",1,79628056,79630455,2400,1,"SORBI_3001G532900","KXG40345",-317
"1",79636245,79636543,299,"*","shr_peaks_in_btx623_peak_12294",18,1.67414,3.49292,1.89684,105,"Distal Intergenic",1,79631079,79632593,1515,2,"SORBI_3001G533000","EER95647",-3652
"1",79638640,79639229,590,"*","shr_peaks_in_btx623_peak_12295",15,1.6029,3.0011,1.59164,575,"Distal Intergenic",1,79643055,79648852,5798,1,"SORBI_3001G533100","EER92986",-3826
"1",79640876,79641432,557,"*","shr_peaks_in_btx623_peak_12296",14,1.56412,2.75174,1.44902,137,"Promoter (1-2kb)",1,79643055,79648852,5798,1,"SORBI_3001G533100","EER92986",-1623
"1",79641932,79642314,383,"*","shr_peaks_in_btx623_peak_12297",20,1.70976,3.75169,2.058,113,"Promoter (<=1kb)",1,79643055,79648852,5798,1,"SORBI_3001G533100","EER92986",-741
"1",79647581,79648213,633,"*","shr_peaks_in_btx623_peak_12298",29,1.88786,5.16869,2.96335,369,"3' UTR",1,79649343,79650695,1353,2,"SORBI_3001G533200","EER95648",2482
"1",79648907,79649213,307,"*","shr_peaks_in_btx623_peak_12299",14,1.56259,2.82561,1.49592,271,"Promoter (1-2kb)",1,79649343,79650695,1353,2,"SORBI_3001G533200","EER95648",1482
"1",79653455,79653761,307,"*","shr_peaks_in_btx623_peak_12300",20,1.70976,3.75169,2.058,58,"Promoter (1-2kb)",1,79652405,79655257,2853,1,"SORBI_3001G533300","EER92987",1050
"1",79658454,79658737,284,"*","shr_peaks_in_btx623_peak_12301",26,1.69872,4.61461,2.61163,235,"Promoter (<=1kb)",1,79656355,79659370,3016,2,"SORBI_3001G533400","KXG40346",633
"1",79662656,79663322,667,"*","shr_peaks_in_btx623_peak_12302a",17,1.63852,3.24268,1.7409,340,"Distal Intergenic",1,79665658,79667803,2146,1,"SORBI_3001G533500","EER92988",-2336
"1",79662656,79663322,667,"*","shr_peaks_in_btx623_peak_12302b",13,1.4975,2.54372,1.3109,493,"Distal Intergenic",1,79665658,79667803,2146,1,"SORBI_3001G533500","EER92988",-2336
"1",79666499,79667067,569,"*","shr_peaks_in_btx623_peak_12303a",14,1.56259,2.82561,1.49592,95,"Promoter (<=1kb)",1,79665658,79667803,2146,1,"SORBI_3001G533500","EER92988",841
"1",79666499,79667067,569,"*","shr_peaks_in_btx623_peak_12303b",13,1.53166,2.54449,1.3109,297,"Promoter (<=1kb)",1,79665658,79667803,2146,1,"SORBI_3001G533500","EER92988",841
"1",79666499,79667067,569,"*","shr_peaks_in_btx623_peak_12303c",15,1.6029,3.0011,1.59164,314,"Promoter (<=1kb)",1,79665658,79667803,2146,1,"SORBI_3001G533500","EER92988",841
"1",79668544,79668806,263,"*","shr_peaks_in_btx623_peak_12304",18,1.67414,3.49292,1.89684,110,"Distal Intergenic",1,79665658,79667803,2146,1,"SORBI_3001G533500","EER92988",2886
"1",79677730,79677997,268,"*","shr_peaks_in_btx623_peak_12305",19,1.66756,3.50723,1.90735,91,"Distal Intergenic",1,79672454,79675200,2747,1,"SORBI_3001G533600","EER92989",5276
"1",79681821,79682212,392,"*","shr_peaks_in_btx623_peak_12306",27,1.85224,4.86931,2.7692,300,"Exon (OQU93388/SORBI_3001G533700, exon 10 of 20)",1,79678743,79685628,6886,2,"SORBI_3001G533700","OQU93387",3416
"1",79682680,79683655,976,"*","shr_peaks_in_btx623_peak_12307a",14,1.56728,2.76832,1.44902,279,"Promoter (1-2kb)",1,79678743,79685628,6886,2,"SORBI_3001G533700","OQU93387",1973
"1",79682680,79683655,976,"*","shr_peaks_in_btx623_peak_12307b",38,2.03034,6.44241,3.81846,636,"Promoter (1-2kb)",1,79678743,79685628,6886,2,"SORBI_3001G533700","OQU93387",1973
"1",79684357,79685102,746,"*","shr_peaks_in_btx623_peak_12308",20,1.70976,3.75169,2.058,609,"Promoter (<=1kb)",1,79678743,79685628,6886,2,"SORBI_3001G533700","OQU93387",526
"1",79687311,79687704,394,"*","shr_peaks_in_btx623_peak_12309",13,1.53166,2.54449,1.3109,79,"Promoter (<=1kb)",1,79678214,79686605,8392,2,"SORBI_3001G533700","KXG40350",-706
"1",79694849,79695238,390,"*","shr_peaks_in_btx623_peak_12310",16,1.59371,3.12763,1.69714,234,"Promoter (<=1kb)",1,79695181,79697320,2140,1,"SORBI_3001G533800","EER92990",0
"1",79705108,79705789,682,"*","shr_peaks_in_btx623_peak_12311",27,1.85224,4.86931,2.7692,138,"Promoter (1-2kb)",1,79700804,79707763,6960,2,"SORBI_3001G534000","KXG40352",1974
"1",79714903,79715328,426,"*","shr_peaks_in_btx623_peak_12312",15,1.6029,3.0011,1.59164,116,"Exon (OQU93392/SORBI_3001G534066, exon 4 of 8)",1,79709386,79717480,8095,1,"SORBI_3001G534066","OQU93392",5517
"1",79723743,79724003,261,"*","shr_peaks_in_btx623_peak_12313",15,1.6029,3.0011,1.59164,170,"Promoter (1-2kb)",1,79721856,79723627,1772,1,"SORBI_3001G534132","OQU93393",1887
"1",79728727,79729342,616,"*","shr_peaks_in_btx623_peak_12314",29,1.84096,5.07763,2.94593,111,"Distal Intergenic",1,79721856,79723627,1772,1,"SORBI_3001G534132","OQU93393",6871
"1",79732983,79733327,345,"*","shr_peaks_in_btx623_peak_12315",15,1.58129,2.88483,1.54555,70,"Distal Intergenic",1,79738083,79739498,1416,2,"SORBI_3001G534200","KXG40354",6171
"1",79738635,79738908,274,"*","shr_peaks_in_btx623_peak_12316",27,1.81411,4.89714,2.79178,201,"Promoter (<=1kb)",1,79738083,79739498,1416,2,"SORBI_3001G534200","KXG40354",590
"1",79739764,79740051,288,"*","shr_peaks_in_btx623_peak_12317",25,1.76872,4.59255,2.59362,220,"Promoter (<=1kb)",1,79738083,79739498,1416,2,"SORBI_3001G534200","KXG40354",-266
"1",79746328,79747170,843,"*","shr_peaks_in_btx623_peak_12318a",18,1.67414,3.49292,1.89684,122,"Distal Intergenic",1,79751327,79756004,4678,1,"SORBI_3001G534300","KXG40355",-4157
"1",79746328,79747170,843,"*","shr_peaks_in_btx623_peak_12318b",38,2.03034,6.44241,3.81846,692,"Distal Intergenic",1,79751327,79756004,4678,1,"SORBI_3001G534300","KXG40355",-4157
"1",79749051,79749294,244,"*","shr_peaks_in_btx623_peak_12319",18,1.67414,3.49292,1.89684,109,"Distal Intergenic",1,79751327,79756004,4678,1,"SORBI_3001G534300","KXG40355",-2033
"1",79749950,79750208,259,"*","shr_peaks_in_btx623_peak_12320",15,1.54359,2.9555,1.59164,232,"Promoter (1-2kb)",1,79751327,79756004,4678,1,"SORBI_3001G534300","KXG40355",-1119
"1",79758992,79759358,367,"*","shr_peaks_in_btx623_peak_12321",14,1.51327,2.66688,1.4137,67,"Distal Intergenic",1,79760134,79761374,1241,2,"SORBI_3001G534400","OQU93394",2016
"1",79759665,79759946,282,"*","shr_peaks_in_btx623_peak_12322",22,1.74538,4.01885,2.22653,94,"Promoter (1-2kb)",1,79760134,79761374,1241,2,"SORBI_3001G534400","OQU93394",1428
"1",79769068,79769398,331,"*","shr_peaks_in_btx623_peak_12323a",17,1.63852,3.24268,1.7409,180,"Distal Intergenic",1,79764118,79766979,2862,2,"SORBI_3001G534466","OQU93396",-2089
"1",79769068,79769398,331,"*","shr_peaks_in_btx623_peak_12323b",22,1.74538,4.01885,2.22653,296,"Distal Intergenic",1,79764118,79766979,2862,2,"SORBI_3001G534466","OQU93396",-2089
"1",79771450,79771743,294,"*","shr_peaks_in_btx623_peak_12324",38,1.98444,6.38455,3.81846,137,"Distal Intergenic",1,79774445,79777129,2685,1,"SORBI_3001G534532","OQU93397",-2702
"1",79772065,79772647,583,"*","shr_peaks_in_btx623_peak_12325",22,1.70643,3.95486,2.22653,82,"Promoter (1-2kb)",1,79774445,79777129,2685,1,"SORBI_3001G534532","OQU93397",-1798
"1",79773440,79773685,246,"*","shr_peaks_in_btx623_peak_12326",35,1.99472,6.11279,3.59359,115,"Promoter (<=1kb)",1,79774445,79777129,2685,1,"SORBI_3001G534532","OQU93397",-760
"1",79778095,79778337,243,"*","shr_peaks_in_btx623_peak_12327",18,1.67414,3.49292,1.89684,137,"Distal Intergenic",1,79774445,79777129,2685,1,"SORBI_3001G534532","OQU93397",3650
"1",79797451,79797819,369,"*","shr_peaks_in_btx623_peak_12328",14,1.56728,2.76832,1.44902,80,"Exon (OQU93398/SORBI_3001G534600, exon 13 of 15)",1,79793891,79798027,4137,1,"SORBI_3001G534600","OQU93399",3560
"1",79802432,79802831,400,"*","shr_peaks_in_btx623_peak_12329",15,1.6029,3.0011,1.59164,384,"Distal Intergenic",1,79793891,79798027,4137,1,"SORBI_3001G534600","OQU93399",8541
"1",79813380,79813794,415,"*","shr_peaks_in_btx623_peak_12330",29,1.87906,5.18623,2.97919,137,"Exon (EER95651/SORBI_3001G534700, exon 4 of 12)",1,79806559,79816806,10248,2,"SORBI_3001G534700","EER95651",3012
"1",79821159,79821635,477,"*","shr_peaks_in_btx623_peak_12331",35,1.97148,5.95642,3.51733,364,"Distal Intergenic",1,79806559,79816806,10248,2,"SORBI_3001G534700","EER95651",-4353
"1",79822135,79822983,849,"*","shr_peaks_in_btx623_peak_12332a",29,1.86586,5.0277,2.90382,237,"3' UTR",1,79806559,79816806,10248,2,"SORBI_3001G534700","EER95651",-5329
"1",79822135,79822983,849,"*","shr_peaks_in_btx623_peak_12332b",16,1.57503,3.10362,1.67774,631,"3' UTR",1,79806559,79816806,10248,2,"SORBI_3001G534700","EER95651",-5329
"1",79824794,79825071,278,"*","shr_peaks_in_btx623_peak_12333",23,1.76468,4.19536,2.3749,116,"Exon (KXG40365/SORBI_3001G534800, exon 20 of 26)",1,79806559,79816806,10248,2,"SORBI_3001G534700","EER95651",-7988
"1",79826157,79826446,290,"*","shr_peaks_in_btx623_peak_12334",15,1.6029,3.0011,1.59164,121,"Exon (KXG40365/SORBI_3001G534800, exon 15 of 26)",1,79822423,79833727,11305,2,"SORBI_3001G534800","KXG40365",7281
"1",79840305,79840609,305,"*","shr_peaks_in_btx623_peak_12335",13,1.53166,2.54449,1.3109,68,"Promoter (1-2kb)",1,79837892,79839201,1310,2,"SORBI_3001G534900","KXG40366",-1104
"1",79842337,79842579,243,"*","shr_peaks_in_btx623_peak_12336",20,1.7023,3.76363,2.0673,116,"Promoter (1-2kb)",1,79843067,79844083,1017,2,"SORBI_3001G535000","EER95653",1504
"1",79847494,79847802,309,"*","shr_peaks_in_btx623_peak_12337",42,2.10158,7.12335,4.29705,255,"Distal Intergenic",1,79843067,79844083,1017,2,"SORBI_3001G535000","EER95653",-3411
"1",79852532,79853455,924,"*","shr_peaks_in_btx623_peak_12338a",17,1.63852,3.24268,1.7409,132,"Exon (OQU93400/SORBI_3001G535100, exon 15 of 20)",1,79851788,79858637,6850,2,"SORBI_3001G535100","EER95656",5182
"1",79852532,79853455,924,"*","shr_peaks_in_btx623_peak_12338b",22,1.74538,4.01885,2.22653,608,"Exon (OQU93400/SORBI_3001G535100, exon 15 of 20)",1,79851788,79858637,6850,2,"SORBI_3001G535100","EER95656",5182
"1",79852532,79853455,924,"*","shr_peaks_in_btx623_peak_12338c",13,1.53166,2.54449,1.3109,760,"Exon (OQU93400/SORBI_3001G535100, exon 15 of 20)",1,79851788,79858637,6850,2,"SORBI_3001G535100","EER95656",5182
"1",79861357,79861753,397,"*","shr_peaks_in_btx623_peak_12339",18,1.67414,3.49292,1.89684,243,"Promoter (<=1kb)",1,79862080,79864154,2075,1,"SORBI_3001G535200","OQU93401",-327
"1",79864701,79865633,933,"*","shr_peaks_in_btx623_peak_12340a",18,1.67414,3.49292,1.89684,552,"Promoter (<=1kb)",1,79864484,79865912,1429,1,"SORBI_3001G535300","KXG40368",217
"1",79864701,79865633,933,"*","shr_peaks_in_btx623_peak_12340b",22,1.74538,4.01885,2.22653,795,"Promoter (<=1kb)",1,79864484,79865912,1429,1,"SORBI_3001G535300","KXG40368",217
"1",79876330,79876711,382,"*","shr_peaks_in_btx623_peak_12341",24,1.781,4.29426,2.40109,329,"Promoter (<=1kb)",1,79876959,79877844,886,1,"SORBI_3001G535600","OQU93402",-248
"1",79881127,79881538,412,"*","shr_peaks_in_btx623_peak_12342",15,1.6029,3.0011,1.59164,287,"Distal Intergenic",1,79876959,79877844,886,1,"SORBI_3001G535600","OQU93402",4168
"1",79883140,79883545,406,"*","shr_peaks_in_btx623_peak_12343",17,1.63852,3.24268,1.7409,117,"Distal Intergenic",1,79889289,79891611,2323,1,"SORBI_3001G535400","EER92997",-5744
"1",79884883,79885449,567,"*","shr_peaks_in_btx623_peak_12344",13,1.53166,2.54449,1.3109,364,"Distal Intergenic",1,79889289,79891611,2323,1,"SORBI_3001G535400","EER92997",-3840
"1",79886300,79886552,253,"*","shr_peaks_in_btx623_peak_12345",42,2.10158,7.12335,4.29705,119,"Distal Intergenic",1,79889289,79891611,2323,1,"SORBI_3001G535400","EER92997",-2737
"1",79886836,79887409,574,"*","shr_peaks_in_btx623_peak_12346a",15,1.6029,3.0011,1.59164,76,"Promoter (1-2kb)",1,79889289,79891611,2323,1,"SORBI_3001G535400","EER92997",-1880
"1",79886836,79887409,574,"*","shr_peaks_in_btx623_peak_12346b",24,1.781,4.29426,2.40109,480,"Promoter (1-2kb)",1,79889289,79891611,2323,1,"SORBI_3001G535400","EER92997",-1880
"1",79887659,79888345,687,"*","shr_peaks_in_btx623_peak_12347a",20,1.70976,3.75169,2.058,87,"Promoter (<=1kb)",1,79889289,79891611,2323,1,"SORBI_3001G535400","EER92997",-944
"1",79887659,79888345,687,"*","shr_peaks_in_btx623_peak_12347b",13,1.53166,2.54449,1.3109,255,"Promoter (<=1kb)",1,79889289,79891611,2323,1,"SORBI_3001G535400","EER92997",-944
"1",79887659,79888345,687,"*","shr_peaks_in_btx623_peak_12347c",22,1.70568,4.00558,2.22653,600,"Promoter (<=1kb)",1,79889289,79891611,2323,1,"SORBI_3001G535400","EER92997",-944
"1",79889268,79889590,323,"*","shr_peaks_in_btx623_peak_12348",35,1.98023,6.10012,3.59359,157,"Promoter (<=1kb)",1,79889289,79891611,2323,1,"SORBI_3001G535400","EER92997",0
"1",79890303,79890546,244,"*","shr_peaks_in_btx623_peak_12349",22,1.74538,4.01885,2.22653,135,"Promoter (1-2kb)",1,79889289,79891611,2323,1,"SORBI_3001G535400","EER92997",1014
"1",79893667,79893957,291,"*","shr_peaks_in_btx623_peak_12350",15,1.6029,3.0011,1.59164,144,"Promoter (1-2kb)",1,79892467,79907292,14826,1,"SORBI_3001G535500","OQU93404",1200
"1",79910626,79910888,263,"*","shr_peaks_in_btx623_peak_12351",19,1.6368,3.57154,1.9631,256,"Promoter (<=1kb)",1,79907716,79909713,1998,2,"SORBI_3001G535700","OQU93406",-913
"1",79914083,79914419,337,"*","shr_peaks_in_btx623_peak_12352",40,2.06596,6.7793,4.05294,188,"Promoter (<=1kb)",1,79913603,79916443,2841,1,"SORBI_3001G535850","OQU93410",480
"1",79915620,79916149,530,"*","shr_peaks_in_btx623_peak_12353a",14,1.56728,2.76832,1.44902,117,"Promoter (<=1kb)",1,79910201,79916833,6633,2,"SORBI_3001G535800","OQU93413",684
"1",79915620,79916149,530,"*","shr_peaks_in_btx623_peak_12353b",15,1.6029,3.0011,1.59164,170,"Promoter (<=1kb)",1,79910201,79916833,6633,2,"SORBI_3001G535800","OQU93413",684
"1",79921671,79921954,284,"*","shr_peaks_in_btx623_peak_12354",15,1.6029,3.0011,1.59164,177,"Distal Intergenic",1,79909957,79917120,7164,2,"SORBI_3001G535800","OQU93414",-4551
"1",79925678,79926281,604,"*","shr_peaks_in_btx623_peak_12355",31,1.92348,5.47581,3.16582,430,"Distal Intergenic",1,79929261,79930715,1455,2,"SORBI_3001G535900","EER95659",4434
"1",79927115,79927428,314,"*","shr_peaks_in_btx623_peak_12356",22,1.74538,4.01885,2.22653,189,"Distal Intergenic",1,79929261,79930715,1455,2,"SORBI_3001G535900","EER95659",3287
"1",79928460,79928859,400,"*","shr_peaks_in_btx623_peak_12357",25,1.81662,4.57779,2.58164,104,"Promoter (1-2kb)",1,79929261,79930715,1455,2,"SORBI_3001G535900","EER95659",1856
"1",79935788,79936348,561,"*","shr_peaks_in_btx623_peak_12358",81,2.52903,11.7737,8.16109,355,"Promoter (<=1kb)",1,79936836,79944531,7696,1,"SORBI_3001G536000","EER93001",-488
"1",79948069,79948885,817,"*","shr_peaks_in_btx623_peak_12359a",33,1.9591,5.79055,3.3753,183,"Promoter (<=1kb)",1,79944697,79947861,3165,2,"SORBI_3001G536100","EER95660",-208
"1",79948069,79948885,817,"*","shr_peaks_in_btx623_peak_12359b",25,1.81662,4.57779,2.58164,689,"Promoter (<=1kb)",1,79944697,79947861,3165,2,"SORBI_3001G536100","EER95660",-208
"1",79951172,79951436,265,"*","shr_peaks_in_btx623_peak_12360",25,1.81662,4.57779,2.58164,101,"Distal Intergenic",1,79944697,79947861,3165,2,"SORBI_3001G536100","EER95660",-3311
"1",79952259,79952623,365,"*","shr_peaks_in_btx623_peak_12361",13,1.53166,2.54449,1.3109,257,"Distal Intergenic",1,79944697,79947861,3165,2,"SORBI_3001G536100","EER95660",-4398
"1",79955170,79955418,249,"*","shr_peaks_in_btx623_peak_12362",24,1.73786,4.26866,2.40109,177,"Distal Intergenic",1,79959964,79961259,1296,1,"SORBI_3001G536200","OQU93415",-4546
"1",79968551,79969085,535,"*","shr_peaks_in_btx623_peak_12363",30,1.86095,5.2122,3.00027,237,"Promoter (<=1kb)",1,79961713,79967928,6216,2,"SORBI_3001G536300","OQU93416",-623
"1",79980232,79980854,623,"*","shr_peaks_in_btx623_peak_12364a",14,1.56728,2.76832,1.44902,257,"Promoter (1-2kb)",1,79978362,79978522,161,2,"ENSRNA049480030","ENSRNA049480030-T1",-1710
"1",79980232,79980854,623,"*","shr_peaks_in_btx623_peak_12364b",14,1.56728,2.76832,1.44902,404,"Promoter (1-2kb)",1,79978362,79978522,161,2,"ENSRNA049480030","ENSRNA049480030-T1",-1710
"1",79981253,79981618,366,"*","shr_peaks_in_btx623_peak_12365",14,1.56728,2.76832,1.44902,77,"Promoter (1-2kb)",1,79981705,79983026,1322,2,"SORBI_3001G536500","EER95663",1408
"1",79984771,79985039,269,"*","shr_peaks_in_btx623_peak_12366",13,1.53166,2.54449,1.3109,71,"Promoter (1-2kb)",1,79981705,79983026,1322,2,"SORBI_3001G536500","EER95663",-1745
"1",79988315,79988715,401,"*","shr_peaks_in_btx623_peak_12367",22,1.71088,3.98258,2.22653,328,"Promoter (<=1kb)",1,79985043,79987668,2626,2,"SORBI_3001G536600","OQU93419",-647
"1",79997488,79997826,339,"*","shr_peaks_in_btx623_peak_12368",14,1.56072,2.77469,1.45399,235,"Promoter (1-2kb)",1,79995668,80000779,5112,1,"SORBI_3001G536901","OQU93422",1820
"1",80002737,80003533,797,"*","shr_peaks_in_btx623_peak_12369a",25,1.81662,4.57779,2.58164,383,"Promoter (1-2kb)",1,80001415,80005393,3979,1,"SORBI_3001G537001","OQU93423",1322
"1",80002737,80003533,797,"*","shr_peaks_in_btx623_peak_12369b",53,2.24406,8.56902,5.38613,659,"Promoter (1-2kb)",1,80001415,80005393,3979,1,"SORBI_3001G537001","OQU93423",1322
"1",80005447,80005808,362,"*","shr_peaks_in_btx623_peak_12370",14,1.56728,2.76832,1.44902,70,"Downstream (<=300bp)",1,80001415,80005393,3979,1,"SORBI_3001G537001","OQU93423",4032
"1",80007396,80007891,496,"*","shr_peaks_in_btx623_peak_12371",27,1.85224,4.86931,2.7692,406,"3' UTR",1,80007141,80011971,4831,2,"SORBI_3001G537100","OQU93424",4080
"1",80014185,80014850,666,"*","shr_peaks_in_btx623_peak_12372",40,2.06596,6.7793,4.05294,552,"Distal Intergenic",1,80007464,80011971,4508,2,"SORBI_3001G537100","EER95666",-2214
"1",80017408,80017975,568,"*","shr_peaks_in_btx623_peak_12373a",20,1.70976,3.75169,2.058,114,"Promoter (1-2kb)",1,80019762,80022413,2652,1,"SORBI_3001G537200","EER93008",-1787
"1",80017408,80017975,568,"*","shr_peaks_in_btx623_peak_12373b",50,2.20844,8.19739,5.09554,455,"Promoter (1-2kb)",1,80019762,80022413,2652,1,"SORBI_3001G537200","EER93008",-1787
"1",80018636,80018948,313,"*","shr_peaks_in_btx623_peak_12374a",20,1.70976,3.75169,2.058,180,"Promoter (<=1kb)",1,80019762,80022413,2652,1,"SORBI_3001G537200","EER93008",-814
"1",80018636,80018948,313,"*","shr_peaks_in_btx623_peak_12374b",29,1.88786,5.16869,2.96335,257,"Promoter (<=1kb)",1,80019762,80022413,2652,1,"SORBI_3001G537200","EER93008",-814
"1",80022332,80022585,254,"*","shr_peaks_in_btx623_peak_12375",22,1.74538,4.01885,2.22653,116,"3' UTR",1,80019762,80022413,2652,1,"SORBI_3001G537200","EER93008",2570
"1",80025529,80025780,252,"*","shr_peaks_in_btx623_peak_12376",20,1.70458,3.72158,2.058,99,"Exon (EER95667/SORBI_3001G537300, exon 12 of 18)",1,80022635,80029457,6823,2,"SORBI_3001G537300","EER95667",3677
"1",80026970,80027291,322,"*","shr_peaks_in_btx623_peak_12377",13,1.49193,2.47916,1.30431,64,"Exon (EER95667/SORBI_3001G537300, exon 8 of 18)",1,80022635,80029457,6823,2,"SORBI_3001G537300","EER95667",2166
"1",80036501,80036742,242,"*","shr_peaks_in_btx623_peak_12378",22,1.74538,4.01885,2.22653,165,"Distal Intergenic",1,80040266,80042340,2075,2,"SORBI_3001G537400","OQU93426",5598
"1",80037077,80037536,460,"*","shr_peaks_in_btx623_peak_12379",31,1.92348,5.47581,3.16582,146,"Distal Intergenic",1,80040266,80042340,2075,2,"SORBI_3001G537400","OQU93426",4804
"1",80045189,80045477,289,"*","shr_peaks_in_btx623_peak_12380",42,2.10158,7.12335,4.29705,158,"Intron (EER95669/SORBI_3001G537500, intron 6 of 10)",1,80040266,80042340,2075,2,"SORBI_3001G537400","OQU93426",-2849
"1",80046857,80047303,447,"*","shr_peaks_in_btx623_peak_12381",13,1.53166,2.54449,1.3109,278,"Exon (EER95669/SORBI_3001G537500, exon 4 of 11)",1,80042966,80049472,6507,2,"SORBI_3001G537500","EER95669",2169
"1",80050650,80051200,551,"*","shr_peaks_in_btx623_peak_12382a",17,1.63852,3.24268,1.7409,108,"Promoter (1-2kb)",1,80042966,80049472,6507,2,"SORBI_3001G537500","EER95669",-1178
"1",80050650,80051200,551,"*","shr_peaks_in_btx623_peak_12382b",24,1.781,4.29426,2.40109,403,"Promoter (1-2kb)",1,80042966,80049472,6507,2,"SORBI_3001G537500","EER95669",-1178
"1",80061099,80061400,302,"*","shr_peaks_in_btx623_peak_12383",16,1.57522,3.02077,1.60754,125,"Promoter (1-2kb)",1,80058671,80062619,3949,2,"SORBI_3001G537700","EER95670",1219
"1",80066111,80066509,399,"*","shr_peaks_in_btx623_peak_12384",13,1.53166,2.54449,1.3109,63,"Promoter (<=1kb)",1,80062721,80065315,2595,2,"SORBI_3001G537800","EER95671",-796
"1",80070430,80070716,287,"*","shr_peaks_in_btx623_peak_12385",40,2.06596,6.7793,4.05294,165,"Distal Intergenic",1,80074524,80076988,2465,1,"SORBI_3001G538000","EER93011",-3808
"1",80073182,80073450,269,"*","shr_peaks_in_btx623_peak_12386",44,2.09539,7.27435,4.42995,130,"Promoter (1-2kb)",1,80074524,80076988,2465,1,"SORBI_3001G538000","EER93011",-1074
"1",80076503,80076813,311,"*","shr_peaks_in_btx623_peak_12387",13,1.43336,2.52943,1.3109,78,"Promoter (1-2kb)",1,80074524,80076988,2465,1,"SORBI_3001G538000","EER93011",1979
"1",80086221,80086544,324,"*","shr_peaks_in_btx623_peak_12388",14,1.48895,2.76301,1.44902,64,"Promoter (<=1kb)",1,80085492,80086976,1485,2,"SORBI_3001G538200","KXG40389",432
"1",80087175,80088078,904,"*","shr_peaks_in_btx623_peak_12389a",24,1.72169,4.39212,2.48303,119,"Promoter (<=1kb)",1,80086983,80087866,884,2,"SORBI_3001G538275","OQU93430",0
"1",80087175,80088078,904,"*","shr_peaks_in_btx623_peak_12389b",13,1.5315,2.58159,1.34177,348,"Promoter (<=1kb)",1,80086983,80087866,884,2,"SORBI_3001G538275","OQU93430",0
"1",80087175,80088078,904,"*","shr_peaks_in_btx623_peak_12389c",37,1.99189,6.26587,3.72519,759,"Promoter (<=1kb)",1,80086983,80087866,884,2,"SORBI_3001G538275","OQU93430",0
"1",80088603,80088876,274,"*","shr_peaks_in_btx623_peak_12390",45,2.09786,7.38959,4.53081,139,"Promoter (<=1kb)",1,80086983,80087866,884,2,"SORBI_3001G538275","OQU93430",-737
"1",80105773,80106107,335,"*","shr_peaks_in_btx623_peak_12391",18,1.62708,3.41631,1.88668,120,"Distal Intergenic",1,80109444,80109981,538,2,"SORBI_3001G538425","OQU93432",3874
"1",80108373,80108630,258,"*","shr_peaks_in_btx623_peak_12392",15,1.6029,3.0011,1.59164,127,"Promoter (1-2kb)",1,80109444,80109981,538,2,"SORBI_3001G538425","OQU93432",1351
"1",80116836,80117205,370,"*","shr_peaks_in_btx623_peak_12393",18,1.67414,3.49292,1.89684,81,"Distal Intergenic",1,80109444,80109981,538,2,"SORBI_3001G538425","OQU93432",-6855
"1",80117831,80118544,714,"*","shr_peaks_in_btx623_peak_12394",17,1.63852,3.24268,1.7409,331,"Distal Intergenic",1,80109444,80109981,538,2,"SORBI_3001G538425","OQU93432",-7850
"1",80122076,80122699,624,"*","shr_peaks_in_btx623_peak_12395a",31,1.92348,5.47581,3.16582,151,"3' UTR",1,80122211,80128951,6741,2,"SORBI_3001G538500","KXG40391",6252
"1",80122076,80122699,624,"*","shr_peaks_in_btx623_peak_12395b",35,1.99472,6.11279,3.59359,500,"3' UTR",1,80122211,80128951,6741,2,"SORBI_3001G538500","KXG40391",6252
"1",80124915,80125328,414,"*","shr_peaks_in_btx623_peak_12396a",29,1.88786,5.16869,2.96335,85,"Intron (KXG40391/SORBI_3001G538500, intron 6 of 11)",1,80122211,80128951,6741,2,"SORBI_3001G538500","KXG40391",3623
"1",80124915,80125328,414,"*","shr_peaks_in_btx623_peak_12396b",13,1.53166,2.54449,1.3109,323,"Intron (KXG40391/SORBI_3001G538500, intron 6 of 11)",1,80122211,80128951,6741,2,"SORBI_3001G538500","KXG40391",3623
"1",80127327,80128914,1588,"*","shr_peaks_in_btx623_peak_12397a",17,1.63852,3.24268,1.7409,240,"Promoter (<=1kb)",1,80122211,80128951,6741,2,"SORBI_3001G538500","KXG40391",37
"1",80127327,80128914,1588,"*","shr_peaks_in_btx623_peak_12397b",17,1.63852,3.24268,1.7409,557,"Promoter (<=1kb)",1,80122211,80128951,6741,2,"SORBI_3001G538500","KXG40391",37
"1",80127327,80128914,1588,"*","shr_peaks_in_btx623_peak_12397c",14,1.56728,2.76832,1.44902,769,"Promoter (<=1kb)",1,80122211,80128951,6741,2,"SORBI_3001G538500","KXG40391",37
"1",80127327,80128914,1588,"*","shr_peaks_in_btx623_peak_12397d",19,1.66423,3.53929,1.93562,1206,"Promoter (<=1kb)",1,80122211,80128951,6741,2,"SORBI_3001G538500","KXG40391",37
"1",80127327,80128914,1588,"*","shr_peaks_in_btx623_peak_12397e",22,1.67861,3.9919,2.22653,1484,"Promoter (<=1kb)",1,80122211,80128951,6741,2,"SORBI_3001G538500","KXG40391",37
"1",80137034,80138001,968,"*","shr_peaks_in_btx623_peak_12398a",14,1.56728,2.76832,1.44902,130,"Promoter (<=1kb)",1,80136815,80142400,5586,1,"SORBI_3001G538800","KXG40393",219
"1",80137034,80138001,968,"*","shr_peaks_in_btx623_peak_12398b",25,1.79997,4.4749,2.55357,367,"Promoter (<=1kb)",1,80136815,80142400,5586,1,"SORBI_3001G538800","KXG40393",219
"1",80138700,80139335,636,"*","shr_peaks_in_btx623_peak_12399",25,1.81662,4.57779,2.58164,232,"Promoter (1-2kb)",1,80136815,80142400,5586,1,"SORBI_3001G538800","KXG40393",1885
"1",80141739,80142485,747,"*","shr_peaks_in_btx623_peak_12400a",22,1.74538,4.01885,2.22653,113,"Promoter (1-2kb)",1,80143077,80143854,778,2,"SORBI_3001G538866","OQU93434",1369
"1",80141739,80142485,747,"*","shr_peaks_in_btx623_peak_12400b",13,1.5325,2.62472,1.3787,455,"Promoter (1-2kb)",1,80143077,80143854,778,2,"SORBI_3001G538866","OQU93434",1369
"1",80149799,80150072,274,"*","shr_peaks_in_btx623_peak_12401",13,1.53166,2.54449,1.3109,67,"Distal Intergenic",1,80152553,80156180,3628,1,"SORBI_3001G538932","OQU93435",-2481
"1",80155570,80156094,525,"*","shr_peaks_in_btx623_peak_12402",17,1.63852,3.24268,1.7409,10,"3' UTR",1,80152553,80156180,3628,1,"SORBI_3001G538932","OQU93435",3017
"1",80161470,80161738,269,"*","shr_peaks_in_btx623_peak_12403",18,1.56805,3.43111,1.89684,10,"Distal Intergenic",1,80152553,80156180,3628,1,"SORBI_3001G538932","OQU93435",8917
"1",80163933,80164181,249,"*","shr_peaks_in_btx623_peak_12404",20,1.67349,3.75012,2.058,207,"Distal Intergenic",1,80164850,80173461,8612,2,"SORBI_3001G539016","KXG40395",9280
"1",80188256,80188691,436,"*","shr_peaks_in_btx623_peak_12405",20,1.70976,3.75169,2.058,314,"Distal Intergenic",1,80180542,80182993,2452,1,"SORBI_3001G539100","KXG40396",7714
"1",80196449,80196711,263,"*","shr_peaks_in_btx623_peak_12406",35,1.93095,6.0013,3.55515,141,"Distal Intergenic",1,80207821,80212107,4287,1,"SORBI_3001G539200","EER93014",-11110
"1",80207572,80208228,657,"*","shr_peaks_in_btx623_peak_12407a",18,1.67414,3.49292,1.89684,69,"Promoter (<=1kb)",1,80207821,80212107,4287,1,"SORBI_3001G539200","EER93014",0
"1",80207572,80208228,657,"*","shr_peaks_in_btx623_peak_12407b",13,1.52616,2.51649,1.3109,341,"Promoter (<=1kb)",1,80207821,80212107,4287,1,"SORBI_3001G539200","EER93014",0
"1",80216023,80216330,308,"*","shr_peaks_in_btx623_peak_12408",14,1.56728,2.76832,1.44902,77,"Distal Intergenic",1,80222497,80223222,726,2,"SORBI_3001G539300","KXG40397",6892
"1",80218329,80218629,301,"*","shr_peaks_in_btx623_peak_12409",24,1.781,4.29426,2.40109,125,"Distal Intergenic",1,80222497,80223222,726,2,"SORBI_3001G539300","KXG40397",4593
"1",80233131,80233625,495,"*","shr_peaks_in_btx623_peak_12410",17,1.63852,3.24268,1.7409,71,"Exon (EER93012/SORBI_3001G539500, exon 3 of 9)",1,80230247,80236117,5871,1,"SORBI_3001G539500","OQU93454",2884
"1",80235406,80236355,950,"*","shr_peaks_in_btx623_peak_12411a",27,1.85224,4.86931,2.7692,88,"3' UTR",1,80240703,80241503,801,1,"SORBI_3001G539600","OQU93455",-4348
"1",80235406,80236355,950,"*","shr_peaks_in_btx623_peak_12411b",18,1.67283,3.48548,1.89684,694,"3' UTR",1,80240703,80241503,801,1,"SORBI_3001G539600","OQU93455",-4348
"1",80247892,80248160,269,"*","shr_peaks_in_btx623_peak_12412",14,1.55205,2.68858,1.43239,75,"Distal Intergenic",1,80252891,80254162,1272,1,"SORBI_3001G539700","EER95683",-4731
"1",80250150,80250525,376,"*","shr_peaks_in_btx623_peak_12413",33,1.9591,5.79055,3.3753,233,"Distal Intergenic",1,80252891,80254162,1272,1,"SORBI_3001G539700","EER95683",-2366
"1",80254539,80254865,327,"*","shr_peaks_in_btx623_peak_12414",27,1.85224,4.86931,2.7692,167,"Promoter (<=1kb)",1,80254494,80255132,639,1,"SORBI_3001G539760","OQU93456",45
"1",80258923,80259326,404,"*","shr_peaks_in_btx623_peak_12415",30,1.88929,5.32799,3.09881,233,"Distal Intergenic",1,80262808,80264107,1300,1,"SORBI_3001G539820","OQU93457",-3482
"1",80267481,80267989,509,"*","shr_peaks_in_btx623_peak_12416",27,1.85224,4.86931,2.7692,344,"Distal Intergenic",1,80269107,80270402,1296,2,"SORBI_3001G539880","OQU93458",2413
"1",80273620,80273909,290,"*","shr_peaks_in_btx623_peak_12417",31,1.92348,5.47581,3.16582,103,"Distal Intergenic",1,80269107,80270402,1296,2,"SORBI_3001G539880","OQU93458",-3218
"1",80279062,80279329,268,"*","shr_peaks_in_btx623_peak_12418",24,1.781,4.29426,2.40109,75,"Promoter (<=1kb)",1,80277240,80278527,1288,2,"SORBI_3001G539940","EER95684",-535
"1",80280635,80281393,759,"*","shr_peaks_in_btx623_peak_12419a",31,1.92348,5.47581,3.16582,232,"Distal Intergenic",1,80277240,80278527,1288,2,"SORBI_3001G539940","EER95684",-2108
"1",80280635,80281393,759,"*","shr_peaks_in_btx623_peak_12419b",13,1.52616,2.51649,1.3109,520,"Distal Intergenic",1,80277240,80278527,1288,2,"SORBI_3001G539940","EER95684",-2108
"1",80286558,80286810,253,"*","shr_peaks_in_btx623_peak_12420",22,1.70381,3.99375,2.22653,100,"Promoter (<=1kb)",1,80285730,80287036,1307,2,"SORBI_3001G540000","OQU93459",226
"1",80295316,80295757,442,"*","shr_peaks_in_btx623_peak_12421",29,1.88405,5.14427,2.96335,116,"Promoter (<=1kb)",1,80295397,80301561,6165,1,"SORBI_3001G540100","OQU93460",0
"1",80298117,80298496,380,"*","shr_peaks_in_btx623_peak_12422",33,1.9591,5.79055,3.3753,238,"Promoter (1-2kb)",1,80296726,80301561,4836,1,"SORBI_3001G540100","KXG40405",1391
"1",80298837,80299085,249,"*","shr_peaks_in_btx623_peak_12423",31,1.92348,5.47581,3.16582,149,"Exon (OQU93460/SORBI_3001G540100, exon 6 of 10)",1,80296726,80301561,4836,1,"SORBI_3001G540100","KXG40405",2111
"1",80299467,80299709,243,"*","shr_peaks_in_btx623_peak_12424",17,1.63852,3.24268,1.7409,90,"Exon (OQU93460/SORBI_3001G540100, exon 8 of 10)",1,80301898,80307873,5976,1,"SORBI_3001G540200","KXG40406",-2189
"1",80301907,80302376,470,"*","shr_peaks_in_btx623_peak_12425",17,1.62897,3.18983,1.7409,88,"Promoter (<=1kb)",1,80302120,80307545,5426,1,"SORBI_3001G540200","OQU93462",0
"1",80316653,80317603,951,"*","shr_peaks_in_btx623_peak_12426a",20,1.68319,3.65082,2.02836,326,"Distal Intergenic",1,80320931,80333722,12792,1,"SORBI_3001G540400","EER93022",-3328
"1",80316653,80317603,951,"*","shr_peaks_in_btx623_peak_12426b",18,1.67414,3.49292,1.89684,574,"Distal Intergenic",1,80320931,80333722,12792,1,"SORBI_3001G540400","EER93022",-3328
"1",80316653,80317603,951,"*","shr_peaks_in_btx623_peak_12426c",20,1.70976,3.75169,2.058,780,"Distal Intergenic",1,80320931,80333722,12792,1,"SORBI_3001G540400","EER93022",-3328
"1",80322537,80322784,248,"*","shr_peaks_in_btx623_peak_12427",31,1.87383,5.37218,3.1366,207,"Promoter (1-2kb)",1,80320931,80333722,12792,1,"SORBI_3001G540400","EER93022",1606
"1",80323095,80324286,1192,"*","shr_peaks_in_btx623_peak_12428a",31,1.92348,5.47581,3.16582,410,"Exon (EER93022/SORBI_3001G540400, exon 4 of 12)",1,80320931,80333722,12792,1,"SORBI_3001G540400","EER93022",2164
"1",80323095,80324286,1192,"*","shr_peaks_in_btx623_peak_12428b",42,2.10158,7.12335,4.29705,795,"Exon (EER93022/SORBI_3001G540400, exon 4 of 12)",1,80320931,80333722,12792,1,"SORBI_3001G540400","EER93022",2164
"1",80325249,80325546,298,"*","shr_peaks_in_btx623_peak_12429",15,1.56887,2.9013,1.55963,96,"Exon (EER93022/SORBI_3001G540400, exon 8 of 12)",1,80320931,80333722,12792,1,"SORBI_3001G540400","EER93022",4318
"1",80327547,80327850,304,"*","shr_peaks_in_btx623_peak_12430",14,1.56412,2.75174,1.44902,68,"Exon (EER93022/SORBI_3001G540400, exon 9 of 12)",1,80320931,80333722,12792,1,"SORBI_3001G540400","EER93022",6616
"1",80335108,80336038,931,"*","shr_peaks_in_btx623_peak_12431",38,2.03034,6.44241,3.81846,150,"Distal Intergenic",1,80341584,80344900,3317,1,"SORBI_3001G540600","OQU93465",-5546
"1",80354498,80354975,478,"*","shr_peaks_in_btx623_peak_12432",18,1.67414,3.49292,1.89684,95,"Distal Intergenic",1,80358226,80362847,4622,1,"SORBI_3001G540700","EER93025",-3251
"1",80356331,80356607,277,"*","shr_peaks_in_btx623_peak_12433",13,1.53166,2.54449,1.3109,66,"Promoter (1-2kb)",1,80358226,80362847,4622,1,"SORBI_3001G540700","EER93025",-1619
"1",80358239,80358643,405,"*","shr_peaks_in_btx623_peak_12434",19,1.61695,3.53962,1.93562,153,"Promoter (<=1kb)",1,80358226,80362847,4622,1,"SORBI_3001G540700","EER93025",13
"1",80361568,80361916,349,"*","shr_peaks_in_btx623_peak_12435",15,1.57094,2.91284,1.56975,125,"Exon (EER93025/SORBI_3001G540700, exon 2 of 2)",1,80358226,80362847,4622,1,"SORBI_3001G540700","EER93025",3342
"1",80368390,80368990,601,"*","shr_peaks_in_btx623_peak_12436",31,1.92348,5.47581,3.16582,112,"Exon (KXG40411/SORBI_3001G540800, exon 5 of 5)",1,80366306,80370210,3905,1,"SORBI_3001G540800","KXG40411",2084
"1",80370945,80371265,321,"*","shr_peaks_in_btx623_peak_12437",24,1.781,4.29426,2.40109,243,"Distal Intergenic",1,80373307,80375237,1931,2,"SORBI_3001G540900","EER95686",3972
"1",80380426,80380696,271,"*","shr_peaks_in_btx623_peak_12438",15,1.5829,2.89345,1.55328,108,"Promoter (1-2kb)",1,80382343,80387475,5133,1,"SORBI_3001G541100","EER93028",-1647
"1",80384903,80385308,406,"*","shr_peaks_in_btx623_peak_12439",17,1.63852,3.24268,1.7409,349,"Exon (EER93028/SORBI_3001G541100, exon 3 of 9)",1,80382343,80387475,5133,1,"SORBI_3001G541100","EER93028",2560
"1",80387057,80387305,249,"*","shr_peaks_in_btx623_peak_12440",13,1.53166,2.54449,1.3109,77,"Promoter (<=1kb)",1,80388227,80394481,6255,1,"SORBI_3001G541166","OQU93466",-922
"1",80390267,80390543,277,"*","shr_peaks_in_btx623_peak_12441",56,2.27968,8.94731,5.68968,161,"5' UTR",1,80388227,80394481,6255,1,"SORBI_3001G541166","OQU93466",2040
"1",80407851,80408100,250,"*","shr_peaks_in_btx623_peak_12442",17,1.63852,3.24268,1.7409,100,"Distal Intergenic",1,80410411,80412987,2577,1,"SORBI_3001G541232","OQU93467",-2311
"1",80417484,80418165,682,"*","shr_peaks_in_btx623_peak_12443a",15,1.6029,3.0011,1.59164,82,"Distal Intergenic",1,80423988,80425131,1144,1,"SORBI_3001G541300","EER93033",-5823
"1",80417484,80418165,682,"*","shr_peaks_in_btx623_peak_12443b",18,1.67414,3.49292,1.89684,406,"Distal Intergenic",1,80423988,80425131,1144,1,"SORBI_3001G541300","EER93033",-5823
"1",80418437,80419026,590,"*","shr_peaks_in_btx623_peak_12444a",13,1.5202,2.55972,1.32411,157,"Distal Intergenic",1,80423988,80425131,1144,1,"SORBI_3001G541300","EER93033",-4962
"1",80418437,80419026,590,"*","shr_peaks_in_btx623_peak_12444b",30,1.87813,5.25402,3.03658,192,"Distal Intergenic",1,80423988,80425131,1144,1,"SORBI_3001G541300","EER93033",-4962
"1",80441935,80442274,340,"*","shr_peaks_in_btx623_peak_12445",13,1.51109,2.47594,1.30249,79,"Distal Intergenic",1,80446007,80446534,528,2,"SORBI_3001G541400","OQU93468",4260
"1",80443340,80443747,408,"*","shr_peaks_in_btx623_peak_12446",14,1.55982,2.81057,1.48355,219,"Distal Intergenic",1,80446007,80446534,528,2,"SORBI_3001G541400","OQU93468",2787
"1",80444809,80445095,287,"*","shr_peaks_in_btx623_peak_12447",26,1.80495,4.63774,2.63096,149,"Promoter (1-2kb)",1,80446007,80446534,528,2,"SORBI_3001G541400","OQU93468",1439
"1",80449085,80449356,272,"*","shr_peaks_in_btx623_peak_12448",23,1.74626,4.14378,2.33237,222,"Distal Intergenic",1,80446007,80446534,528,2,"SORBI_3001G541400","OQU93468",-2551
"1",80452142,80452391,250,"*","shr_peaks_in_btx623_peak_12449",33,1.9591,5.79055,3.3753,126,"Distal Intergenic",1,80446007,80446534,528,2,"SORBI_3001G541400","OQU93468",-5608
"1",80457220,80457505,286,"*","shr_peaks_in_btx623_peak_12450",13,1.53166,2.54449,1.3109,68,"Distal Intergenic",1,80446007,80446534,528,2,"SORBI_3001G541400","OQU93468",-10686
"1",80471747,80472094,348,"*","shr_peaks_in_btx623_peak_12451",24,1.781,4.29426,2.40109,222,"Distal Intergenic",1,80475475,80477783,2309,1,"SORBI_3001G541500","EER93034",-3381
"1",80474518,80474999,482,"*","shr_peaks_in_btx623_peak_12452a",13,1.53166,2.54449,1.3109,242,"Promoter (<=1kb)",1,80475475,80477783,2309,1,"SORBI_3001G541500","EER93034",-476
"1",80474518,80474999,482,"*","shr_peaks_in_btx623_peak_12452b",15,1.6029,3.0011,1.59164,347,"Promoter (<=1kb)",1,80475475,80477783,2309,1,"SORBI_3001G541500","EER93034",-476
"1",80475366,80475704,339,"*","shr_peaks_in_btx623_peak_12453",39,1.939,6.53958,3.90313,172,"Promoter (<=1kb)",1,80475475,80477783,2309,1,"SORBI_3001G541500","EER93034",0
"1",80485422,80485666,245,"*","shr_peaks_in_btx623_peak_12454",17,1.63852,3.24268,1.7409,118,"Distal Intergenic",1,80481615,80482772,1158,2,"SORBI_3001G541700","KXG40414",-2650
"1",80486090,80486556,467,"*","shr_peaks_in_btx623_peak_12455",31,1.92348,5.47581,3.16582,221,"Distal Intergenic",1,80481615,80482772,1158,2,"SORBI_3001G541700","KXG40414",-3318
"1",80501458,80501702,245,"*","shr_peaks_in_btx623_peak_12456",21,1.71754,3.91058,2.19156,82,"Distal Intergenic",1,80504987,80511095,6109,1,"SORBI_3001G541800","KXG40415",-3285
"1",80507862,80508143,282,"*","shr_peaks_in_btx623_peak_12457",13,1.53166,2.54449,1.3109,74,"Exon (KXG40415/SORBI_3001G541800, exon 4 of 10)",1,80504987,80511095,6109,1,"SORBI_3001G541800","KXG40415",2875
"1",80509526,80509991,466,"*","shr_peaks_in_btx623_peak_12458",38,2.03034,6.44241,3.81846,254,"Exon (KXG40415/SORBI_3001G541800, exon 8 of 10)",1,80510701,80513293,2593,2,"SORBI_3001G541900","EER95690",3302
"1",80528080,80528323,244,"*","shr_peaks_in_btx623_peak_12459",15,1.6029,3.0011,1.59164,156,"Distal Intergenic",1,80531707,80533460,1754,2,"SORBI_3001G542100","KXG40416",5137
"1",80534458,80534748,291,"*","shr_peaks_in_btx623_peak_12460",20,1.70976,3.75169,2.058,188,"Promoter (<=1kb)",1,80531707,80533460,1754,2,"SORBI_3001G542100","KXG40416",-998
"1",80541840,80542171,332,"*","shr_peaks_in_btx623_peak_12461",18,1.67414,3.49292,1.89684,75,"Distal Intergenic",1,80544362,80545961,1600,1,"SORBI_3001G542200","KXG40417",-2191
"1",80573514,80574084,571,"*","shr_peaks_in_btx623_peak_12462a",22,1.74538,4.01885,2.22653,98,"3' UTR",1,80573995,80594218,20224,2,"SORBI_3001G542400","OQU93477",20134
"1",80573514,80574084,571,"*","shr_peaks_in_btx623_peak_12462b",22,1.74538,4.01885,2.22653,491,"3' UTR",1,80573995,80594218,20224,2,"SORBI_3001G542400","OQU93477",20134
"1",80576942,80577214,273,"*","shr_peaks_in_btx623_peak_12463",18,1.67414,3.49292,1.89684,170,"Exon (OQU93476/SORBI_3001G542400, exon 42 of 51)",1,80573995,80594218,20224,2,"SORBI_3001G542400","OQU93477",17004
"1",80578223,80579138,916,"*","shr_peaks_in_btx623_peak_12464a",36,1.96065,6.13154,3.60789,123,"Exon (OQU93476/SORBI_3001G542400, exon 37 of 51)",1,80573995,80594218,20224,2,"SORBI_3001G542400","OQU93477",15080
"1",80578223,80579138,916,"*","shr_peaks_in_btx623_peak_12464b",17,1.63852,3.24268,1.7409,500,"Exon (OQU93476/SORBI_3001G542400, exon 37 of 51)",1,80573995,80594218,20224,2,"SORBI_3001G542400","OQU93477",15080
"1",80578223,80579138,916,"*","shr_peaks_in_btx623_peak_12464c",18,1.67414,3.49292,1.89684,867,"Exon (OQU93476/SORBI_3001G542400, exon 37 of 51)",1,80573995,80594218,20224,2,"SORBI_3001G542400","OQU93477",15080
"1",80579969,80581311,1343,"*","shr_peaks_in_btx623_peak_12465a",13,1.53166,2.54449,1.3109,240,"Exon (OQU93476/SORBI_3001G542400, exon 34 of 51)",1,80573995,80594218,20224,2,"SORBI_3001G542400","OQU93477",12907
"1",80579969,80581311,1343,"*","shr_peaks_in_btx623_peak_12465b",38,2.03034,6.44241,3.81846,1156,"Exon (OQU93476/SORBI_3001G542400, exon 34 of 51)",1,80573995,80594218,20224,2,"SORBI_3001G542400","OQU93477",12907
"1",80585438,80585705,268,"*","shr_peaks_in_btx623_peak_12466",17,1.63852,3.24268,1.7409,80,"Exon (OQU93476/SORBI_3001G542400, exon 22 of 51)",1,80573995,80594218,20224,2,"SORBI_3001G542400","OQU93477",8513
"1",80588198,80588609,412,"*","shr_peaks_in_btx623_peak_12467",15,1.6029,3.0011,1.59164,168,"Intron (OQU93476/SORBI_3001G542400, intron 12 of 50)",1,80573995,80594218,20224,2,"SORBI_3001G542400","OQU93477",5609
"1",80589915,80590207,293,"*","shr_peaks_in_btx623_peak_12468",29,1.88786,5.16869,2.96335,130,"Intron (OQU93476/SORBI_3001G542400, intron 11 of 50)",1,80573995,80594218,20224,2,"SORBI_3001G542400","OQU93477",4011
"1",80595308,80595747,440,"*","shr_peaks_in_btx623_peak_12469",15,1.6029,3.0011,1.59164,238,"Promoter (<=1kb)",1,80572463,80594334,21872,2,"SORBI_3001G542400","KXG40421",-974
"1",80598230,80598832,603,"*","shr_peaks_in_btx623_peak_12470",27,1.77331,4.74822,2.72509,126,"Distal Intergenic",1,80572463,80594334,21872,2,"SORBI_3001G542400","KXG40421",-3896
"1",80599145,80599750,606,"*","shr_peaks_in_btx623_peak_12471",17,1.63852,3.24268,1.7409,424,"Distal Intergenic",1,80572463,80594334,21872,2,"SORBI_3001G542400","KXG40421",-4811
"1",80604411,80605099,689,"*","shr_peaks_in_btx623_peak_12472",15,1.6029,3.0011,1.59164,79,"Promoter (1-2kb)",1,80603465,80606776,3312,2,"SORBI_3001G542450","OQU93478",1677
"1",80606872,80607229,358,"*","shr_peaks_in_btx623_peak_12473",17,1.63852,3.24268,1.7409,355,"Promoter (<=1kb)",1,80603465,80606776,3312,2,"SORBI_3001G542450","OQU93478",-96
"1",80610704,80610956,253,"*","shr_peaks_in_btx623_peak_12474",25,1.81662,4.57779,2.58164,211,"Intron (KXG40423/SORBI_3001G542500, intron 35 of 38)",1,80603465,80606776,3312,2,"SORBI_3001G542450","OQU93478",-3928
"1",80615628,80615889,262,"*","shr_peaks_in_btx623_peak_12475",16,1.55871,3.04666,1.62997,104,"Intron (KXG40423/SORBI_3001G542500, intron 34 of 38)",1,80603465,80606776,3312,2,"SORBI_3001G542450","OQU93478",-8852
"1",80618079,80618412,334,"*","shr_peaks_in_btx623_peak_12476",15,1.57796,2.99426,1.59164,190,"Intron (KXG40423/SORBI_3001G542500, intron 31 of 38)",1,80603465,80606776,3312,2,"SORBI_3001G542450","OQU93478",-11303
"1",80619223,80620137,915,"*","shr_peaks_in_btx623_peak_12477a",27,1.83434,4.89496,2.78986,170,"Exon (KXG40423/SORBI_3001G542500, exon 26 of 39)",1,80603465,80606776,3312,2,"SORBI_3001G542450","OQU93478",-12447
"1",80619223,80620137,915,"*","shr_peaks_in_btx623_peak_12477b",22,1.74538,4.01885,2.22653,442,"Exon (KXG40423/SORBI_3001G542500, exon 26 of 39)",1,80603465,80606776,3312,2,"SORBI_3001G542450","OQU93478",-12447
"1",80624433,80624864,432,"*","shr_peaks_in_btx623_peak_12478",20,1.68236,3.75215,2.05823,114,"Intron (KXG40423/SORBI_3001G542500, intron 12 of 38)",1,80608765,80638019,29255,2,"SORBI_3001G542500","KXG40423",13155
"1",80626405,80626940,536,"*","shr_peaks_in_btx623_peak_12479",17,1.63852,3.24268,1.7409,378,"Intron (KXG40423/SORBI_3001G542500, intron 12 of 38)",1,80608765,80638019,29255,2,"SORBI_3001G542500","KXG40423",11079
"1",80629670,80630142,473,"*","shr_peaks_in_btx623_peak_12480",13,1.53166,2.54449,1.3109,117,"Exon (KXG40423/SORBI_3001G542500, exon 10 of 39)",1,80608765,80638019,29255,2,"SORBI_3001G542500","KXG40423",7877
"1",80634260,80634760,501,"*","shr_peaks_in_btx623_peak_12481",22,1.74538,4.01885,2.22653,77,"Exon (KXG40423/SORBI_3001G542500, exon 6 of 39)",1,80608765,80638019,29255,2,"SORBI_3001G542500","KXG40423",3259
"1",80636234,80636504,271,"*","shr_peaks_in_btx623_peak_12482",27,1.85224,4.86931,2.7692,230,"Promoter (1-2kb)",1,80608765,80638019,29255,2,"SORBI_3001G542500","KXG40423",1515
"1",80642896,80643390,495,"*","shr_peaks_in_btx623_peak_12483",50,2.20844,8.19739,5.09554,369,"Distal Intergenic",1,80608765,80638019,29255,2,"SORBI_3001G542500","KXG40423",-4877
"1",80645030,80645282,253,"*","shr_peaks_in_btx623_peak_12484",24,1.781,4.29426,2.40109,137,"Distal Intergenic",1,80649921,80651559,1639,2,"SORBI_3001G542600","EER95699",6277
"1",80648601,80649331,731,"*","shr_peaks_in_btx623_peak_12485a",13,1.51221,2.55357,1.31862,95,"Distal Intergenic",1,80649921,80651559,1639,2,"SORBI_3001G542600","EER95699",2228
"1",80648601,80649331,731,"*","shr_peaks_in_btx623_peak_12485b",13,1.53166,2.54449,1.3109,494,"Distal Intergenic",1,80649921,80651559,1639,2,"SORBI_3001G542600","EER95699",2228
"1",80649742,80650111,370,"*","shr_peaks_in_btx623_peak_12486",14,1.56728,2.76832,1.44902,188,"Promoter (1-2kb)",1,80649921,80651559,1639,2,"SORBI_3001G542600","EER95699",1448
"1",80656257,80656946,690,"*","shr_peaks_in_btx623_peak_12487a",22,1.74538,4.01885,2.22653,101,"3' UTR",1,80649921,80651559,1639,2,"SORBI_3001G542600","EER95699",-4698
"1",80656257,80656946,690,"*","shr_peaks_in_btx623_peak_12487b",13,1.53166,2.54449,1.3109,456,"3' UTR",1,80649921,80651559,1639,2,"SORBI_3001G542600","EER95699",-4698
"1",80670520,80670777,258,"*","shr_peaks_in_btx623_peak_12488",25,1.81662,4.57779,2.58164,160,"Promoter (1-2kb)",1,80664553,80669459,4907,2,"SORBI_3001G542800","EER95701",-1061
"1",80671448,80671838,391,"*","shr_peaks_in_btx623_peak_12489",20,1.7023,3.76363,2.0673,201,"Promoter (1-2kb)",1,80664553,80669459,4907,2,"SORBI_3001G542800","EER95701",-1989
"1",80681943,80682353,411,"*","shr_peaks_in_btx623_peak_12490",22,1.74538,4.01885,2.22653,74,"Exon (OQU93482/SORBI_3001G543100, exon 9 of 15)",1,80674320,80675231,912,1,"SORBI_3001G543000","EER93039",7623
"1",80685021,80685369,349,"*","shr_peaks_in_btx623_peak_12491",39,1.96724,6.5942,3.95105,163,"Intron (OQU93482/SORBI_3001G543100, intron 7 of 14)",1,80674320,80675231,912,1,"SORBI_3001G543000","EER93039",10701
"1",80689826,80690085,260,"*","shr_peaks_in_btx623_peak_12492",33,1.85214,5.64868,3.31337,234,"Intron (OQU93482/SORBI_3001G543100, intron 7 of 14)",1,80676133,80698096,21964,2,"SORBI_3001G543100","OQU93483",8011
"1",80692148,80692511,364,"*","shr_peaks_in_btx623_peak_12493",40,2.06596,6.7793,4.05294,167,"Exon (OQU93482/SORBI_3001G543100, exon 5 of 15)",1,80676133,80698096,21964,2,"SORBI_3001G543100","OQU93483",5585
"1",80704795,80705072,278,"*","shr_peaks_in_btx623_peak_12494",17,1.58869,3.27177,1.76477,252,"Promoter (<=1kb)",1,80704810,80706939,2130,1,"SORBI_3001G543300","KXG40429",0
"1",80707404,80707704,301,"*","shr_peaks_in_btx623_peak_12495",14,1.55648,2.79239,1.46807,63,"Distal Intergenic",1,80704810,80706939,2130,1,"SORBI_3001G543300","KXG40429",2594
"1",80708943,80709191,249,"*","shr_peaks_in_btx623_peak_12496",18,1.58247,3.48805,1.89684,32,"Distal Intergenic",1,80704810,80706939,2130,1,"SORBI_3001G543300","KXG40429",4133
"1",80718558,80719040,483,"*","shr_peaks_in_btx623_peak_12497",30,1.87306,5.22044,3.00727,94,"Distal Intergenic",1,80721174,80723344,2171,1,"SORBI_3001G543400","EER93042",-2134
"1",80723372,80723958,587,"*","shr_peaks_in_btx623_peak_12498",18,1.67414,3.49292,1.89684,109,"Promoter (<=1kb)",1,80723392,80729118,5727,1,"SORBI_3001G543500","KXG40430",0
"1",80729329,80729731,403,"*","shr_peaks_in_btx623_peak_12499",22,1.73521,3.95846,2.22653,206,"Promoter (<=1kb)",1,80729119,80730539,1421,2,"SORBI_3001G543600","EER95704",808
"1",80739401,80739662,262,"*","shr_peaks_in_btx623_peak_12500",29,1.88786,5.16869,2.96335,120,"Promoter (1-2kb)",1,80732719,80737667,4949,2,"SORBI_3001G543800","EER95706",-1734
"1",80741005,80741246,242,"*","shr_peaks_in_btx623_peak_12501",19,1.66157,3.57454,1.96481,145,"Exon (OQU93495/SORBI_3001G543900, exon 16 of 18)",1,80732719,80737667,4949,2,"SORBI_3001G543800","EER95706",-3338
"1",80743511,80743962,452,"*","shr_peaks_in_btx623_peak_12502",33,1.9591,5.79055,3.3753,240,"Intron (OQU93495/SORBI_3001G543900, intron 10 of 17)",1,80740191,80747682,7492,2,"SORBI_3001G543900","KXG40431",3720
"1",80744926,80745244,319,"*","shr_peaks_in_btx623_peak_12503",14,1.5139,2.74213,1.44902,313,"Exon (OQU93495/SORBI_3001G543900, exon 9 of 18)",1,80740191,80747682,7492,2,"SORBI_3001G543900","KXG40431",2438
"1",80745887,80746170,284,"*","shr_peaks_in_btx623_peak_12504",29,1.88786,5.16869,2.96335,194,"Promoter (1-2kb)",1,80740191,80747682,7492,2,"SORBI_3001G543900","KXG40431",1512
"1",80753515,80754219,705,"*","shr_peaks_in_btx623_peak_12505",33,1.89116,5.71605,3.37074,131,"Distal Intergenic",1,80757746,80758521,776,2,"SORBI_3001G544000","KXG40432",4302
"1",80768953,80769455,503,"*","shr_peaks_in_btx623_peak_12506",18,1.67414,3.49292,1.89684,102,"Distal Intergenic",1,80757746,80758521,776,2,"SORBI_3001G544000","KXG40432",-10432
"1",80816406,80816680,275,"*","shr_peaks_in_btx623_peak_12507",23,1.74701,4.20824,2.38546,186,"Distal Intergenic",1,80827008,80843786,16779,1,"SORBI_3001G544100","OQU93496",-10328
"1",80835924,80836253,330,"*","shr_peaks_in_btx623_peak_12508",35,1.94858,5.96507,3.52411,302,"Intron (OQU93496/SORBI_3001G544100, intron 1 of 4)",1,80844209,80848760,4552,1,"SORBI_3001G544200","KXG40435",-7956
"1",80838400,80838825,426,"*","shr_peaks_in_btx623_peak_12509",29,1.88786,5.16869,2.96335,377,"Intron (OQU93496/SORBI_3001G544100, intron 1 of 4)",1,80844209,80848760,4552,1,"SORBI_3001G544200","KXG40435",-5384
"1",80841669,80842232,564,"*","shr_peaks_in_btx623_peak_12510",13,1.49683,2.50575,1.3109,374,"Promoter (1-2kb)",1,80844209,80848760,4552,1,"SORBI_3001G544200","KXG40435",-1977
"1",80850698,80850986,289,"*","shr_peaks_in_btx623_peak_12511",41,2.03888,6.86508,4.12806,118,"Promoter (1-2kb)",1,80849105,80870531,21427,1,"SORBI_3001G544300","EER95707",1593
"1",80852149,80852476,328,"*","shr_peaks_in_btx623_peak_12512",14,1.56029,2.7724,1.45183,108,"Exon (EER95707/SORBI_3001G544300, exon 9 of 34)",1,80849105,80870531,21427,1,"SORBI_3001G544300","EER95707",3044
"1",80866282,80866797,516,"*","shr_peaks_in_btx623_peak_12513a",13,1.51221,2.55357,1.31862,86,"Intron (EER95707/SORBI_3001G544300, intron 25 of 33)",1,80870772,80871724,953,2,"SORBI_3001G544400","KXG40436",4927
"1",80866282,80866797,516,"*","shr_peaks_in_btx623_peak_12513b",22,1.74538,4.01885,2.22653,424,"Intron (EER95707/SORBI_3001G544300, intron 25 of 33)",1,80870772,80871724,953,2,"SORBI_3001G544400","KXG40436",4927
"1",80867775,80868143,369,"*","shr_peaks_in_btx623_peak_12514",13,1.53166,2.54449,1.3109,167,"Intron (EER95707/SORBI_3001G544300, intron 25 of 33)",1,80870772,80871724,953,2,"SORBI_3001G544400","KXG40436",3581
"1",80879637,80880440,804,"*","shr_peaks_in_btx623_peak_12515",1431,1.24077,147.563,143.144,391,"Promoter (<=1kb)",1,80876468,80878678,2211,2,"SORBI_3001G544600","OQU93498",-959
"10",11170,11520,351,"*","shr_peaks_in_btx623_peak_12516",18,1.62708,3.41631,1.88668,170,"Promoter (1-2kb)",10,13093,16973,3881,1,"SORBI_3010G000100","EER87676",-1573
"10",13066,13537,472,"*","shr_peaks_in_btx623_peak_12517",36,1.9427,6.1661,3.63752,201,"Promoter (<=1kb)",10,13093,16973,3881,1,"SORBI_3010G000100","EER87676",0
"10",20976,21370,395,"*","shr_peaks_in_btx623_peak_12518",17,1.61291,3.19319,1.7409,115,"Promoter (<=1kb)",10,18902,20302,1401,2,"SORBI_3010G000300","EER89024",-674
"10",29468,29733,266,"*","shr_peaks_in_btx623_peak_12519",40,2.06596,6.7793,4.05294,152,"Promoter (1-2kb)",10,27279,28136,858,2,"SORBI_3010G000401","OQU75667",-1332
"10",30606,30904,299,"*","shr_peaks_in_btx623_peak_12520",15,1.6029,3.0011,1.59164,138,"Promoter (<=1kb)",10,31712,32712,1001,1,"SORBI_3010G000500","EER87677",-808
"10",41189,41452,264,"*","shr_peaks_in_btx623_peak_12521",15,1.6029,3.0011,1.59164,91,"Promoter (<=1kb)",10,35071,42266,7196,2,"SORBI_3010G000600","EER89026",814
"10",44415,44729,315,"*","shr_peaks_in_btx623_peak_12522",24,1.781,4.29426,2.40109,124,"3' UTR",10,35071,42266,7196,2,"SORBI_3010G000600","EER89026",-2149
"10",49270,49533,264,"*","shr_peaks_in_btx623_peak_12523",14,1.56728,2.76832,1.44902,74,"Promoter (1-2kb)",10,44687,47817,3131,2,"SORBI_3010G000700","EER89027",-1453
"10",50080,50499,420,"*","shr_peaks_in_btx623_peak_12524",13,1.53166,2.54449,1.3109,75,"Distal Intergenic",10,44687,47817,3131,2,"SORBI_3010G000700","EER89027",-2263
"10",54836,55086,251,"*","shr_peaks_in_btx623_peak_12525",20,1.64259,3.70532,2.058,203,"Distal Intergenic",10,44687,47817,3131,2,"SORBI_3010G000700","EER89027",-7019
"10",58531,58825,295,"*","shr_peaks_in_btx623_peak_12526",14,1.52866,2.67938,1.42381,100,"Distal Intergenic",10,69351,79150,9800,1,"SORBI_3010G000800","KXG19082",-10526
"10",61384,61721,338,"*","shr_peaks_in_btx623_peak_12527",15,1.58129,2.88483,1.54555,129,"Distal Intergenic",10,69351,79150,9800,1,"SORBI_3010G000800","KXG19082",-7630
"10",66912,67717,806,"*","shr_peaks_in_btx623_peak_12528a",24,1.781,4.29426,2.40109,59,"Promoter (1-2kb)",10,69351,79150,9800,1,"SORBI_3010G000800","KXG19082",-1634
"10",66912,67717,806,"*","shr_peaks_in_btx623_peak_12528b",13,1.52857,2.52876,1.3109,299,"Promoter (1-2kb)",10,69351,79150,9800,1,"SORBI_3010G000800","KXG19082",-1634
"10",66912,67717,806,"*","shr_peaks_in_btx623_peak_12528c",18,1.67414,3.49292,1.89684,663,"Promoter (1-2kb)",10,69351,79150,9800,1,"SORBI_3010G000800","KXG19082",-1634
"10",68329,68742,414,"*","shr_peaks_in_btx623_peak_12529",31,1.92348,5.47581,3.16582,324,"Promoter (<=1kb)",10,69351,79150,9800,1,"SORBI_3010G000800","KXG19082",-609
"10",70759,71127,369,"*","shr_peaks_in_btx623_peak_12530",40,2.05854,6.72793,4.05294,202,"Promoter (1-2kb)",10,69351,79150,9800,1,"SORBI_3010G000800","KXG19082",1408
"10",73594,73907,314,"*","shr_peaks_in_btx623_peak_12531",23,1.75584,4.14188,2.33094,171,"Intron (KXG19082/SORBI_3010G000800, intron 10 of 17)",10,69351,79150,9800,1,"SORBI_3010G000800","KXG19082",4243
"10",76456,76727,272,"*","shr_peaks_in_btx623_peak_12532",20,1.70976,3.75169,2.058,213,"Exon (KXG19082/SORBI_3010G000800, exon 11 of 18)",10,69351,79150,9800,1,"SORBI_3010G000800","KXG19082",7105
"10",80996,81479,484,"*","shr_peaks_in_btx623_peak_12533",30,1.90054,5.32625,3.09847,139,"Distal Intergenic",10,83990,86626,2637,1,"SORBI_3010G000900","EER87680",-2511
"10",86131,86373,243,"*","shr_peaks_in_btx623_peak_12534",38,1.97009,6.53237,3.8965,134,"Exon (EER87680/SORBI_3010G000900, exon 4 of 4)",10,83990,86626,2637,1,"SORBI_3010G000900","EER87680",2141
"10",88324,89067,744,"*","shr_peaks_in_btx623_peak_12535a",13,1.5115,2.47806,1.30333,63,"Promoter (<=1kb)",10,88540,92094,3555,1,"SORBI_3010G001000","EER87681",0
"10",88324,89067,744,"*","shr_peaks_in_btx623_peak_12535b",25,1.78631,4.45466,2.53525,365,"Promoter (<=1kb)",10,88540,92094,3555,1,"SORBI_3010G001000","EER87681",0
"10",88324,89067,744,"*","shr_peaks_in_btx623_peak_12535c",25,1.78292,4.43334,2.51798,646,"Promoter (<=1kb)",10,88540,92094,3555,1,"SORBI_3010G001000","EER87681",0
"10",93131,94070,940,"*","shr_peaks_in_btx623_peak_12536a",25,1.81662,4.57779,2.58164,139,"Distal Intergenic",10,97865,114199,16335,1,"SORBI_3010G001100","KXG19083",-3795
"10",93131,94070,940,"*","shr_peaks_in_btx623_peak_12536b",31,1.92348,5.47581,3.16582,388,"Distal Intergenic",10,97865,114199,16335,1,"SORBI_3010G001100","KXG19083",-3795
"10",93131,94070,940,"*","shr_peaks_in_btx623_peak_12536c",38,2.03034,6.44241,3.81846,825,"Distal Intergenic",10,97865,114199,16335,1,"SORBI_3010G001100","KXG19083",-3795
"10",98035,98388,354,"*","shr_peaks_in_btx623_peak_12537",16,1.57924,3.04397,1.62777,93,"Promoter (<=1kb)",10,97865,114199,16335,1,"SORBI_3010G001100","KXG19083",170
"10",103338,103583,246,"*","shr_peaks_in_btx623_peak_12538",14,1.56728,2.76832,1.44902,5,"Exon (KXG19083/SORBI_3010G001100, exon 10 of 20)",10,97865,114199,16335,1,"SORBI_3010G001100","KXG19083",5473
"10",104189,104452,264,"*","shr_peaks_in_btx623_peak_12539",13,1.53166,2.54449,1.3109,224,"Exon (KXG19083/SORBI_3010G001100, exon 12 of 20)",10,97865,114199,16335,1,"SORBI_3010G001100","KXG19083",6324
"10",104811,105354,544,"*","shr_peaks_in_btx623_peak_12540",13,1.53166,2.54449,1.3109,132,"Intron (KXG19083/SORBI_3010G001100, intron 13 of 19)",10,97865,114199,16335,1,"SORBI_3010G001100","KXG19083",6946
"10",107685,108073,389,"*","shr_peaks_in_btx623_peak_12541",21,1.71754,3.91058,2.19156,87,"Intron (KXG19083/SORBI_3010G001100, intron 15 of 19)",10,115144,116478,1335,1,"SORBI_3010G001200","OQU75668",-7071
"10",108618,109089,472,"*","shr_peaks_in_btx623_peak_12542",18,1.67414,3.49292,1.89684,205,"Intron (KXG19083/SORBI_3010G001100, intron 15 of 19)",10,115144,116478,1335,1,"SORBI_3010G001200","OQU75668",-6055
"10",112758,113049,292,"*","shr_peaks_in_btx623_peak_12543",18,1.67414,3.49292,1.89684,76,"Exon (KXG19083/SORBI_3010G001100, exon 20 of 20)",10,115144,116478,1335,1,"SORBI_3010G001200","OQU75668",-2095
"10",117006,117281,276,"*","shr_peaks_in_btx623_peak_12544",27,1.85224,4.86931,2.7692,186,"Promoter (1-2kb)",10,115144,119606,4463,1,"SORBI_3010G001200","OQU75671",1862
"10",131977,132526,550,"*","shr_peaks_in_btx623_peak_12545a",14,1.56728,2.76832,1.44902,143,"Promoter (<=1kb)",10,132903,134906,2004,1,"SORBI_3010G001400","EER87685",-377
"10",131977,132526,550,"*","shr_peaks_in_btx623_peak_12545b",22,1.72607,3.96201,2.22653,490,"Promoter (<=1kb)",10,132903,134906,2004,1,"SORBI_3010G001400","EER87685",-377
"10",135365,135932,568,"*","shr_peaks_in_btx623_peak_12546",31,1.8918,5.41991,3.16582,263,"3' UTR",10,132903,134906,2004,1,"SORBI_3010G001400","EER87685",2462
"10",136455,137057,603,"*","shr_peaks_in_btx623_peak_12547",24,1.77711,4.33382,2.43281,118,"Exon (EER89028/SORBI_3010G001500, exon 9 of 12)",10,136111,140323,4213,2,"SORBI_3010G001500","OQU75672",3266
"10",137597,137867,271,"*","shr_peaks_in_btx623_peak_12548",19,1.66423,3.53929,1.93562,68,"Exon (EER89028/SORBI_3010G001500, exon 8 of 12)",10,136111,140323,4213,2,"SORBI_3010G001500","OQU75672",2456
"10",140137,140493,357,"*","shr_peaks_in_btx623_peak_12549",38,2.03034,6.44241,3.81846,187,"Promoter (<=1kb)",10,136111,140323,4213,2,"SORBI_3010G001500","OQU75672",0
"10",151860,152228,369,"*","shr_peaks_in_btx623_peak_12550",13,1.48108,2.55125,1.31729,78,"Promoter (1-2kb)",10,147458,150483,3026,2,"SORBI_3010G001600","EER89029",-1377
"10",161323,161732,410,"*","shr_peaks_in_btx623_peak_12551",14,1.5564,2.71131,1.44902,66,"Promoter (1-2kb)",10,163529,174980,11452,1,"SORBI_3010G002000","EER87687",-1797
"10",164409,164742,334,"*","shr_peaks_in_btx623_peak_12552",35,1.99472,6.11279,3.59359,230,"Promoter (<=1kb)",10,163529,174980,11452,1,"SORBI_3010G002000","EER87687",880
"10",166182,166670,489,"*","shr_peaks_in_btx623_peak_12553a",24,1.781,4.29426,2.40109,172,"Exon (EER87687/SORBI_3010G002000, exon 10 of 36)",10,163529,174980,11452,1,"SORBI_3010G002000","EER87687",2653
"10",166182,166670,489,"*","shr_peaks_in_btx623_peak_12553b",17,1.63852,3.24268,1.7409,416,"Exon (EER87687/SORBI_3010G002000, exon 10 of 36)",10,163529,174980,11452,1,"SORBI_3010G002000","EER87687",2653
"10",167019,167337,319,"*","shr_peaks_in_btx623_peak_12554",25,1.81662,4.57779,2.58164,280,"Exon (EER87687/SORBI_3010G002000, exon 12 of 36)",10,163529,174980,11452,1,"SORBI_3010G002000","EER87687",3490
"10",169145,169444,300,"*","shr_peaks_in_btx623_peak_12555",24,1.781,4.29426,2.40109,136,"Exon (EER87687/SORBI_3010G002000, exon 17 of 36)",10,163529,174980,11452,1,"SORBI_3010G002000","EER87687",5616
"10",170546,170815,270,"*","shr_peaks_in_btx623_peak_12556",22,1.74538,4.01885,2.22653,230,"Intron (EER87687/SORBI_3010G002000, intron 20 of 35)",10,163529,174980,11452,1,"SORBI_3010G002000","EER87687",7017
"10",172353,172772,420,"*","shr_peaks_in_btx623_peak_12557",13,1.53166,2.54449,1.3109,118,"Exon (EER87687/SORBI_3010G002000, exon 27 of 36)",10,163529,174980,11452,1,"SORBI_3010G002000","EER87687",8824
"10",174567,175418,852,"*","shr_peaks_in_btx623_peak_12558a",13,1.48332,2.49852,1.3109,106,"3' UTR",10,163529,174980,11452,1,"SORBI_3010G002000","EER87687",11038
"10",174567,175418,852,"*","shr_peaks_in_btx623_peak_12558b",13,1.48332,2.49852,1.3109,522,"3' UTR",10,163529,174980,11452,1,"SORBI_3010G002000","EER87687",11038
"10",179967,180247,281,"*","shr_peaks_in_btx623_peak_12559",20,1.70976,3.75169,2.058,169,"Exon (EER89031/SORBI_3010G002100, exon 17 of 22)",10,175120,190449,15330,2,"SORBI_3010G002100","EER89031",10202
"10",182307,182779,473,"*","shr_peaks_in_btx623_peak_12560",20,1.70976,3.75169,2.058,132,"Exon (EER89031/SORBI_3010G002100, exon 14 of 22)",10,175120,190449,15330,2,"SORBI_3010G002100","EER89031",7670
"10",184341,184745,405,"*","shr_peaks_in_btx623_peak_12561",31,1.89867,5.39016,3.15236,157,"Intron (EER89031/SORBI_3010G002100, intron 11 of 21)",10,175120,190449,15330,2,"SORBI_3010G002100","EER89031",5704
"10",186081,186621,541,"*","shr_peaks_in_btx623_peak_12562a",17,1.63852,3.24268,1.7409,92,"Exon (EER89031/SORBI_3010G002100, exon 8 of 22)",10,175120,190449,15330,2,"SORBI_3010G002100","EER89031",3828
"10",186081,186621,541,"*","shr_peaks_in_btx623_peak_12562b",29,1.88786,5.16869,2.96335,410,"Exon (EER89031/SORBI_3010G002100, exon 8 of 22)",10,175120,190449,15330,2,"SORBI_3010G002100","EER89031",3828
"10",189092,189347,256,"*","shr_peaks_in_btx623_peak_12563",33,1.9591,5.79055,3.3753,119,"Promoter (1-2kb)",10,175120,190449,15330,2,"SORBI_3010G002100","EER89031",1102
"10",194113,194489,377,"*","shr_peaks_in_btx623_peak_12564",29,1.88786,5.16869,2.96335,276,"Distal Intergenic",10,175120,190449,15330,2,"SORBI_3010G002100","EER89031",-3664
"10",218422,218796,375,"*","shr_peaks_in_btx623_peak_12565",29,1.88786,5.16869,2.96335,98,"Promoter (<=1kb)",10,217471,218306,836,1,"SORBI_3010G002301","OQU75674",951
"10",235585,236380,796,"*","shr_peaks_in_btx623_peak_12566",28,1.82865,4.92642,2.81695,338,"Promoter (<=1kb)",10,234682,239798,5117,1,"SORBI_3010G002500","OQU75676",903
"10",236870,237257,388,"*","shr_peaks_in_btx623_peak_12567",13,1.53166,2.54449,1.3109,283,"Exon (EER87689/SORBI_3010G002500, exon 3 of 8)",10,234682,239798,5117,1,"SORBI_3010G002500","OQU75676",2188
"10",248771,249262,492,"*","shr_peaks_in_btx623_peak_12568",14,1.56728,2.76832,1.44902,126,"Exon (KXG19092/SORBI_3010G002700, exon 7 of 15)",10,246777,252414,5638,2,"SORBI_3010G002700","KXG19092",3152
"10",263908,264467,560,"*","shr_peaks_in_btx623_peak_12569",14,1.54615,2.65781,1.40547,342,"Promoter (<=1kb)",10,264551,264989,439,1,"SORBI_3010G003000","KXG19094",-84
"10",264997,265292,296,"*","shr_peaks_in_btx623_peak_12570",31,1.92348,5.47581,3.16582,177,"Promoter (<=1kb)",10,263641,265653,2013,2,"SORBI_3010G002900","EER89035",361
"10",274062,274608,547,"*","shr_peaks_in_btx623_peak_12571",22,1.71829,3.97198,2.22653,82,"3' UTR",10,273846,278531,4686,2,"SORBI_3010G003100","EER89036",3923
"10",278231,278594,364,"*","shr_peaks_in_btx623_peak_12572",17,1.57244,3.2129,1.7409,111,"Promoter (<=1kb)",10,273846,278531,4686,2,"SORBI_3010G003100","EER89036",0
"10",279377,279795,419,"*","shr_peaks_in_btx623_peak_12573",24,1.781,4.29426,2.40109,305,"Promoter (<=1kb)",10,273846,278531,4686,2,"SORBI_3010G003100","EER89036",-846
"10",280385,280847,463,"*","shr_peaks_in_btx623_peak_12574",20,1.70976,3.75169,2.058,239,"Promoter (<=1kb)",10,281677,290258,8582,1,"SORBI_3010G003200","OQU75683",-830
"10",281346,281926,581,"*","shr_peaks_in_btx623_peak_12575a",13,1.53166,2.54449,1.3109,86,"Promoter (<=1kb)",10,281677,290258,8582,1,"SORBI_3010G003200","OQU75683",0
"10",281346,281926,581,"*","shr_peaks_in_btx623_peak_12575b",14,1.56728,2.76832,1.44902,315,"Promoter (<=1kb)",10,281677,290258,8582,1,"SORBI_3010G003200","OQU75683",0
"10",288598,289029,432,"*","shr_peaks_in_btx623_peak_12576a",21,1.71901,3.91948,2.19929,85,"Exon (OQU75683/SORBI_3010G003200, exon 18 of 24)",10,290815,293462,2648,2,"SORBI_3010G003300","EER89037",4433
"10",288598,289029,432,"*","shr_peaks_in_btx623_peak_12576b",15,1.57122,2.87264,1.53625,282,"Exon (OQU75683/SORBI_3010G003200, exon 18 of 24)",10,290815,293462,2648,2,"SORBI_3010G003300","EER89037",4433
"10",289367,289882,516,"*","shr_peaks_in_btx623_peak_12577a",17,1.62459,3.26001,1.75522,213,"Exon (OQU75683/SORBI_3010G003200, exon 21 of 24)",10,290815,293462,2648,2,"SORBI_3010G003300","EER89037",3580
"10",289367,289882,516,"*","shr_peaks_in_btx623_peak_12577b",15,1.58606,2.99701,1.59164,283,"Exon (OQU75683/SORBI_3010G003200, exon 21 of 24)",10,290815,293462,2648,2,"SORBI_3010G003300","EER89037",3580
"10",290731,291000,270,"*","shr_peaks_in_btx623_peak_12578",41,2.02014,6.90696,4.16564,119,"3' UTR",10,290815,293462,2648,2,"SORBI_3010G003300","EER89037",2462
"10",291334,291840,507,"*","shr_peaks_in_btx623_peak_12579",41,2.03037,6.89339,4.1537,186,"Promoter (1-2kb)",10,290815,293462,2648,2,"SORBI_3010G003300","EER89037",1622
"10",295502,295969,468,"*","shr_peaks_in_btx623_peak_12580",24,1.77027,4.29164,2.40109,428,"Promoter (<=1kb)",10,294897,302843,7947,1,"SORBI_3010G003400","EER87693",605
"10",297671,298890,1220,"*","shr_peaks_in_btx623_peak_12581a",33,1.94714,5.71128,3.36695,311,"Exon (EER87693/SORBI_3010G003400, exon 7 of 14)",10,294897,302843,7947,1,"SORBI_3010G003400","EER87693",2774
"10",297671,298890,1220,"*","shr_peaks_in_btx623_peak_12581b",29,1.88786,5.16869,2.96335,916,"Exon (EER87693/SORBI_3010G003400, exon 7 of 14)",10,294897,302843,7947,1,"SORBI_3010G003400","EER87693",2774
"10",300025,300316,292,"*","shr_peaks_in_btx623_peak_12582",14,1.56728,2.76832,1.44902,82,"Intron (EER87693/SORBI_3010G003400, intron 9 of 13)",10,305403,306270,868,1,"SORBI_3010G003600","EER87694",-5087
"10",306233,306565,333,"*","shr_peaks_in_btx623_peak_12583",17,1.63852,3.24268,1.7409,176,"Promoter (<=1kb)",10,305403,306270,868,1,"SORBI_3010G003600","EER87694",830
"10",307085,307458,374,"*","shr_peaks_in_btx623_peak_12584",13,1.53166,2.54449,1.3109,67,"Promoter (1-2kb)",10,305403,306270,868,1,"SORBI_3010G003600","EER87694",1682
"10",310788,311179,392,"*","shr_peaks_in_btx623_peak_12585",13,1.53166,2.54449,1.3109,63,"Promoter (1-2kb)",10,312524,314071,1548,1,"SORBI_3010G003700","EER87695",-1345
"10",314851,315094,244,"*","shr_peaks_in_btx623_peak_12586",15,1.6029,3.0011,1.59164,80,"Distal Intergenic",10,312524,314071,1548,1,"SORBI_3010G003700","EER87695",2327
"10",319168,319595,428,"*","shr_peaks_in_btx623_peak_12587",13,1.53166,2.54449,1.3109,75,"Distal Intergenic",10,312524,314071,1548,1,"SORBI_3010G003700","EER87695",6644
"10",322829,323866,1038,"*","shr_peaks_in_btx623_peak_12588",23,1.76864,4.21932,2.39507,629,"Distal Intergenic",10,327438,327516,79,2,"ENSRNA049480402","ENSRNA049480402-T1",3650
"10",325095,325358,264,"*","shr_peaks_in_btx623_peak_12589",13,1.52188,2.49475,1.3109,115,"Distal Intergenic",10,327438,327516,79,2,"ENSRNA049480402","ENSRNA049480402-T1",2158
"10",334644,334892,249,"*","shr_peaks_in_btx623_peak_12590",13,1.53166,2.54449,1.3109,218,"Promoter (<=1kb)",10,332786,333812,1027,2,"SORBI_3010G003800","EER89038",-832
"10",336297,336555,259,"*","shr_peaks_in_btx623_peak_12591",13,1.53914,2.6213,1.37591,81,"Distal Intergenic",10,332786,333812,1027,2,"SORBI_3010G003800","EER89038",-2485
"10",340341,340971,631,"*","shr_peaks_in_btx623_peak_12592",15,1.6029,3.0011,1.59164,79,"Distal Intergenic",10,346990,352828,5839,1,"SORBI_3010G003900","EER87697",-6019
"10",344535,344801,267,"*","shr_peaks_in_btx623_peak_12593",14,1.56728,2.76832,1.44902,251,"Distal Intergenic",10,346990,352828,5839,1,"SORBI_3010G003900","EER87697",-2189
"10",349113,350136,1024,"*","shr_peaks_in_btx623_peak_12594a",20,1.70976,3.75169,2.058,67,"Exon (EER87697/SORBI_3010G003900, exon 7 of 14)",10,346990,352828,5839,1,"SORBI_3010G003900","EER87697",2123
"10",349113,350136,1024,"*","shr_peaks_in_btx623_peak_12594b",17,1.63852,3.24268,1.7409,555,"Exon (EER87697/SORBI_3010G003900, exon 7 of 14)",10,346990,352828,5839,1,"SORBI_3010G003900","EER87697",2123
"10",349113,350136,1024,"*","shr_peaks_in_btx623_peak_12594c",22,1.74538,4.01885,2.22653,821,"Exon (EER87697/SORBI_3010G003900, exon 7 of 14)",10,346990,352828,5839,1,"SORBI_3010G003900","EER87697",2123
"10",362082,362325,244,"*","shr_peaks_in_btx623_peak_12595",33,1.9591,5.79055,3.3753,120,"Distal Intergenic",10,356059,357471,1413,2,"SORBI_3010G004001","EER89040",-4611
"10",365458,365740,283,"*","shr_peaks_in_btx623_peak_12596",24,1.78011,4.28884,2.40109,230,"Exon (OQU75685/SORBI_3010G004100, exon 7 of 13)",10,362924,370405,7482,2,"SORBI_3010G004100","OQU75686",4665
"10",366314,366959,646,"*","shr_peaks_in_btx623_peak_12597",24,1.77125,4.29764,2.40429,303,"Exon (OQU75685/SORBI_3010G004100, exon 3 of 13)",10,362924,370405,7482,2,"SORBI_3010G004100","OQU75686",3446
"10",370003,370497,495,"*","shr_peaks_in_btx623_peak_12598",15,1.55252,2.96968,1.59164,75,"Promoter (<=1kb)",10,362924,370405,7482,2,"SORBI_3010G004100","OQU75686",0
"10",374125,374947,823,"*","shr_peaks_in_btx623_peak_12599",13,1.53166,2.54449,1.3109,379,"Promoter (1-2kb)",10,375082,376642,1561,2,"SORBI_3010G004200","OQU75688",1695
"10",382855,383134,280,"*","shr_peaks_in_btx623_peak_12600",24,1.781,4.29426,2.40109,146,"Intron (EER89043/SORBI_3010G004300, intron 6 of 8)",10,381687,386837,5151,2,"SORBI_3010G004300","EER89043",3703
"10",404332,404965,634,"*","shr_peaks_in_btx623_peak_12601",29,1.8377,5.0557,2.92699,223,"Promoter (<=1kb)",10,404577,405111,535,2,"SORBI_3010G004600","EER89045",146
"10",405316,405662,347,"*","shr_peaks_in_btx623_peak_12602",22,1.74538,4.01885,2.22653,136,"Promoter (<=1kb)",10,404577,405111,535,2,"SORBI_3010G004600","EER89045",-205
"10",406009,406317,309,"*","shr_peaks_in_btx623_peak_12603",17,1.63852,3.24268,1.7409,68,"Promoter (<=1kb)",10,404577,405111,535,2,"SORBI_3010G004600","EER89045",-898
"10",407301,407652,352,"*","shr_peaks_in_btx623_peak_12604",37,1.97727,6.24882,3.71148,195,"Promoter (<=1kb)",10,406545,407671,1127,2,"SORBI_3010G004701","KXG19103",19
"10",412802,413258,457,"*","shr_peaks_in_btx623_peak_12605",13,1.50173,2.49752,1.3109,66,"Promoter (<=1kb)",10,412677,415771,3095,1,"SORBI_3010G004800","EER87702",125
"10",428013,428274,262,"*","shr_peaks_in_btx623_peak_12606",33,1.9591,5.79055,3.3753,133,"Distal Intergenic",10,431051,434914,3864,1,"SORBI_3010G005100","EER87703",-2777
"10",428735,429115,381,"*","shr_peaks_in_btx623_peak_12607",27,1.85224,4.86931,2.7692,243,"Promoter (1-2kb)",10,431051,434914,3864,1,"SORBI_3010G005100","EER87703",-1936
"10",430603,431179,577,"*","shr_peaks_in_btx623_peak_12608",20,1.70976,3.75169,2.058,81,"Promoter (<=1kb)",10,431051,434914,3864,1,"SORBI_3010G005100","EER87703",0
"10",437800,438130,331,"*","shr_peaks_in_btx623_peak_12609",20,1.69182,3.75588,2.06136,252,"Promoter (1-2kb)",10,437432,439264,1833,2,"SORBI_3010G005300","EER89049",1134
"10",446021,446320,300,"*","shr_peaks_in_btx623_peak_12610",49,2.12714,8.00612,4.97083,149,"Distal Intergenic",10,448862,451672,2811,1,"SORBI_3010G005401","EER87705",-2542
"10",457259,457987,729,"*","shr_peaks_in_btx623_peak_12611",21,1.71202,3.87734,2.16498,414,"Promoter (<=1kb)",10,455106,458342,3237,2,"SORBI_3010G005600","KXG19106",355
"10",460257,460569,313,"*","shr_peaks_in_btx623_peak_12612",60,2.3153,9.33214,6.0071,163,"Promoter (1-2kb)",10,455106,458342,3237,2,"SORBI_3010G005600","KXG19106",-1915
"10",462554,463342,789,"*","shr_peaks_in_btx623_peak_12613a",14,1.52866,2.67938,1.42381,92,"Promoter (<=1kb)",10,460097,462857,2761,2,"SORBI_3010G005700","EER89051",0
"10",462554,463342,789,"*","shr_peaks_in_btx623_peak_12613b",22,1.74538,4.01885,2.22653,683,"Promoter (<=1kb)",10,460097,462857,2761,2,"SORBI_3010G005700","EER89051",0
"10",468391,468731,341,"*","shr_peaks_in_btx623_peak_12614",20,1.70976,3.75169,2.058,250,"Distal Intergenic",10,460097,462857,2761,2,"SORBI_3010G005700","EER89051",-5534
"10",474906,475260,355,"*","shr_peaks_in_btx623_peak_12615",13,1.53166,2.54449,1.3109,63,"Distal Intergenic",10,482011,487591,5581,1,"SORBI_3010G005900","KXG19110",-6751
"10",476388,477622,1235,"*","shr_peaks_in_btx623_peak_12616a",22,1.74538,4.01885,2.22653,82,"Distal Intergenic",10,482011,487591,5581,1,"SORBI_3010G005900","KXG19110",-4389
"10",476388,477622,1235,"*","shr_peaks_in_btx623_peak_12616b",39,2.03811,6.58648,3.94417,490,"Distal Intergenic",10,482011,487591,5581,1,"SORBI_3010G005900","KXG19110",-4389
"10",476388,477622,1235,"*","shr_peaks_in_btx623_peak_12616c",50,2.20844,8.19739,5.09554,903,"Distal Intergenic",10,482011,487591,5581,1,"SORBI_3010G005900","KXG19110",-4389
"10",484233,484542,310,"*","shr_peaks_in_btx623_peak_12617",13,1.53166,2.54449,1.3109,117,"Intron (KXG19110/SORBI_3010G005900, intron 1 of 6)",10,482011,487591,5581,1,"SORBI_3010G005900","KXG19110",2222
"10",495389,495873,485,"*","shr_peaks_in_btx623_peak_12618",37,1.97409,6.31045,3.76241,198,"Promoter (<=1kb)",10,495563,496714,1152,2,"SORBI_3010G006100","KXG19112",841
"10",498964,499258,295,"*","shr_peaks_in_btx623_peak_12619",42,2.10158,7.12335,4.29705,119,"Distal Intergenic",10,495563,496714,1152,2,"SORBI_3010G006100","KXG19112",-2250
"10",501938,502223,286,"*","shr_peaks_in_btx623_peak_12620",17,1.63852,3.24268,1.7409,251,"Distal Intergenic",10,503695,504961,1267,2,"SORBI_3010G006200","EER89054",2738
"10",508045,509614,1570,"*","shr_peaks_in_btx623_peak_12621a",33,1.9591,5.79055,3.3753,115,"Distal Intergenic",10,503695,504961,1267,2,"SORBI_3010G006200","EER89054",-3084
"10",508045,509614,1570,"*","shr_peaks_in_btx623_peak_12621b",13,1.53166,2.54449,1.3109,360,"Distal Intergenic",10,503695,504961,1267,2,"SORBI_3010G006200","EER89054",-3084
"10",508045,509614,1570,"*","shr_peaks_in_btx623_peak_12621c",22,1.74538,4.01885,2.22653,661,"Distal Intergenic",10,503695,504961,1267,2,"SORBI_3010G006200","EER89054",-3084
"10",508045,509614,1570,"*","shr_peaks_in_btx623_peak_12621d",22,1.74538,4.01885,2.22653,1211,"Distal Intergenic",10,503695,504961,1267,2,"SORBI_3010G006200","EER89054",-3084
"10",514157,514507,351,"*","shr_peaks_in_btx623_peak_12622",42,2.10158,7.12335,4.29705,174,"Promoter (<=1kb)",10,515296,521202,5907,1,"SORBI_3010G006300","EER89055",-789
"10",515977,516383,407,"*","shr_peaks_in_btx623_peak_12623",40,2.06596,6.7793,4.05294,225,"Promoter (<=1kb)",10,515296,521202,5907,1,"SORBI_3010G006300","EER89055",681
"10",518629,518930,302,"*","shr_peaks_in_btx623_peak_12624",38,1.9321,6.40642,3.81846,118,"Exon (EER89055/SORBI_3010G006300, exon 4 of 4)",10,515296,521202,5907,1,"SORBI_3010G006300","EER89055",3333
"10",520289,520662,374,"*","shr_peaks_in_btx623_peak_12625",14,1.56728,2.76832,1.44902,77,"3' UTR",10,521767,523104,1338,2,"SORBI_3010G006350","OQU75689",2442
"10",522896,523274,379,"*","shr_peaks_in_btx623_peak_12626",18,1.67414,3.49292,1.89684,77,"Promoter (<=1kb)",10,521767,523104,1338,2,"SORBI_3010G006350","OQU75689",0
"10",526394,526643,250,"*","shr_peaks_in_btx623_peak_12627",18,1.67414,3.49292,1.89684,67,"Promoter (1-2kb)",10,523676,524992,1317,2,"SORBI_3010G006400","KXG19113",-1402
"10",526892,527153,262,"*","shr_peaks_in_btx623_peak_12628",33,1.95206,5.74392,3.3753,160,"Promoter (1-2kb)",10,523676,524992,1317,2,"SORBI_3010G006400","KXG19113",-1900
"10",528258,528593,336,"*","shr_peaks_in_btx623_peak_12629",38,2.03034,6.44241,3.81846,166,"Distal Intergenic",10,523676,524992,1317,2,"SORBI_3010G006400","KXG19113",-3266
"10",538233,538557,325,"*","shr_peaks_in_btx623_peak_12630",17,1.63852,3.24268,1.7409,288,"Distal Intergenic",10,547734,553715,5982,1,"SORBI_3010G006700","OQU75691",-9177
"10",540406,540691,286,"*","shr_peaks_in_btx623_peak_12631",22,1.74538,4.01885,2.22653,238,"Distal Intergenic",10,547734,553715,5982,1,"SORBI_3010G006700","OQU75691",-7043
"10",550040,550292,253,"*","shr_peaks_in_btx623_peak_12632",22,1.72748,3.97056,2.22653,73,"Intron (OQU75691/SORBI_3010G006700, intron 4 of 5)",10,547734,553715,5982,1,"SORBI_3010G006700","OQU75691",2306
"10",558570,558900,331,"*","shr_peaks_in_btx623_peak_12633",21,1.68887,3.84557,2.13771,287,"Promoter (1-2kb)",10,557502,558500,999,1,"SORBI_3010G006900","KXG19117",1068
"10",570610,571199,590,"*","shr_peaks_in_btx623_peak_12634",20,1.70075,3.69936,2.058,138,"Promoter (1-2kb)",10,568840,573374,4535,1,"SORBI_3010G007100","EER87717",1770
"10",572827,573204,378,"*","shr_peaks_in_btx623_peak_12635",17,1.6235,3.15964,1.72432,161,"Promoter (1-2kb)",10,573553,574471,919,2,"SORBI_3010G007200","EER89057",1267
"10",595631,596091,461,"*","shr_peaks_in_btx623_peak_12636",27,1.85224,4.86931,2.7692,253,"Promoter (1-2kb)",10,594267,597560,3294,1,"SORBI_3010G007500","KXG19119",1364
"10",603453,603719,267,"*","shr_peaks_in_btx623_peak_12637",29,1.88786,5.16869,2.96335,80,"Distal Intergenic",10,598632,599515,884,1,"SORBI_3010G007600","KXG19120",4821
"10",605512,605812,301,"*","shr_peaks_in_btx623_peak_12638",48,2.17282,7.8325,4.81826,180,"Distal Intergenic",10,598632,599515,884,1,"SORBI_3010G007600","KXG19120",6880
"10",608035,608540,506,"*","shr_peaks_in_btx623_peak_12639",20,1.70976,3.75169,2.058,100,"Distal Intergenic",10,617055,620884,3830,1,"SORBI_3010G007700","EER87721",-8515
"10",609245,609744,500,"*","shr_peaks_in_btx623_peak_12640",45,2.1372,7.47445,4.55379,112,"Distal Intergenic",10,617055,620884,3830,1,"SORBI_3010G007700","EER87721",-7311
"10",615710,616038,329,"*","shr_peaks_in_btx623_peak_12641a",22,1.71341,3.94205,2.21799,92,"Promoter (1-2kb)",10,617055,620884,3830,1,"SORBI_3010G007700","EER87721",-1017
"10",615710,616038,329,"*","shr_peaks_in_btx623_peak_12641b",22,1.73243,4.0588,2.2585,312,"Promoter (1-2kb)",10,617055,620884,3830,1,"SORBI_3010G007700","EER87721",-1017
"10",617820,618364,545,"*","shr_peaks_in_btx623_peak_12642",33,1.92364,5.63435,3.30082,407,"Promoter (<=1kb)",10,617055,620884,3830,1,"SORBI_3010G007700","EER87721",765
"10",621420,621714,295,"*","shr_peaks_in_btx623_peak_12643",13,1.45243,2.56508,1.32886,4,"Promoter (<=1kb)",10,621547,621987,441,1,"SORBI_3010G007800","EER87722",0
"10",623541,623904,364,"*","shr_peaks_in_btx623_peak_12644",33,1.9591,5.79055,3.3753,173,"Promoter (1-2kb)",10,622468,627320,4853,1,"SORBI_3010G007900","OQU75693",1073
"10",625051,625482,432,"*","shr_peaks_in_btx623_peak_12645",20,1.70976,3.75169,2.058,278,"3' UTR",10,622468,627320,4853,1,"SORBI_3010G007900","OQU75693",2583
"10",627810,628093,284,"*","shr_peaks_in_btx623_peak_12646",25,1.81662,4.57779,2.58164,142,"Distal Intergenic",10,622468,627320,4853,1,"SORBI_3010G007900","OQU75693",5342
"10",629965,630460,496,"*","shr_peaks_in_btx623_peak_12647",31,1.92348,5.47581,3.16582,355,"Distal Intergenic",10,622468,627320,4853,1,"SORBI_3010G007900","OQU75693",7497
"10",630716,631326,611,"*","shr_peaks_in_btx623_peak_12648a",15,1.6029,3.0011,1.59164,366,"Distal Intergenic",10,622468,627320,4853,1,"SORBI_3010G007900","OQU75693",8248
"10",630716,631326,611,"*","shr_peaks_in_btx623_peak_12648b",14,1.56728,2.76832,1.44902,443,"Distal Intergenic",10,622468,627320,4853,1,"SORBI_3010G007900","OQU75693",8248
"10",632228,632599,372,"*","shr_peaks_in_btx623_peak_12649",14,1.56728,2.76832,1.44902,53,"Distal Intergenic",10,638632,640634,2003,2,"SORBI_3010G008000","KXG19123",8035
"10",634570,635194,625,"*","shr_peaks_in_btx623_peak_12650a",22,1.74538,4.01885,2.22653,115,"Distal Intergenic",10,638632,640634,2003,2,"SORBI_3010G008000","KXG19123",5440
"10",634570,635194,625,"*","shr_peaks_in_btx623_peak_12650b",35,1.99472,6.11279,3.59359,421,"Distal Intergenic",10,638632,640634,2003,2,"SORBI_3010G008000","KXG19123",5440
"10",638120,638878,759,"*","shr_peaks_in_btx623_peak_12651",18,1.67414,3.49292,1.89684,335,"Promoter (1-2kb)",10,638632,640634,2003,2,"SORBI_3010G008000","KXG19123",1756
"10",645292,645637,346,"*","shr_peaks_in_btx623_peak_12652",24,1.781,4.29426,2.40109,118,"Distal Intergenic",10,638632,640634,2003,2,"SORBI_3010G008000","KXG19123",-4658
"10",647899,648486,588,"*","shr_peaks_in_btx623_peak_12653",17,1.63852,3.24268,1.7409,179,"Distal Intergenic",10,638632,640634,2003,2,"SORBI_3010G008000","KXG19123",-7265
"10",661323,661596,274,"*","shr_peaks_in_btx623_peak_12654",18,1.64884,3.39928,1.87181,106,"Promoter (1-2kb)",10,663300,663371,72,2,"ENSRNA049443288","ENSRNA049443288-T1",1775
"10",668902,669498,597,"*","shr_peaks_in_btx623_peak_12655",22,1.73911,3.98162,2.22653,72,"Promoter (1-2kb)",10,663570,666927,3358,2,"SORBI_3010G008100","EER89059",-1975
"10",670641,671538,898,"*","shr_peaks_in_btx623_peak_12656a",22,1.74538,4.01885,2.22653,310,"Promoter (1-2kb)",10,673085,673797,713,1,"SORBI_3010G008200","KXG19124",-1547
"10",670641,671538,898,"*","shr_peaks_in_btx623_peak_12656b",29,1.88786,5.16869,2.96335,786,"Promoter (1-2kb)",10,673085,673797,713,1,"SORBI_3010G008200","KXG19124",-1547
"10",674991,675384,394,"*","shr_peaks_in_btx623_peak_12657",18,1.67414,3.49292,1.89684,218,"Promoter (1-2kb)",10,673085,673797,713,1,"SORBI_3010G008200","KXG19124",1906
"10",677547,678238,692,"*","shr_peaks_in_btx623_peak_12658",34,1.96,5.87916,3.45087,462,"Promoter (<=1kb)",10,677911,678608,698,2,"SORBI_3010G008300","EER89060",370
"10",682278,682988,711,"*","shr_peaks_in_btx623_peak_12659a",13,1.53166,2.54449,1.3109,96,"Promoter (1-2kb)",10,683678,684205,528,2,"SORBI_3010G008433","OQU75695",1217
"10",682278,682988,711,"*","shr_peaks_in_btx623_peak_12659b",17,1.63852,3.24268,1.7409,255,"Promoter (1-2kb)",10,683678,684205,528,2,"SORBI_3010G008433","OQU75695",1217
"10",690849,691380,532,"*","shr_peaks_in_btx623_peak_12660",42,2.10158,7.12335,4.29705,118,"Distal Intergenic",10,687102,689180,2079,1,"SORBI_3010G008500","KXG19128",3747
"10",693870,694136,267,"*","shr_peaks_in_btx623_peak_12661",23,1.66532,4.15851,2.34378,108,"Distal Intergenic",10,687102,689180,2079,1,"SORBI_3010G008500","KXG19128",6768
"10",694945,695486,542,"*","shr_peaks_in_btx623_peak_12662a",17,1.63852,3.24268,1.7409,231,"Distal Intergenic",10,687102,689180,2079,1,"SORBI_3010G008500","KXG19128",7843
"10",694945,695486,542,"*","shr_peaks_in_btx623_peak_12662b",17,1.63852,3.24268,1.7409,346,"Distal Intergenic",10,687102,689180,2079,1,"SORBI_3010G008500","KXG19128",7843
"10",696401,696894,494,"*","shr_peaks_in_btx623_peak_12663",115,2.81399,15.36,11.5561,189,"Distal Intergenic",10,687102,689180,2079,1,"SORBI_3010G008500","KXG19128",9299
"10",698947,699195,249,"*","shr_peaks_in_btx623_peak_12664",20,1.70976,3.75169,2.058,103,"Distal Intergenic",10,687102,689180,2079,1,"SORBI_3010G008500","KXG19128",11845
"10",699607,699858,252,"*","shr_peaks_in_btx623_peak_12665",13,1.53166,2.54449,1.3109,93,"Distal Intergenic",10,687102,689180,2079,1,"SORBI_3010G008500","KXG19128",12505
"10",709718,709993,276,"*","shr_peaks_in_btx623_peak_12666",14,1.56334,2.78868,1.46503,118,"Distal Intergenic",10,725865,731612,5748,1,"SORBI_3010G008600","EER87723",-15872
"10",711649,713278,1630,"*","shr_peaks_in_btx623_peak_12667a",24,1.76613,4.328,2.42932,481,"Distal Intergenic",10,725865,731612,5748,1,"SORBI_3010G008600","EER87723",-12587
"10",711649,713278,1630,"*","shr_peaks_in_btx623_peak_12667b",30,1.86566,5.3163,3.08993,1194,"Distal Intergenic",10,725865,731612,5748,1,"SORBI_3010G008600","EER87723",-12587
"10",717115,717421,307,"*","shr_peaks_in_btx623_peak_12668",26,1.79069,4.61107,2.60827,115,"Distal Intergenic",10,725865,731612,5748,1,"SORBI_3010G008600","EER87723",-8444
"10",718242,718627,386,"*","shr_peaks_in_btx623_peak_12669",13,1.51143,2.47773,1.30304,91,"Distal Intergenic",10,725865,731612,5748,1,"SORBI_3010G008600","EER87723",-7238
"10",721316,721587,272,"*","shr_peaks_in_btx623_peak_12670",26,1.8205,4.66953,2.65869,223,"Distal Intergenic",10,725865,731612,5748,1,"SORBI_3010G008600","EER87723",-4278
"10",734567,735145,579,"*","shr_peaks_in_btx623_peak_12671",13,1.53166,2.54449,1.3109,99,"Promoter (1-2kb)",10,733038,736522,3485,1,"SORBI_3010G008700","EER87724",1529
"10",735405,735737,333,"*","shr_peaks_in_btx623_peak_12672",38,2.03034,6.44241,3.81846,192,"Promoter (1-2kb)",10,737316,739487,2172,1,"SORBI_3010G008800","EER87725",-1579
"10",737743,738187,445,"*","shr_peaks_in_btx623_peak_12673",13,1.51258,2.5914,1.35009,264,"Promoter (<=1kb)",10,737316,739487,2172,1,"SORBI_3010G008800","EER87725",427
"10",739230,739794,565,"*","shr_peaks_in_btx623_peak_12674",18,1.67414,3.49292,1.89684,533,"Promoter (1-2kb)",10,737316,739487,2172,1,"SORBI_3010G008800","EER87725",1914
"10",740543,740786,244,"*","shr_peaks_in_btx623_peak_12675",25,1.7162,4.52312,2.58164,116,"Exon (OQU75697/SORBI_3010G008900, exon 14 of 15)",10,737316,739487,2172,1,"SORBI_3010G008800","EER87725",3227
"10",741035,741457,423,"*","shr_peaks_in_btx623_peak_12676",20,1.67053,3.78347,2.08406,295,"Exon (OQU75697/SORBI_3010G008900, exon 12 of 15)",10,737316,739487,2172,1,"SORBI_3010G008800","EER87725",3719
"10",742226,742983,758,"*","shr_peaks_in_btx623_peak_12677",17,1.63852,3.24268,1.7409,631,"Exon (OQU75697/SORBI_3010G008900, exon 9 of 15)",10,740449,745239,4791,2,"SORBI_3010G008900","EER89062",2256
"10",744903,745188,286,"*","shr_peaks_in_btx623_peak_12678",26,1.82727,4.71212,2.69499,239,"Promoter (<=1kb)",10,740449,745239,4791,2,"SORBI_3010G008900","EER89062",51
"10",753477,754068,592,"*","shr_peaks_in_btx623_peak_12679",33,1.91829,5.7545,3.3753,441,"Promoter (1-2kb)",10,749673,751808,2136,2,"SORBI_3010G009100","KXG19130",-1669
"10",758738,759232,495,"*","shr_peaks_in_btx623_peak_12680",29,1.88786,5.16869,2.96335,319,"Promoter (<=1kb)",10,754435,759859,5425,2,"SORBI_3010G009200","OQU75699",627
"10",760094,760432,339,"*","shr_peaks_in_btx623_peak_12681",13,1.53166,2.54449,1.3109,107,"Promoter (<=1kb)",10,754435,759859,5425,2,"SORBI_3010G009200","OQU75701",-235
"10",765152,765492,341,"*","shr_peaks_in_btx623_peak_12682",15,1.56217,2.90494,1.56267,67,"Promoter (<=1kb)",10,763469,764221,753,2,"SORBI_3010G009250","OQU75711",-931
"10",778888,779220,333,"*","shr_peaks_in_btx623_peak_12683",45,2.12117,7.36057,4.50448,189,"Promoter (1-2kb)",10,780383,783170,2788,1,"SORBI_3010G009466","OQU75712",-1163
"10",782295,782682,388,"*","shr_peaks_in_btx623_peak_12684a",19,1.6368,3.57154,1.9631,251,"Promoter (1-2kb)",10,783895,784188,294,2,"SORBI_3010G009532","OQU75713",1506
"10",782295,782682,388,"*","shr_peaks_in_btx623_peak_12684b",15,1.56187,2.86251,1.52746,327,"Promoter (1-2kb)",10,783895,784188,294,2,"SORBI_3010G009532","OQU75713",1506
"10",783846,784219,374,"*","shr_peaks_in_btx623_peak_12685",52,2.21113,8.3265,5.2145,188,"Promoter (<=1kb)",10,783895,784188,294,2,"SORBI_3010G009532","OQU75713",0
"10",784628,785306,679,"*","shr_peaks_in_btx623_peak_12686",13,1.53166,2.54449,1.3109,79,"Promoter (<=1kb)",10,783895,784188,294,2,"SORBI_3010G009532","OQU75713",-440
"10",788934,789427,494,"*","shr_peaks_in_btx623_peak_12687a",14,1.56728,2.76832,1.44902,75,"Promoter (<=1kb)",10,785996,788681,2686,2,"SORBI_3010G009600","KXG19136",-253
"10",788934,789427,494,"*","shr_peaks_in_btx623_peak_12687b",42,2.09521,7.07866,4.29705,325,"Promoter (<=1kb)",10,785996,788681,2686,2,"SORBI_3010G009600","KXG19136",-253
"10",789924,790518,595,"*","shr_peaks_in_btx623_peak_12688a",19,1.67073,3.52556,1.92388,79,"Promoter (<=1kb)",10,786005,790729,4725,2,"SORBI_3010G009600","OQU75714",211
"10",789924,790518,595,"*","shr_peaks_in_btx623_peak_12688b",18,1.62833,3.329,1.81339,438,"Promoter (<=1kb)",10,786005,790729,4725,2,"SORBI_3010G009600","OQU75714",211
"10",795719,796094,376,"*","shr_peaks_in_btx623_peak_12689",27,1.82815,4.85466,2.7692,204,"Promoter (<=1kb)",10,792604,795744,3141,2,"SORBI_3010G009700","OQU75715",0
"10",804752,805475,724,"*","shr_peaks_in_btx623_peak_12690",20,1.70842,3.74391,2.058,100,"Distal Intergenic",10,798142,801258,3117,2,"SORBI_3010G009800","KXG19138",-3494
"10",813844,814105,262,"*","shr_peaks_in_btx623_peak_12691",13,1.53166,2.54449,1.3109,101,"Distal Intergenic",10,816337,820942,4606,1,"SORBI_3010G009900","EER89069",-2232
"10",817111,817550,440,"*","shr_peaks_in_btx623_peak_12692",13,1.53166,2.54449,1.3109,56,"Promoter (<=1kb)",10,816337,820942,4606,1,"SORBI_3010G009900","EER89069",774
"10",819227,819863,637,"*","shr_peaks_in_btx623_peak_12693a",15,1.6029,3.0011,1.59164,220,"Intron (EER89069/SORBI_3010G009900, intron 5 of 5)",10,816337,820942,4606,1,"SORBI_3010G009900","EER89069",2890
"10",819227,819863,637,"*","shr_peaks_in_btx623_peak_12693b",20,1.70976,3.75169,2.058,553,"Intron (EER89069/SORBI_3010G009900, intron 5 of 5)",10,816337,820942,4606,1,"SORBI_3010G009900","EER89069",2890
"10",821870,822231,362,"*","shr_peaks_in_btx623_peak_12694",25,1.81662,4.57779,2.58164,311,"Distal Intergenic",10,816337,820942,4606,1,"SORBI_3010G009900","EER89069",5533
"10",831478,831922,445,"*","shr_peaks_in_btx623_peak_12695",20,1.70976,3.75169,2.058,117,"Promoter (<=1kb)",10,826287,832216,5930,2,"SORBI_3010G010000","KXG19139",294
"10",836008,836455,448,"*","shr_peaks_in_btx623_peak_12696",60,2.3153,9.33214,6.0071,205,"3' UTR",10,826287,832216,5930,2,"SORBI_3010G010000","KXG19139",-3792
"10",836987,837487,501,"*","shr_peaks_in_btx623_peak_12697a",13,1.5286,2.56649,1.32887,63,"3' UTR",10,826287,832216,5930,2,"SORBI_3010G010000","KXG19139",-4771
"10",836987,837487,501,"*","shr_peaks_in_btx623_peak_12697b",17,1.63852,3.24268,1.7409,371,"3' UTR",10,826287,832216,5930,2,"SORBI_3010G010000","KXG19139",-4771
"10",838516,838840,325,"*","shr_peaks_in_btx623_peak_12698",20,1.70794,3.74111,2.058,76,"3' UTR",10,835788,842820,7033,2,"SORBI_3010G010100","KXG19141",3980
"10",847260,847694,435,"*","shr_peaks_in_btx623_peak_12699a",20,1.70976,3.75169,2.058,252,"Distal Intergenic",10,838629,842820,4192,2,"SORBI_3010G010100","OQU75717",-4440
"10",847260,847694,435,"*","shr_peaks_in_btx623_peak_12699b",14,1.54859,2.6705,1.41615,338,"Distal Intergenic",10,838629,842820,4192,2,"SORBI_3010G010100","OQU75717",-4440
"10",850652,851007,356,"*","shr_peaks_in_btx623_peak_12700",35,1.99472,6.11279,3.59359,115,"Distal Intergenic",10,838629,842820,4192,2,"SORBI_3010G010100","OQU75717",-7832
"10",865995,866293,299,"*","shr_peaks_in_btx623_peak_12701",24,1.76126,4.35885,2.45445,112,"Distal Intergenic",10,874544,877955,3412,2,"SORBI_3010G010201","KXG19142",11662
"10",873675,873968,294,"*","shr_peaks_in_btx623_peak_12702",32,1.89839,5.61617,3.28578,143,"Distal Intergenic",10,874544,877955,3412,2,"SORBI_3010G010201","KXG19142",3987
"10",875668,875955,288,"*","shr_peaks_in_btx623_peak_12703",19,1.66756,3.50723,1.90735,194,"Promoter (1-2kb)",10,874544,877955,3412,2,"SORBI_3010G010201","KXG19142",2000
"10",896281,896552,272,"*","shr_peaks_in_btx623_peak_12704",15,1.6029,3.0011,1.59164,142,"Intron (KXG19143/SORBI_3010G010300, intron 1 of 5)",10,880413,909771,29359,2,"SORBI_3010G010300","KXG19143",13219
"10",907308,907777,470,"*","shr_peaks_in_btx623_peak_12705",22,1.74538,4.01885,2.22653,108,"Promoter (1-2kb)",10,880413,909771,29359,2,"SORBI_3010G010300","KXG19143",1994
"10",908807,909518,712,"*","shr_peaks_in_btx623_peak_12706",20,1.67981,3.68379,2.05645,91,"Promoter (<=1kb)",10,880413,909771,29359,2,"SORBI_3010G010300","KXG19143",253
"10",910105,910442,338,"*","shr_peaks_in_btx623_peak_12707",24,1.781,4.29426,2.40109,195,"Promoter (<=1kb)",10,880413,909771,29359,2,"SORBI_3010G010300","KXG19143",-334
"10",912587,913108,522,"*","shr_peaks_in_btx623_peak_12708",13,1.53166,2.54449,1.3109,74,"Promoter (1-2kb)",10,911413,911993,581,1,"SORBI_3010G010400","KXG19144",1174
"10",922112,922429,318,"*","shr_peaks_in_btx623_peak_12709",27,1.85224,4.86931,2.7692,102,"Promoter (<=1kb)",10,922777,923328,552,1,"SORBI_3010G010500","KXG19145",-348
"10",928050,928532,483,"*","shr_peaks_in_btx623_peak_12710",14,1.54838,2.70895,1.44902,68,"Distal Intergenic",10,930811,931512,702,1,"SORBI_3010G010600","EER89072",-2279
"10",932502,932870,369,"*","shr_peaks_in_btx623_peak_12711",14,1.5287,2.75438,1.44902,115,"Promoter (1-2kb)",10,930811,931512,702,1,"SORBI_3010G010600","EER89072",1691
"10",933238,933549,312,"*","shr_peaks_in_btx623_peak_12712",96,2.65817,13.4125,9.6978,165,"Distal Intergenic",10,930811,931512,702,1,"SORBI_3010G010600","EER89072",2427
"10",939171,939759,589,"*","shr_peaks_in_btx623_peak_12713",40,1.98734,6.83216,4.09799,470,"Promoter (1-2kb)",10,934393,941547,7155,2,"SORBI_3010G010700","EER87729",1788
"10",942648,942892,245,"*","shr_peaks_in_btx623_peak_12714",66,2.38654,10.1211,6.68059,118,"Promoter (1-2kb)",10,934393,941547,7155,2,"SORBI_3010G010700","EER87729",-1101
"10",946177,946496,320,"*","shr_peaks_in_btx623_peak_12715",20,1.70976,3.75169,2.058,120,"Distal Intergenic",10,934393,941547,7155,2,"SORBI_3010G010700","EER87729",-4630
"10",947325,947672,348,"*","shr_peaks_in_btx623_peak_12716",25,1.81662,4.57779,2.58164,140,"Distal Intergenic",10,934393,941547,7155,2,"SORBI_3010G010700","EER87729",-5778
"10",948617,949234,618,"*","shr_peaks_in_btx623_peak_12717",38,2.03034,6.44241,3.81846,366,"Distal Intergenic",10,934393,941547,7155,2,"SORBI_3010G010700","EER87729",-7070
"10",952285,952544,260,"*","shr_peaks_in_btx623_peak_12718",38,1.98965,6.42188,3.81846,115,"Distal Intergenic",10,960180,960857,678,1,"SORBI_3010G011001","OQU75718",-7636
"10",955126,955554,429,"*","shr_peaks_in_btx623_peak_12719",26,1.8205,4.66953,2.65869,80,"Distal Intergenic",10,960180,960857,678,1,"SORBI_3010G011001","OQU75718",-4626
"10",960912,961160,249,"*","shr_peaks_in_btx623_peak_12720",16,1.58776,3.09316,1.66893,92,"Promoter (<=1kb)",10,960180,960857,678,1,"SORBI_3010G011001","OQU75718",732
"10",965966,966709,744,"*","shr_peaks_in_btx623_peak_12721a",27,1.80488,4.76923,2.74284,107,"Promoter (<=1kb)",10,958258,967338,9081,2,"SORBI_3010G010900","EER89074",629
"10",965966,966709,744,"*","shr_peaks_in_btx623_peak_12721b",13,1.53665,2.64668,1.39688,430,"Promoter (<=1kb)",10,958258,967338,9081,2,"SORBI_3010G010900","EER89074",629
"10",968052,968338,287,"*","shr_peaks_in_btx623_peak_12722",23,1.73806,4.1523,2.33806,66,"Promoter (<=1kb)",10,958258,967338,9081,2,"SORBI_3010G010900","EER89074",-714
"10",971576,971972,397,"*","shr_peaks_in_btx623_peak_12723",24,1.781,4.29426,2.40109,82,"3' UTR",10,967339,974696,7358,2,"SORBI_3010G011000","KXG19148",2724
"10",978769,979158,390,"*","shr_peaks_in_btx623_peak_12724",15,1.57675,2.86044,1.52666,21,"Exon (EER89076/SORBI_3010G011200, exon 6 of 13)",10,976735,981903,5169,2,"SORBI_3010G011200","EER89076",2745
"10",979886,980225,340,"*","shr_peaks_in_btx623_peak_12725",18,1.67414,3.49292,1.89684,199,"Promoter (1-2kb)",10,976735,981903,5169,2,"SORBI_3010G011200","EER89076",1678
"10",981788,982220,433,"*","shr_peaks_in_btx623_peak_12726",15,1.48037,2.87027,1.534,82,"Promoter (<=1kb)",10,976735,981903,5169,2,"SORBI_3010G011200","EER89076",0
"10",984953,985221,269,"*","shr_peaks_in_btx623_peak_12727",33,1.9591,5.79055,3.3753,129,"Promoter (1-2kb)",10,983298,983369,72,2,"ENSRNA049443269","ENSRNA049443269-T1",-1584
"10",985971,986666,696,"*","shr_peaks_in_btx623_peak_12728a",20,1.70976,3.75169,2.058,117,"Distal Intergenic",10,983298,983369,72,2,"ENSRNA049443269","ENSRNA049443269-T1",-2602
"10",985971,986666,696,"*","shr_peaks_in_btx623_peak_12728b",29,1.88786,5.16869,2.96335,443,"Distal Intergenic",10,983298,983369,72,2,"ENSRNA049443269","ENSRNA049443269-T1",-2602
"10",999182,999626,445,"*","shr_peaks_in_btx623_peak_12729",33,1.9591,5.79055,3.3753,164,"Distal Intergenic",10,1002767,1003577,811,1,"SORBI_3010G011500","KXG19151",-3141
"10",1006040,1006309,270,"*","shr_peaks_in_btx623_peak_12730",33,1.93625,5.79933,3.38211,139,"Distal Intergenic",10,1002767,1003577,811,1,"SORBI_3010G011500","KXG19151",3273
"10",1006573,1006876,304,"*","shr_peaks_in_btx623_peak_12731",22,1.73243,4.0588,2.2585,92,"Distal Intergenic",10,1002767,1003577,811,1,"SORBI_3010G011500","KXG19151",3806
"10",1016460,1016737,278,"*","shr_peaks_in_btx623_peak_12732",20,1.70976,3.75169,2.058,144,"Distal Intergenic",10,1021612,1024920,3309,1,"SORBI_3010G011700","KXG19154",-4875
"10",1017579,1017822,244,"*","shr_peaks_in_btx623_peak_12733",20,1.70976,3.75169,2.058,115,"Distal Intergenic",10,1021612,1024920,3309,1,"SORBI_3010G011700","KXG19154",-3790
"10",1030991,1031726,736,"*","shr_peaks_in_btx623_peak_12734a",25,1.81662,4.57779,2.58164,79,"Distal Intergenic",10,1025862,1027427,1566,1,"SORBI_3010G011800","EER87733",5129
"10",1030991,1031726,736,"*","shr_peaks_in_btx623_peak_12734b",18,1.67414,3.49292,1.89684,271,"Distal Intergenic",10,1025862,1027427,1566,1,"SORBI_3010G011800","EER87733",5129
"10",1035490,1035771,282,"*","shr_peaks_in_btx623_peak_12735",17,1.61448,3.15606,1.72152,94,"Distal Intergenic",10,1025862,1027427,1566,1,"SORBI_3010G011800","EER87733",9628
"10",1037413,1037862,450,"*","shr_peaks_in_btx623_peak_12736",31,1.92348,5.47581,3.16582,162,"Distal Intergenic",10,1045352,1046020,669,2,"SORBI_3010G011900","OQU75719",8158
"10",1042184,1042472,289,"*","shr_peaks_in_btx623_peak_12737",38,2.03034,6.44241,3.81846,171,"Distal Intergenic",10,1045352,1046020,669,2,"SORBI_3010G011900","OQU75719",3548
"10",1047639,1047944,306,"*","shr_peaks_in_btx623_peak_12738",40,1.96646,6.7543,4.05294,124,"Promoter (1-2kb)",10,1043838,1046398,2561,2,"SORBI_3010G011900","EER89078",-1241
"10",1053330,1053586,257,"*","shr_peaks_in_btx623_peak_12739",31,1.92348,5.47581,3.16582,83,"Promoter (<=1kb)",10,1054559,1056549,1991,1,"SORBI_3010G012200","EER87737",-973
"10",1058645,1058906,262,"*","shr_peaks_in_btx623_peak_12740",17,1.57182,3.20899,1.7409,101,"Promoter (<=1kb)",10,1055935,1058763,2829,2,"SORBI_3010G012300","EER89080",0
"10",1064823,1065552,730,"*","shr_peaks_in_btx623_peak_12741a",13,1.53166,2.54449,1.3109,104,"Promoter (<=1kb)",10,1064060,1065808,1749,1,"SORBI_3010G012500","EER87739",763
"10",1064823,1065552,730,"*","shr_peaks_in_btx623_peak_12741b",13,1.52857,2.52876,1.3109,459,"Promoter (<=1kb)",10,1064060,1065808,1749,1,"SORBI_3010G012500","EER87739",763
"10",1066294,1066717,424,"*","shr_peaks_in_btx623_peak_12742",18,1.67414,3.49292,1.89684,173,"3' UTR",10,1064060,1065808,1749,1,"SORBI_3010G012500","EER87739",2234
"10",1067464,1068160,697,"*","shr_peaks_in_btx623_peak_12743",27,1.85224,4.86931,2.7692,181,"3' UTR",10,1066536,1071082,4547,2,"SORBI_3010G012600","EER89081",2922
"10",1080789,1081126,338,"*","shr_peaks_in_btx623_peak_12744",22,1.74538,4.01885,2.22653,229,"Promoter (<=1kb)",10,1071837,1080305,8469,2,"SORBI_3010G012700","EER89084",-484
"10",1092960,1093230,271,"*","shr_peaks_in_btx623_peak_12745",29,1.88786,5.16869,2.96335,207,"Promoter (1-2kb)",10,1093705,1094869,1165,2,"SORBI_3010G013100","EER89085",1639
"10",1096387,1096763,377,"*","shr_peaks_in_btx623_peak_12746",31,1.92348,5.47581,3.16582,119,"Promoter (1-2kb)",10,1098113,1104428,6316,1,"SORBI_3010G013200","EER87741",-1350
"10",1099423,1099694,272,"*","shr_peaks_in_btx623_peak_12747",15,1.58365,2.94054,1.59164,68,"Promoter (1-2kb)",10,1098113,1104428,6316,1,"SORBI_3010G013200","EER87741",1310
"10",1100365,1100620,256,"*","shr_peaks_in_btx623_peak_12748",14,1.52866,2.67938,1.42381,66,"5' UTR",10,1098113,1104428,6316,1,"SORBI_3010G013200","EER87741",2252
"10",1100864,1101363,500,"*","shr_peaks_in_btx623_peak_12749",18,1.67414,3.49292,1.89684,195,"Exon (EER87741/SORBI_3010G013200, exon 4 of 16)",10,1098113,1104428,6316,1,"SORBI_3010G013200","EER87741",2751
"10",1101644,1102098,455,"*","shr_peaks_in_btx623_peak_12750",17,1.63852,3.24268,1.7409,94,"Exon (EER87741/SORBI_3010G013200, exon 6 of 16)",10,1098113,1104428,6316,1,"SORBI_3010G013200","EER87741",3531
"10",1103938,1104248,311,"*","shr_peaks_in_btx623_peak_12751",20,1.70976,3.75169,2.058,147,"3' UTR",10,1098113,1104428,6316,1,"SORBI_3010G013200","EER87741",5825
"10",1104652,1105707,1056,"*","shr_peaks_in_btx623_peak_12752a",27,1.83015,4.73021,2.71087,160,"3' UTR",10,1098113,1104428,6316,1,"SORBI_3010G013200","EER87741",6539
"10",1104652,1105707,1056,"*","shr_peaks_in_btx623_peak_12752b",37,1.9542,6.3316,3.78022,389,"3' UTR",10,1098113,1104428,6316,1,"SORBI_3010G013200","EER87741",6539
"10",1104652,1105707,1056,"*","shr_peaks_in_btx623_peak_12752c",22,1.74538,4.01885,2.22653,858,"3' UTR",10,1098113,1104428,6316,1,"SORBI_3010G013200","EER87741",6539
"10",1106858,1107120,263,"*","shr_peaks_in_btx623_peak_12753",15,1.6029,3.0011,1.59164,99,"Exon (KXG19157/SORBI_3010G013300, exon 10 of 13)",10,1104650,1115264,10615,2,"SORBI_3010G013300","KXG19157",8144
"10",1107610,1107874,265,"*","shr_peaks_in_btx623_peak_12754",20,1.70976,3.75169,2.058,79,"Exon (KXG19157/SORBI_3010G013300, exon 8 of 13)",10,1104650,1115264,10615,2,"SORBI_3010G013300","KXG19157",7390
"10",1115225,1115716,492,"*","shr_peaks_in_btx623_peak_12755",18,1.67414,3.49292,1.89684,354,"Promoter (<=1kb)",10,1104650,1115264,10615,2,"SORBI_3010G013300","KXG19157",0
"10",1122655,1123206,552,"*","shr_peaks_in_btx623_peak_12756",16,1.5951,3.09162,1.66745,305,"Promoter (1-2kb)",10,1118264,1120936,2673,2,"SORBI_3010G013400","KXG19158",-1719
"10",1129690,1130155,466,"*","shr_peaks_in_btx623_peak_12757",15,1.6029,3.0011,1.59164,433,"Distal Intergenic",10,1130361,1133507,3147,2,"SORBI_3010G013500","EER89089",3352
"10",1132446,1132728,283,"*","shr_peaks_in_btx623_peak_12758",29,1.87957,5.18961,2.98027,187,"Promoter (<=1kb)",10,1130361,1133507,3147,2,"SORBI_3010G013500","EER89089",779
"10",1142276,1142810,535,"*","shr_peaks_in_btx623_peak_12759",17,1.62806,3.18478,1.7409,183,"Promoter (<=1kb)",10,1138413,1142125,3713,2,"SORBI_3010G013600","EER87742",-151
"10",1145476,1145752,277,"*","shr_peaks_in_btx623_peak_12760",14,1.56728,2.76832,1.44902,114,"Promoter (<=1kb)",10,1142782,1144871,2090,2,"SORBI_3010G013700","EER89091",-605
"10",1152379,1152663,285,"*","shr_peaks_in_btx623_peak_12761",24,1.781,4.29426,2.40109,72,"Exon (EER89092/SORBI_3010G013800, exon 7 of 22)",10,1148990,1156874,7885,1,"SORBI_3010G013800","EER89092",3389
"10",1155263,1155708,446,"*","shr_peaks_in_btx623_peak_12762",40,2.04234,6.7073,4.04789,215,"Promoter (1-2kb)",10,1157702,1160627,2926,1,"SORBI_3010G013900","EER87743",-1994
"10",1159328,1159575,248,"*","shr_peaks_in_btx623_peak_12763",22,1.66737,4.07099,2.26929,119,"Promoter (1-2kb)",10,1157702,1160627,2926,1,"SORBI_3010G013900","EER87743",1626
"10",1165421,1165861,441,"*","shr_peaks_in_btx623_peak_12764",33,1.9591,5.79055,3.3753,263,"Intron (EER89093/SORBI_3010G014100, intron 13 of 16)",10,1163883,1170626,6744,2,"SORBI_3010G014100","EER89093",4765
"10",1166424,1166930,507,"*","shr_peaks_in_btx623_peak_12765a",17,1.63852,3.24268,1.7409,179,"Exon (EER89093/SORBI_3010G014100, exon 10 of 17)",10,1163883,1170626,6744,2,"SORBI_3010G014100","EER89093",3696
"10",1166424,1166930,507,"*","shr_peaks_in_btx623_peak_12765b",24,1.781,4.29426,2.40109,345,"Exon (EER89093/SORBI_3010G014100, exon 10 of 17)",10,1163883,1170626,6744,2,"SORBI_3010G014100","EER89093",3696
"10",1168926,1169284,359,"*","shr_peaks_in_btx623_peak_12766",28,1.85149,5.00664,2.88573,256,"Promoter (1-2kb)",10,1163883,1170626,6744,2,"SORBI_3010G014100","EER89093",1342
"10",1186575,1186858,284,"*","shr_peaks_in_btx623_peak_12767",22,1.74538,4.01885,2.22653,184,"Distal Intergenic",10,1188944,1190126,1183,1,"SORBI_3010G014400","EER89097",-2086
"10",1190201,1190781,581,"*","shr_peaks_in_btx623_peak_12768a",43,2.03263,7.18081,4.34775,155,"Promoter (1-2kb)",10,1188944,1190126,1183,1,"SORBI_3010G014400","EER89097",1257
"10",1190201,1190781,581,"*","shr_peaks_in_btx623_peak_12768b",17,1.57414,3.14006,1.70802,419,"Promoter (1-2kb)",10,1188944,1190126,1183,1,"SORBI_3010G014400","EER89097",1257
"10",1198792,1199040,249,"*","shr_peaks_in_btx623_peak_12769",18,1.67414,3.49292,1.89684,76,"Promoter (<=1kb)",10,1196406,1198498,2093,2,"SORBI_3010G014500","EER89096",-294
"10",1201047,1201530,484,"*","shr_peaks_in_btx623_peak_12770a",31,1.92348,5.47581,3.16582,116,"Distal Intergenic",10,1196406,1198498,2093,2,"SORBI_3010G014500","EER89096",-2549
"10",1201047,1201530,484,"*","shr_peaks_in_btx623_peak_12770b",15,1.6029,3.0011,1.59164,352,"Distal Intergenic",10,1196406,1198498,2093,2,"SORBI_3010G014500","EER89096",-2549
"10",1207751,1208371,621,"*","shr_peaks_in_btx623_peak_12771",23,1.75722,4.21125,2.38804,246,"Promoter (<=1kb)",10,1205962,1207209,1248,2,"SORBI_3010G014700","EER89098",-542
"10",1213585,1213885,301,"*","shr_peaks_in_btx623_peak_12772",15,1.57122,2.87264,1.53625,160,"Distal Intergenic",10,1216325,1219138,2814,2,"SORBI_3010G014800","KXG19160",5253
"10",1216543,1217137,595,"*","shr_peaks_in_btx623_peak_12773a",15,1.55151,2.88452,1.54555,102,"Exon (KXG19160/SORBI_3010G014800, exon 1 of 1)",10,1216325,1219138,2814,2,"SORBI_3010G014800","KXG19160",2001
"10",1216543,1217137,595,"*","shr_peaks_in_btx623_peak_12773b",13,1.5286,2.56649,1.32887,414,"Exon (KXG19160/SORBI_3010G014800, exon 1 of 1)",10,1216325,1219138,2814,2,"SORBI_3010G014800","KXG19160",2001
"10",1222579,1222874,296,"*","shr_peaks_in_btx623_peak_12774",27,1.85224,4.86931,2.7692,170,"Promoter (<=1kb)",10,1219823,1222869,3047,2,"SORBI_3010G014850","OQU75724",0
"10",1228271,1229240,970,"*","shr_peaks_in_btx623_peak_12775",29,1.88786,5.16869,2.96335,441,"Promoter (1-2kb)",10,1229180,1230277,1098,2,"SORBI_3010G015000","EER87748",1037
"10",1237346,1238027,682,"*","shr_peaks_in_btx623_peak_12776",26,1.81497,4.6347,2.62942,233,"Promoter (1-2kb)",10,1235489,1240197,4709,1,"SORBI_3010G015200","EER87746",1857
"10",1245736,1246066,331,"*","shr_peaks_in_btx623_peak_12777",15,1.58479,2.98992,1.59164,71,"3' UTR",10,1245620,1248356,2737,2,"SORBI_3010G015500","OQU75725",2290
"10",1249732,1250005,274,"*","shr_peaks_in_btx623_peak_12778",20,1.69618,3.7275,2.058,154,"Promoter (<=1kb)",10,1245462,1249915,4454,2,"SORBI_3010G015500","EER89102",0
"10",1253138,1254087,950,"*","shr_peaks_in_btx623_peak_12779a",13,1.53166,2.54449,1.3109,230,"Distal Intergenic",10,1256982,1260203,3222,1,"SORBI_3010G015700","EER87749",-2895
"10",1253138,1254087,950,"*","shr_peaks_in_btx623_peak_12779b",17,1.63852,3.24268,1.7409,476,"Distal Intergenic",10,1256982,1260203,3222,1,"SORBI_3010G015700","EER87749",-2895
"10",1253138,1254087,950,"*","shr_peaks_in_btx623_peak_12779c",22,1.74538,4.01885,2.22653,680,"Distal Intergenic",10,1256982,1260203,3222,1,"SORBI_3010G015700","EER87749",-2895
"10",1260424,1260702,279,"*","shr_peaks_in_btx623_peak_12780",17,1.64227,3.31247,1.79954,112,"Promoter (<=1kb)",10,1261319,1264806,3488,1,"SORBI_3010G015800","KXG19166",-617
"10",1265337,1265861,525,"*","shr_peaks_in_btx623_peak_12781",19,1.6465,3.58315,1.97218,473,"3' UTR",10,1261319,1264806,3488,1,"SORBI_3010G015800","KXG19167",4018
"10",1269491,1269783,293,"*","shr_peaks_in_btx623_peak_12782",13,1.53166,2.54449,1.3109,77,"Promoter (<=1kb)",10,1265710,1270602,4893,2,"SORBI_3010G015900","KXG19170",819
"10",1270038,1270592,555,"*","shr_peaks_in_btx623_peak_12783",13,1.51183,2.51568,1.3109,112,"Promoter (<=1kb)",10,1265710,1270602,4893,2,"SORBI_3010G015900","KXG19170",10
"10",1273243,1274853,1611,"*","shr_peaks_in_btx623_peak_12784a",27,1.85224,4.86931,2.7692,308,"Promoter (<=1kb)",10,1274995,1277595,2601,1,"SORBI_3010G016000","KXG19171",-142
"10",1273243,1274853,1611,"*","shr_peaks_in_btx623_peak_12784b",33,1.87685,5.76036,3.3753,546,"Promoter (<=1kb)",10,1274995,1277595,2601,1,"SORBI_3010G016000","KXG19171",-142
"10",1273243,1274853,1611,"*","shr_peaks_in_btx623_peak_12784c",13,1.53166,2.54449,1.3109,1115,"Promoter (<=1kb)",10,1274995,1277595,2601,1,"SORBI_3010G016000","KXG19171",-142
"10",1288543,1288890,348,"*","shr_peaks_in_btx623_peak_12785",37,1.91094,6.24323,3.7064,170,"Promoter (<=1kb)",10,1288203,1289073,871,1,"SORBI_3010G016250","OQU75726",340
"10",1297415,1298195,781,"*","shr_peaks_in_btx623_peak_12786a",25,1.76509,4.56823,2.58164,107,"Distal Intergenic",10,1293948,1296556,2609,1,"SORBI_3010G016300","EER87751",3467
"10",1297415,1298195,781,"*","shr_peaks_in_btx623_peak_12786b",28,1.82772,4.92027,2.81198,283,"Distal Intergenic",10,1293948,1296556,2609,1,"SORBI_3010G016300","EER87751",3467
"10",1298753,1299319,567,"*","shr_peaks_in_btx623_peak_12787",53,2.20801,8.52187,5.38399,308,"Distal Intergenic",10,1293948,1296556,2609,1,"SORBI_3010G016300","EER87751",4805
"10",1300291,1300680,390,"*","shr_peaks_in_btx623_peak_12788",25,1.77619,4.45408,2.5348,273,"Distal Intergenic",10,1293948,1296556,2609,1,"SORBI_3010G016300","EER87751",6343
"10",1307789,1308216,428,"*","shr_peaks_in_btx623_peak_12789",17,1.63282,3.25919,1.75458,68,"Promoter (<=1kb)",10,1307873,1310899,3027,1,"SORBI_3010G016400","EER87752",0
"10",1310432,1310823,392,"*","shr_peaks_in_btx623_peak_12790",31,1.85882,5.4127,3.16582,113,"3' UTR",10,1307873,1310899,3027,1,"SORBI_3010G016400","EER87752",2559
"10",1313415,1313673,259,"*","shr_peaks_in_btx623_peak_12791",22,1.74538,4.01885,2.22653,113,"Promoter (1-2kb)",10,1315565,1316314,750,1,"SORBI_3010G016500","EER87753",-1892
"10",1314701,1314973,273,"*","shr_peaks_in_btx623_peak_12792",20,1.70976,3.75169,2.058,104,"Promoter (<=1kb)",10,1315565,1316314,750,1,"SORBI_3010G016500","EER87753",-592
"10",1318120,1318638,519,"*","shr_peaks_in_btx623_peak_12793",15,1.6029,3.0011,1.59164,77,"Distal Intergenic",10,1315565,1316314,750,1,"SORBI_3010G016500","EER87753",2555
"10",1319939,1320205,267,"*","shr_peaks_in_btx623_peak_12794",19,1.66756,3.50723,1.90735,167,"3' UTR",10,1315565,1316314,750,1,"SORBI_3010G016500","EER87753",4374
"10",1322105,1322391,287,"*","shr_peaks_in_btx623_peak_12795",13,1.53166,2.54449,1.3109,81,"Intron (OQU75728/SORBI_3010G016600, intron 13 of 15)",10,1319248,1328463,9216,2,"SORBI_3010G016600","OQU75728",6072
"10",1322836,1323603,768,"*","shr_peaks_in_btx623_peak_12796a",13,1.53166,2.54449,1.3109,106,"Exon (OQU75728/SORBI_3010G016600, exon 12 of 16)",10,1319248,1328463,9216,2,"SORBI_3010G016600","OQU75728",4860
"10",1322836,1323603,768,"*","shr_peaks_in_btx623_peak_12796b",18,1.67414,3.49292,1.89684,275,"Exon (OQU75728/SORBI_3010G016600, exon 12 of 16)",10,1319248,1328463,9216,2,"SORBI_3010G016600","OQU75728",4860
"10",1322836,1323603,768,"*","shr_peaks_in_btx623_peak_12796c",35,1.99472,6.11279,3.59359,619,"Exon (OQU75728/SORBI_3010G016600, exon 12 of 16)",10,1319248,1328463,9216,2,"SORBI_3010G016600","OQU75728",4860
"10",1323914,1324828,915,"*","shr_peaks_in_btx623_peak_12797a",18,1.67414,3.49292,1.89684,508,"Exon (OQU75728/SORBI_3010G016600, exon 8 of 16)",10,1319248,1328463,9216,2,"SORBI_3010G016600","OQU75728",3635
"10",1323914,1324828,915,"*","shr_peaks_in_btx623_peak_12797b",25,1.81662,4.57779,2.58164,714,"Exon (OQU75728/SORBI_3010G016600, exon 8 of 16)",10,1319248,1328463,9216,2,"SORBI_3010G016600","OQU75728",3635
"10",1327402,1327824,423,"*","shr_peaks_in_btx623_peak_12798",14,1.56728,2.76832,1.44902,73,"Promoter (<=1kb)",10,1319248,1328463,9216,2,"SORBI_3010G016600","OQU75728",639
"10",1331791,1332382,592,"*","shr_peaks_in_btx623_peak_12799a",29,1.88786,5.16869,2.96335,135,"Distal Intergenic",10,1320812,1328463,7652,2,"SORBI_3010G016600","OQU75727",-3328
"10",1331791,1332382,592,"*","shr_peaks_in_btx623_peak_12799b",31,1.92348,5.47581,3.16582,480,"Distal Intergenic",10,1320812,1328463,7652,2,"SORBI_3010G016600","OQU75727",-3328
"10",1335159,1335577,419,"*","shr_peaks_in_btx623_peak_12800",22,1.74538,4.01885,2.22653,371,"Distal Intergenic",10,1338350,1339016,667,1,"SORBI_3010G016800","KXG19174",-2773
"10",1349153,1349649,497,"*","shr_peaks_in_btx623_peak_12801",18,1.65533,3.48698,1.89684,46,"Distal Intergenic",10,1341692,1342363,672,1,"SORBI_3010G016850","OQU75729",7461
"10",1351653,1352120,468,"*","shr_peaks_in_btx623_peak_12802",14,1.55601,2.74961,1.44902,73,"Distal Intergenic",10,1341692,1342363,672,1,"SORBI_3010G016850","OQU75729",9961
"10",1360239,1360704,466,"*","shr_peaks_in_btx623_peak_12803",15,1.6029,3.0011,1.59164,289,"Distal Intergenic",10,1362256,1365793,3538,2,"SORBI_3010G016900","EER89106",5089
"10",1366134,1366380,247,"*","shr_peaks_in_btx623_peak_12804",25,1.81662,4.57779,2.58164,179,"Promoter (<=1kb)",10,1362256,1365793,3538,2,"SORBI_3010G016900","EER89106",-341
"10",1373329,1373749,421,"*","shr_peaks_in_btx623_peak_12805a",17,1.63852,3.24268,1.7409,93,"Distal Intergenic",10,1362256,1365793,3538,2,"SORBI_3010G016900","EER89106",-7536
"10",1373329,1373749,421,"*","shr_peaks_in_btx623_peak_12805b",20,1.70976,3.75169,2.058,356,"Distal Intergenic",10,1362256,1365793,3538,2,"SORBI_3010G016900","EER89106",-7536
"10",1377805,1378068,264,"*","shr_peaks_in_btx623_peak_12806",13,1.53166,2.54449,1.3109,73,"Distal Intergenic",10,1386604,1391033,4430,1,"SORBI_3010G017000","EER87755",-8536
"10",1387679,1387983,305,"*","shr_peaks_in_btx623_peak_12807",14,1.55902,2.72503,1.44902,72,"Promoter (<=1kb)",10,1387404,1391055,3652,1,"SORBI_3010G017000","OQU75730",275
"10",1395156,1395445,290,"*","shr_peaks_in_btx623_peak_12808",29,1.88786,5.16869,2.96335,163,"Promoter (1-2kb)",10,1396889,1397583,695,1,"SORBI_3010G017200","KXG19175",-1444
"10",1398685,1399036,352,"*","shr_peaks_in_btx623_peak_12809",20,1.70976,3.75169,2.058,181,"Promoter (1-2kb)",10,1396889,1397583,695,1,"SORBI_3010G017200","KXG19175",1796
"10",1405742,1406115,374,"*","shr_peaks_in_btx623_peak_12810",18,1.67414,3.49292,1.89684,69,"Promoter (<=1kb)",10,1402152,1406792,4641,2,"SORBI_3010G017300","EER89108",677
"10",1407142,1409500,2359,"*","shr_peaks_in_btx623_peak_12811a",24,1.72169,4.39212,2.48303,82,"Promoter (<=1kb)",10,1402152,1406792,4641,2,"SORBI_3010G017300","EER89108",-350
"10",1407142,1409500,2359,"*","shr_peaks_in_btx623_peak_12811b",20,1.70976,3.75169,2.058,635,"Promoter (<=1kb)",10,1402152,1406792,4641,2,"SORBI_3010G017300","EER89108",-350
"10",1407142,1409500,2359,"*","shr_peaks_in_btx623_peak_12811c",48,2.17282,7.8325,4.81826,1025,"Promoter (<=1kb)",10,1402152,1406792,4641,2,"SORBI_3010G017300","EER89108",-350
"10",1407142,1409500,2359,"*","shr_peaks_in_btx623_peak_12811d",17,1.63852,3.24268,1.7409,1546,"Promoter (<=1kb)",10,1402152,1406792,4641,2,"SORBI_3010G017300","EER89108",-350
"10",1407142,1409500,2359,"*","shr_peaks_in_btx623_peak_12811e",25,1.81662,4.57779,2.58164,1985,"Promoter (<=1kb)",10,1402152,1406792,4641,2,"SORBI_3010G017300","EER89108",-350
"10",1410157,1411259,1103,"*","shr_peaks_in_btx623_peak_12812a",26,1.78346,4.69138,2.67799,171,"Distal Intergenic",10,1413401,1415917,2517,1,"SORBI_3010G017400","EER87757",-2142
"10",1410157,1411259,1103,"*","shr_peaks_in_btx623_peak_12812b",15,1.6029,3.0011,1.59164,473,"Distal Intergenic",10,1413401,1415917,2517,1,"SORBI_3010G017400","EER87757",-2142
"10",1410157,1411259,1103,"*","shr_peaks_in_btx623_peak_12812c",31,1.92348,5.47581,3.16582,900,"Distal Intergenic",10,1413401,1415917,2517,1,"SORBI_3010G017400","EER87757",-2142
"10",1418261,1418748,488,"*","shr_peaks_in_btx623_peak_12813",22,1.74538,4.01885,2.22653,94,"Distal Intergenic",10,1421086,1422533,1448,2,"SORBI_3010G017501","KXG19176",3785
"10",1425241,1426353,1113,"*","shr_peaks_in_btx623_peak_12814a",29,1.63353,5.11089,2.96335,272,"Distal Intergenic",10,1421086,1422533,1448,2,"SORBI_3010G017501","KXG19176",-2708
"10",1425241,1426353,1113,"*","shr_peaks_in_btx623_peak_12814b",15,1.43931,2.87712,1.54028,761,"Distal Intergenic",10,1421086,1422533,1448,2,"SORBI_3010G017501","KXG19176",-2708
"10",1425241,1426353,1113,"*","shr_peaks_in_btx623_peak_12814c",21,1.53256,3.89152,2.17622,957,"Distal Intergenic",10,1421086,1422533,1448,2,"SORBI_3010G017501","KXG19176",-2708
"10",1430539,1431049,511,"*","shr_peaks_in_btx623_peak_12815",53,1.91788,8.53939,5.38613,195,"Promoter (1-2kb)",10,1430405,1432834,2430,2,"SORBI_3010G017600","KXG19177",1785
"10",1432511,1434543,2033,"*","shr_peaks_in_btx623_peak_12816a",13,1.36497,2.49982,1.3109,71,"Promoter (<=1kb)",10,1430405,1432834,2430,2,"SORBI_3010G017600","KXG19177",0
"10",1432511,1434543,2033,"*","shr_peaks_in_btx623_peak_12816b",50,1.91036,8.07658,5.03502,477,"Promoter (<=1kb)",10,1430405,1432834,2430,2,"SORBI_3010G017600","KXG19177",0
"10",1432511,1434543,2033,"*","shr_peaks_in_btx623_peak_12816c",20,1.53839,3.64281,2.02266,1039,"Promoter (<=1kb)",10,1430405,1432834,2430,2,"SORBI_3010G017600","KXG19177",0
"10",1432511,1434543,2033,"*","shr_peaks_in_btx623_peak_12816d",79,2.10621,11.5544,7.96616,1437,"Promoter (<=1kb)",10,1430405,1432834,2430,2,"SORBI_3010G017600","KXG19177",0
"10",1432511,1434543,2033,"*","shr_peaks_in_btx623_peak_12816e",22,1.54604,3.93253,2.21051,1809,"Promoter (<=1kb)",10,1430405,1432834,2430,2,"SORBI_3010G017600","KXG19177",0
"10",1434961,1435949,989,"*","shr_peaks_in_btx623_peak_12817a",40,1.79405,6.81576,4.08414,148,"Distal Intergenic",10,1430405,1432834,2430,2,"SORBI_3010G017600","KXG19177",-2127
"10",1434961,1435949,989,"*","shr_peaks_in_btx623_peak_12817b",16,1.46152,3.01551,1.60402,706,"Distal Intergenic",10,1430405,1432834,2430,2,"SORBI_3010G017600","KXG19177",-2127
"10",1437664,1437926,263,"*","shr_peaks_in_btx623_peak_12818",87,2.18115,12.4425,8.78461,138,"Distal Intergenic",10,1430405,1432834,2430,2,"SORBI_3010G017600","KXG19177",-4830
"10",1438287,1438557,271,"*","shr_peaks_in_btx623_peak_12819",22,1.55088,3.93517,2.21278,110,"Distal Intergenic",10,1430405,1432834,2430,2,"SORBI_3010G017600","KXG19177",-5453
"10",1442059,1442497,439,"*","shr_peaks_in_btx623_peak_12820",13,1.36429,2.55744,1.32239,68,"Distal Intergenic",10,1447926,1449385,1460,2,"SORBI_3010G017700","KXG19178",6888
"10",1443433,1444180,748,"*","shr_peaks_in_btx623_peak_12821a",31,1.6597,5.41447,3.16582,170,"Distal Intergenic",10,1447926,1449385,1460,2,"SORBI_3010G017700","KXG19178",5205
"10",1443433,1444180,748,"*","shr_peaks_in_btx623_peak_12821b",17,1.47906,3.275,1.76785,466,"Distal Intergenic",10,1447926,1449385,1460,2,"SORBI_3010G017700","KXG19178",5205
"10",1446463,1446709,247,"*","shr_peaks_in_btx623_peak_12822",56,2.27968,8.94731,5.68968,126,"Distal Intergenic",10,1447926,1449385,1460,2,"SORBI_3010G017700","KXG19178",2676
"10",1464640,1464885,246,"*","shr_peaks_in_btx623_peak_12823",29,1.88786,5.16869,2.96335,120,"Distal Intergenic",10,1467439,1473792,6354,2,"SORBI_3010G017800","KXG19179",8907
"10",1466251,1466686,436,"*","shr_peaks_in_btx623_peak_12824",57,2.2206,9.05925,5.79224,240,"Distal Intergenic",10,1467439,1473792,6354,2,"SORBI_3010G017800","KXG19179",7106
"10",1467769,1468024,256,"*","shr_peaks_in_btx623_peak_12825",35,1.99472,6.11279,3.59359,131,"3' UTR",10,1467439,1473792,6354,2,"SORBI_3010G017800","KXG19179",5768
"10",1468625,1469131,507,"*","shr_peaks_in_btx623_peak_12826a",27,1.85224,4.86931,2.7692,82,"Intron (KXG19179/SORBI_3010G017800, intron 13 of 13)",10,1467439,1473792,6354,2,"SORBI_3010G017800","KXG19179",4661
"10",1468625,1469131,507,"*","shr_peaks_in_btx623_peak_12826b",33,1.9591,5.79055,3.3753,445,"Intron (KXG19179/SORBI_3010G017800, intron 13 of 13)",10,1467439,1473792,6354,2,"SORBI_3010G017800","KXG19179",4661
"10",1480052,1480536,485,"*","shr_peaks_in_btx623_peak_12827",14,1.56728,2.76832,1.44902,85,"Promoter (1-2kb)",10,1482155,1490258,8104,1,"SORBI_3010G017900","EER87760",-1619
"10",1484227,1484686,460,"*","shr_peaks_in_btx623_peak_12828",13,1.53166,2.54449,1.3109,90,"Exon (EER87760/SORBI_3010G017900, exon 7 of 16)",10,1482155,1490258,8104,1,"SORBI_3010G017900","EER87760",2072
"10",1487003,1487839,837,"*","shr_peaks_in_btx623_peak_12829a",14,1.56728,2.76832,1.44902,115,"Exon (EER87760/SORBI_3010G017900, exon 11 of 16)",10,1490301,1494432,4132,1,"SORBI_3010G018000","EER87761",-2462
"10",1487003,1487839,837,"*","shr_peaks_in_btx623_peak_12829b",17,1.63852,3.24268,1.7409,474,"Exon (EER87760/SORBI_3010G017900, exon 11 of 16)",10,1490301,1494432,4132,1,"SORBI_3010G018000","EER87761",-2462
"10",1489318,1489770,453,"*","shr_peaks_in_btx623_peak_12830",20,1.69409,3.66075,2.03713,71,"Promoter (<=1kb)",10,1490301,1494432,4132,1,"SORBI_3010G018000","EER87761",-531
"10",1491590,1491855,266,"*","shr_peaks_in_btx623_peak_12831",17,1.63852,3.24268,1.7409,127,"Promoter (1-2kb)",10,1490301,1494432,4132,1,"SORBI_3010G018000","EER87761",1289
"10",1493110,1493732,623,"*","shr_peaks_in_btx623_peak_12832",31,1.92348,5.47581,3.16582,97,"Exon (EER87761/SORBI_3010G018000, exon 2 of 3)",10,1490301,1494432,4132,1,"SORBI_3010G018000","EER87761",2809
"10",1503543,1504540,998,"*","shr_peaks_in_btx623_peak_12833a",20,1.70976,3.75169,2.058,113,"Distal Intergenic",10,1514182,1518400,4219,1,"SORBI_3010G018100","OQU75732",-9642
"10",1503543,1504540,998,"*","shr_peaks_in_btx623_peak_12833b",17,1.63852,3.24268,1.7409,354,"Distal Intergenic",10,1514182,1518400,4219,1,"SORBI_3010G018100","OQU75732",-9642
"10",1503543,1504540,998,"*","shr_peaks_in_btx623_peak_12833c",20,1.70976,3.75169,2.058,438,"Distal Intergenic",10,1514182,1518400,4219,1,"SORBI_3010G018100","OQU75732",-9642
"10",1503543,1504540,998,"*","shr_peaks_in_btx623_peak_12833d",18,1.67414,3.49292,1.89684,773,"Distal Intergenic",10,1514182,1518400,4219,1,"SORBI_3010G018100","OQU75732",-9642
"10",1512746,1513020,275,"*","shr_peaks_in_btx623_peak_12834",15,1.6029,3.0011,1.59164,85,"Promoter (1-2kb)",10,1514182,1518400,4219,1,"SORBI_3010G018100","OQU75732",-1162
"10",1521707,1521978,272,"*","shr_peaks_in_btx623_peak_12835",17,1.63852,3.24268,1.7409,169,"Promoter (<=1kb)",10,1522737,1523430,694,1,"SORBI_3010G018200","EER87762",-759
"10",1523177,1523439,263,"*","shr_peaks_in_btx623_peak_12836",20,1.70976,3.75169,2.058,93,"Promoter (<=1kb)",10,1522737,1523430,694,1,"SORBI_3010G018200","EER87762",440
"10",1527794,1528298,505,"*","shr_peaks_in_btx623_peak_12837",13,1.53166,2.54449,1.3109,133,"Promoter (<=1kb)",10,1529294,1532038,2745,1,"SORBI_3010G018400","EER87763",-996
"10",1539614,1540076,463,"*","shr_peaks_in_btx623_peak_12838",17,1.63852,3.24268,1.7409,213,"Distal Intergenic",10,1542248,1544495,2248,1,"SORBI_3010G018600","EER87765",-2172
"10",1545187,1545784,598,"*","shr_peaks_in_btx623_peak_12839",48,2.11097,7.88066,4.86198,158,"Distal Intergenic",10,1542248,1544495,2248,1,"SORBI_3010G018600","EER87765",2939
"10",1546388,1547191,804,"*","shr_peaks_in_btx623_peak_12840",29,1.84096,5.07763,2.94593,379,"Promoter (1-2kb)",10,1546217,1549037,2821,2,"SORBI_3010G018700","EER89111",1846
"10",1549961,1550248,288,"*","shr_peaks_in_btx623_peak_12841",15,1.6029,3.0011,1.59164,70,"Promoter (<=1kb)",10,1546217,1549037,2821,2,"SORBI_3010G018700","EER89111",-924
"10",1557267,1557627,361,"*","shr_peaks_in_btx623_peak_12842",24,1.781,4.29426,2.40109,281,"Distal Intergenic",10,1553028,1556670,3643,1,"SORBI_3010G018900","EER89115",4239
"10",1557924,1558166,243,"*","shr_peaks_in_btx623_peak_12843",13,1.53166,2.54449,1.3109,78,"Distal Intergenic",10,1553028,1556670,3643,1,"SORBI_3010G018900","EER89115",4896
"10",1563043,1564259,1217,"*","shr_peaks_in_btx623_peak_12844a",15,1.58013,2.92131,1.57604,74,"Promoter (1-2kb)",10,1565839,1572125,6287,1,"SORBI_3010G019000","KXG19184",-1580
"10",1563043,1564259,1217,"*","shr_peaks_in_btx623_peak_12844b",17,1.63852,3.24268,1.7409,505,"Promoter (1-2kb)",10,1565839,1572125,6287,1,"SORBI_3010G019000","KXG19184",-1580
"10",1563043,1564259,1217,"*","shr_peaks_in_btx623_peak_12844c",15,1.6029,3.0011,1.59164,700,"Promoter (1-2kb)",10,1565839,1572125,6287,1,"SORBI_3010G019000","KXG19184",-1580
"10",1563043,1564259,1217,"*","shr_peaks_in_btx623_peak_12844d",20,1.70976,3.75169,2.058,1044,"Promoter (1-2kb)",10,1565839,1572125,6287,1,"SORBI_3010G019000","KXG19184",-1580
"10",1563043,1564259,1217,"*","shr_peaks_in_btx623_peak_12844e",15,1.6029,3.0011,1.59164,1185,"Promoter (1-2kb)",10,1565839,1572125,6287,1,"SORBI_3010G019000","KXG19184",-1580
"10",1567966,1568416,451,"*","shr_peaks_in_btx623_peak_12845",24,1.781,4.29426,2.40109,151,"Promoter (<=1kb)",10,1567564,1571618,4055,1,"SORBI_3010G019000","KXG19185",402
"10",1570652,1571173,522,"*","shr_peaks_in_btx623_peak_12846",47,2.13274,7.64515,4.70233,123,"Exon (KXG19184/SORBI_3010G019000, exon 7 of 10)",10,1573417,1576074,2658,1,"SORBI_3010G019100","EER87769",-2244
"10",1580455,1580711,257,"*","shr_peaks_in_btx623_peak_12847",15,1.5949,2.95797,1.59164,200,"Promoter (<=1kb)",10,1581480,1585077,3598,1,"SORBI_3010G019400","EER87768",-769
"10",1582507,1582768,262,"*","shr_peaks_in_btx623_peak_12848",20,1.64864,3.7445,2.058,104,"Promoter (<=1kb)",10,1579239,1581558,2320,2,"SORBI_3010G019300","EER89113",-949
"10",1584210,1584457,248,"*","shr_peaks_in_btx623_peak_12849",13,1.53166,2.54449,1.3109,65,"Exon (EER87768/SORBI_3010G019400, exon 4 of 5)",10,1579239,1581558,2320,2,"SORBI_3010G019300","EER89113",-2652
"10",1586749,1587084,336,"*","shr_peaks_in_btx623_peak_12850",13,1.49683,2.50575,1.3109,98,"Intron (KXG19187/SORBI_3010G019500, intron 3 of 5)",10,1584481,1589217,4737,2,"SORBI_3010G019500","KXG19187",2133
"10",1588412,1588690,279,"*","shr_peaks_in_btx623_peak_12851",20,1.70976,3.75169,2.058,204,"Promoter (<=1kb)",10,1584481,1589217,4737,2,"SORBI_3010G019500","KXG19187",527
"10",1588982,1589534,553,"*","shr_peaks_in_btx623_peak_12852",25,1.81662,4.57779,2.58164,481,"Promoter (<=1kb)",10,1584481,1589217,4737,2,"SORBI_3010G019500","KXG19187",0
"10",1590147,1590402,256,"*","shr_peaks_in_btx623_peak_12853",13,1.53166,2.54449,1.3109,102,"Promoter (<=1kb)",10,1584481,1589217,4737,2,"SORBI_3010G019500","KXG19187",-930
"10",1593744,1593985,242,"*","shr_peaks_in_btx623_peak_12854",40,2.06596,6.7793,4.05294,118,"Promoter (<=1kb)",10,1589218,1593384,4167,2,"SORBI_3010G019600","EER89117",-360
"10",1600570,1601023,454,"*","shr_peaks_in_btx623_peak_12855",13,1.53166,2.54449,1.3109,63,"Distal Intergenic",10,1601030,1604954,3925,2,"SORBI_3010G019700","EER89116",3931
"10",1608942,1609544,603,"*","shr_peaks_in_btx623_peak_12856a",20,1.70976,3.75169,2.058,73,"Promoter (<=1kb)",10,1608890,1611359,2470,1,"SORBI_3010G019800","KXG19188",52
"10",1608942,1609544,603,"*","shr_peaks_in_btx623_peak_12856b",37,1.97727,6.24882,3.71148,507,"Promoter (<=1kb)",10,1608890,1611359,2470,1,"SORBI_3010G019800","KXG19188",52
"10",1611055,1611436,382,"*","shr_peaks_in_btx623_peak_12857",24,1.781,4.29426,2.40109,264,"Promoter (1-2kb)",10,1613057,1615808,2752,1,"SORBI_3010G019900","EER87770",-1621
"10",1612669,1613259,591,"*","shr_peaks_in_btx623_peak_12858",20,1.70976,3.75169,2.058,102,"Promoter (<=1kb)",10,1613057,1615808,2752,1,"SORBI_3010G019900","EER87770",0
"10",1614636,1615508,873,"*","shr_peaks_in_btx623_peak_12859a",14,1.56728,2.76832,1.44902,101,"Promoter (1-2kb)",10,1613057,1615808,2752,1,"SORBI_3010G019900","EER87770",1579
"10",1614636,1615508,873,"*","shr_peaks_in_btx623_peak_12859b",38,2.03034,6.44241,3.81846,304,"Promoter (1-2kb)",10,1613057,1615808,2752,1,"SORBI_3010G019900","EER87770",1579
"10",1614636,1615508,873,"*","shr_peaks_in_btx623_peak_12859c",20,1.70976,3.75169,2.058,557,"Promoter (1-2kb)",10,1613057,1615808,2752,1,"SORBI_3010G019900","EER87770",1579
"10",1629078,1629526,449,"*","shr_peaks_in_btx623_peak_12860",27,1.85224,4.86931,2.7692,175,"Promoter (<=1kb)",10,1628041,1629473,1433,2,"SORBI_3010G020000","EER89118",0
"10",1636548,1636842,295,"*","shr_peaks_in_btx623_peak_12861",33,1.9591,5.79055,3.3753,116,"Promoter (<=1kb)",10,1636425,1637327,903,1,"SORBI_3010G020200","EER87772",123
"10",1643948,1644315,368,"*","shr_peaks_in_btx623_peak_12862",20,1.70976,3.75169,2.058,128,"Promoter (<=1kb)",10,1645269,1652897,7629,1,"SORBI_3010G020400","KXG19189",-954
"10",1648628,1649406,779,"*","shr_peaks_in_btx623_peak_12863a",13,1.53166,2.54449,1.3109,74,"Exon (KXG19189/SORBI_3010G020400, exon 3 of 12)",10,1645269,1652897,7629,1,"SORBI_3010G020400","KXG19189",3359
"10",1648628,1649406,779,"*","shr_peaks_in_btx623_peak_12863b",17,1.63852,3.24268,1.7409,331,"Exon (KXG19189/SORBI_3010G020400, exon 3 of 12)",10,1645269,1652897,7629,1,"SORBI_3010G020400","KXG19189",3359
"10",1648628,1649406,779,"*","shr_peaks_in_btx623_peak_12863c",25,1.81662,4.57779,2.58164,589,"Exon (KXG19189/SORBI_3010G020400, exon 3 of 12)",10,1645269,1652897,7629,1,"SORBI_3010G020400","KXG19189",3359
"10",1651190,1652766,1577,"*","shr_peaks_in_btx623_peak_12864a",22,1.74538,4.01885,2.22653,238,"3' UTR",10,1645269,1652897,7629,1,"SORBI_3010G020400","KXG19189",5921
"10",1651190,1652766,1577,"*","shr_peaks_in_btx623_peak_12864b",17,1.63852,3.24268,1.7409,517,"3' UTR",10,1645269,1652897,7629,1,"SORBI_3010G020400","KXG19189",5921
"10",1651190,1652766,1577,"*","shr_peaks_in_btx623_peak_12864c",17,1.63852,3.24268,1.7409,823,"3' UTR",10,1645269,1652897,7629,1,"SORBI_3010G020400","KXG19189",5921
"10",1651190,1652766,1577,"*","shr_peaks_in_btx623_peak_12864d",20,1.70631,3.73166,2.058,1140,"3' UTR",10,1645269,1652897,7629,1,"SORBI_3010G020400","KXG19189",5921
"10",1661550,1662372,823,"*","shr_peaks_in_btx623_peak_12865a",22,1.74538,4.01885,2.22653,64,"Distal Intergenic",10,1667122,1674106,6985,1,"SORBI_3010G020600","EER87774",-4750
"10",1661550,1662372,823,"*","shr_peaks_in_btx623_peak_12865b",35,1.99472,6.11279,3.59359,412,"Distal Intergenic",10,1667122,1674106,6985,1,"SORBI_3010G020600","EER87774",-4750
"10",1661550,1662372,823,"*","shr_peaks_in_btx623_peak_12865c",15,1.6029,3.0011,1.59164,770,"Distal Intergenic",10,1667122,1674106,6985,1,"SORBI_3010G020600","EER87774",-4750
"10",1664180,1664878,699,"*","shr_peaks_in_btx623_peak_12866",24,1.781,4.29426,2.40109,223,"Distal Intergenic",10,1667122,1674106,6985,1,"SORBI_3010G020600","EER87774",-2244
"10",1665138,1665477,340,"*","shr_peaks_in_btx623_peak_12867",14,1.56728,2.76832,1.44902,71,"Promoter (1-2kb)",10,1667122,1674106,6985,1,"SORBI_3010G020600","EER87774",-1645
"10",1668866,1669424,559,"*","shr_peaks_in_btx623_peak_12868a",15,1.55495,2.86426,1.52898,101,"Promoter (<=1kb)",10,1668286,1674106,5821,1,"SORBI_3010G020600","OQU75734",580
"10",1668866,1669424,559,"*","shr_peaks_in_btx623_peak_12868b",13,1.49815,2.58161,1.34177,421,"Promoter (<=1kb)",10,1668286,1674106,5821,1,"SORBI_3010G020600","OQU75734",580
"10",1675713,1676018,306,"*","shr_peaks_in_btx623_peak_12869",18,1.63909,3.34324,1.82581,107,"3' UTR",10,1675925,1682384,6460,2,"SORBI_3010G020700","OQU75738",6366
"10",1683330,1683612,283,"*","shr_peaks_in_btx623_peak_12870",27,1.85224,4.86931,2.7692,110,"Promoter (<=1kb)",10,1675428,1682536,7109,2,"SORBI_3010G020700","OQU75739",-794
"10",1690203,1690735,533,"*","shr_peaks_in_btx623_peak_12871",20,1.70976,3.75169,2.058,427,"Distal Intergenic",10,1695390,1698328,2939,1,"SORBI_3010G020800","EER87775",-4655
"10",1691774,1692330,557,"*","shr_peaks_in_btx623_peak_12872",38,2.03034,6.44241,3.81846,102,"Distal Intergenic",10,1695390,1698328,2939,1,"SORBI_3010G020800","EER87775",-3060
"10",1692615,1693292,678,"*","shr_peaks_in_btx623_peak_12873",24,1.781,4.29426,2.40109,527,"Distal Intergenic",10,1695390,1698328,2939,1,"SORBI_3010G020800","EER87775",-2098
"10",1697237,1697480,244,"*","shr_peaks_in_btx623_peak_12874",16,1.57695,3.03072,1.61568,94,"Promoter (1-2kb)",10,1695390,1698328,2939,1,"SORBI_3010G020800","EER87775",1847
"10",1706558,1706829,272,"*","shr_peaks_in_btx623_peak_12875",20,1.64635,3.77872,2.08097,145,"Promoter (1-2kb)",10,1705379,1706678,1300,1,"SORBI_3010G021100","EER87777",1179
"10",1716967,1717264,298,"*","shr_peaks_in_btx623_peak_12876",13,1.53003,2.53618,1.3109,63,"Promoter (<=1kb)",10,1714552,1716125,1574,2,"SORBI_3010G021300","OQU75744",-842
"10",1718655,1719283,629,"*","shr_peaks_in_btx623_peak_12877a",38,2.03034,6.44241,3.81846,144,"Promoter (<=1kb)",10,1719739,1720718,980,1,"SORBI_3010G021401","OQU75745",-456
"10",1718655,1719283,629,"*","shr_peaks_in_btx623_peak_12877b",24,1.77957,4.34897,2.44676,594,"Promoter (<=1kb)",10,1719739,1720718,980,1,"SORBI_3010G021401","OQU75745",-456
"10",1721310,1721594,285,"*","shr_peaks_in_btx623_peak_12878",25,1.81662,4.57779,2.58164,145,"Promoter (1-2kb)",10,1719739,1720718,980,1,"SORBI_3010G021401","OQU75745",1571
"10",1728220,1729449,1230,"*","shr_peaks_in_btx623_peak_12879a",19,1.64938,3.50175,1.90455,399,"Promoter (1-2kb)",10,1729847,1730467,621,2,"SORBI_3010G021600","KXG19195",1018
"10",1728220,1729449,1230,"*","shr_peaks_in_btx623_peak_12879b",20,1.70976,3.75169,2.058,953,"Promoter (1-2kb)",10,1729847,1730467,621,2,"SORBI_3010G021600","KXG19195",1018
"10",1742414,1742728,315,"*","shr_peaks_in_btx623_peak_12880",21,1.60407,3.85755,2.14818,171,"Distal Intergenic",10,1745744,1748977,3234,2,"SORBI_3010G021800","EER89125",6249
"10",1757999,1758800,802,"*","shr_peaks_in_btx623_peak_12881a",29,1.88786,5.16869,2.96335,207,"Distal Intergenic",10,1745744,1748977,3234,2,"SORBI_3010G021800","EER89125",-9022
"10",1757999,1758800,802,"*","shr_peaks_in_btx623_peak_12881b",14,1.56728,2.76832,1.44902,490,"Distal Intergenic",10,1745744,1748977,3234,2,"SORBI_3010G021800","EER89125",-9022
"10",1757999,1758800,802,"*","shr_peaks_in_btx623_peak_12881c",22,1.74538,4.01885,2.22653,620,"Distal Intergenic",10,1745744,1748977,3234,2,"SORBI_3010G021800","EER89125",-9022
"10",1766010,1766274,265,"*","shr_peaks_in_btx623_peak_12882",24,1.781,4.29426,2.40109,103,"Distal Intergenic",10,1772171,1774296,2126,1,"SORBI_3010G021900","EER87779",-5897
"10",1770367,1770853,487,"*","shr_peaks_in_btx623_peak_12883",22,1.74538,4.01885,2.22653,203,"Promoter (1-2kb)",10,1772171,1774296,2126,1,"SORBI_3010G021900","EER87779",-1318
"10",1773666,1773954,289,"*","shr_peaks_in_btx623_peak_12884",15,1.6029,3.0011,1.59164,96,"Promoter (1-2kb)",10,1772171,1774296,2126,1,"SORBI_3010G021900","EER87779",1495
"10",1774658,1774906,249,"*","shr_peaks_in_btx623_peak_12885",31,1.92348,5.47581,3.16582,114,"Distal Intergenic",10,1772171,1774296,2126,1,"SORBI_3010G021900","EER87779",2487
"10",1780658,1781504,847,"*","shr_peaks_in_btx623_peak_12886",25,1.81662,4.57779,2.58164,259,"Distal Intergenic",10,1772171,1774296,2126,1,"SORBI_3010G021900","EER87779",8487
"10",1784503,1785199,697,"*","shr_peaks_in_btx623_peak_12887a",29,1.86831,5.189,2.98003,272,"Distal Intergenic",10,1795470,1799959,4490,1,"SORBI_3010G022000","EER87780",-10271
"10",1784503,1785199,697,"*","shr_peaks_in_btx623_peak_12887b",20,1.70976,3.75169,2.058,656,"Distal Intergenic",10,1795470,1799959,4490,1,"SORBI_3010G022000","EER87780",-10271
"10",1788425,1788904,480,"*","shr_peaks_in_btx623_peak_12888a",15,1.56187,2.86251,1.52746,95,"Distal Intergenic",10,1795470,1799959,4490,1,"SORBI_3010G022000","EER87780",-6566
"10",1788425,1788904,480,"*","shr_peaks_in_btx623_peak_12888b",22,1.74538,4.01885,2.22653,444,"Distal Intergenic",10,1795470,1799959,4490,1,"SORBI_3010G022000","EER87780",-6566
"10",1793281,1793583,303,"*","shr_peaks_in_btx623_peak_12889",27,1.85224,4.86931,2.7692,149,"Promoter (1-2kb)",10,1795470,1799959,4490,1,"SORBI_3010G022000","EER87780",-1887
"10",1797790,1798049,260,"*","shr_peaks_in_btx623_peak_12890",15,1.6029,3.0011,1.59164,118,"Intron (EER87780/SORBI_3010G022000, intron 2 of 2)",10,1795470,1799959,4490,1,"SORBI_3010G022000","EER87780",2320
"10",1799879,1800399,521,"*","shr_peaks_in_btx623_peak_12891",42,2.10158,7.12335,4.29705,127,"3' UTR",10,1802512,1804706,2195,1,"SORBI_3010G022100","EER87781",-2113
"10",1805260,1805679,420,"*","shr_peaks_in_btx623_peak_12892a",22,1.74538,4.01885,2.22653,73,"Distal Intergenic",10,1802512,1804706,2195,1,"SORBI_3010G022100","EER87781",2748
"10",1805260,1805679,420,"*","shr_peaks_in_btx623_peak_12892b",13,1.53166,2.54449,1.3109,331,"Distal Intergenic",10,1802512,1804706,2195,1,"SORBI_3010G022100","EER87781",2748
"10",1817918,1818167,250,"*","shr_peaks_in_btx623_peak_12893",27,1.85224,4.86931,2.7692,120,"Promoter (1-2kb)",10,1809395,1816106,6712,2,"SORBI_3010G022200","OQU75746",-1812
"10",1819205,1819735,531,"*","shr_peaks_in_btx623_peak_12894a",17,1.63852,3.24268,1.7409,76,"Promoter (<=1kb)",10,1820270,1822869,2600,1,"SORBI_3010G022300","OQU75748",-535
"10",1819205,1819735,531,"*","shr_peaks_in_btx623_peak_12894b",14,1.56728,2.76832,1.44902,186,"Promoter (<=1kb)",10,1820270,1822869,2600,1,"SORBI_3010G022300","OQU75748",-535
"10",1829989,1830699,711,"*","shr_peaks_in_btx623_peak_12895a",15,1.58842,2.96663,1.59164,147,"Distal Intergenic",10,1826187,1828108,1922,1,"SORBI_3010G022350","OQU75749",3802
"10",1829989,1830699,711,"*","shr_peaks_in_btx623_peak_12895b",28,1.82865,4.92642,2.81695,665,"Distal Intergenic",10,1826187,1828108,1922,1,"SORBI_3010G022350","OQU75749",3802
"10",1834483,1835286,804,"*","shr_peaks_in_btx623_peak_12896a",24,1.781,4.29426,2.40109,76,"Distal Intergenic",10,1840690,1844258,3569,1,"SORBI_3010G022400","EER87784",-5404
"10",1834483,1835286,804,"*","shr_peaks_in_btx623_peak_12896b",13,1.53166,2.54449,1.3109,597,"Distal Intergenic",10,1840690,1844258,3569,1,"SORBI_3010G022400","EER87784",-5404
"10",1843796,1844072,277,"*","shr_peaks_in_btx623_peak_12897",17,1.62154,3.24258,1.7409,118,"Exon (EER87784/SORBI_3010G022400, exon 3 of 3)",10,1840690,1844258,3569,1,"SORBI_3010G022400","EER87784",3106
"10",1845398,1845955,558,"*","shr_peaks_in_btx623_peak_12898a",23,1.7534,4.12712,2.31765,107,"Distal Intergenic",10,1840690,1844258,3569,1,"SORBI_3010G022400","EER87784",4708
"10",1845398,1845955,558,"*","shr_peaks_in_btx623_peak_12898b",18,1.66392,3.43493,1.89684,341,"Distal Intergenic",10,1840690,1844258,3569,1,"SORBI_3010G022400","EER87784",4708
"10",1846695,1847298,604,"*","shr_peaks_in_btx623_peak_12899a",15,1.56053,2.93624,1.58866,65,"Distal Intergenic",10,1840690,1844258,3569,1,"SORBI_3010G022400","EER87784",6005
"10",1846695,1847298,604,"*","shr_peaks_in_btx623_peak_12899b",15,1.6029,3.0011,1.59164,326,"Distal Intergenic",10,1840690,1844258,3569,1,"SORBI_3010G022400","EER87784",6005
"10",1864070,1864384,315,"*","shr_peaks_in_btx623_peak_12900",21,1.69566,3.83338,2.12652,290,"Exon (EER87785/SORBI_3010G022600, exon 9 of 13)",10,1860965,1865278,4314,1,"SORBI_3010G022600","EER87785",3105
"10",1885369,1885779,411,"*","shr_peaks_in_btx623_peak_12901a",24,1.781,4.29426,2.40109,90,"Promoter (<=1kb)",10,1886170,1886885,716,1,"SORBI_3010G023132","OQU75752",-391
"10",1885369,1885779,411,"*","shr_peaks_in_btx623_peak_12901b",13,1.53166,2.54449,1.3109,243,"Promoter (<=1kb)",10,1886170,1886885,716,1,"SORBI_3010G023132","OQU75752",-391
"10",1895296,1895563,268,"*","shr_peaks_in_btx623_peak_12902",14,1.56728,2.76832,1.44902,72,"3' UTR",10,1892802,1897161,4360,1,"SORBI_3010G023400","EER87789",2494
"10",1896774,1897369,596,"*","shr_peaks_in_btx623_peak_12903",15,1.57796,2.99426,1.59164,390,"3' UTR",10,1892802,1897161,4360,1,"SORBI_3010G023400","EER87789",3972
"10",1910204,1910514,311,"*","shr_peaks_in_btx623_peak_12904",17,1.61368,3.15152,1.71841,135,"Promoter (1-2kb)",10,1906133,1908688,2556,2,"SORBI_3010G023500","OQU75753",-1516
"10",1918094,1919543,1450,"*","shr_peaks_in_btx623_peak_12905a",28,1.86241,5.00559,2.8848,391,"Promoter (<=1kb)",10,1920170,1922732,2563,1,"SORBI_3010G023600","EER87790",-627
"10",1918094,1919543,1450,"*","shr_peaks_in_btx623_peak_12905b",15,1.57902,2.95779,1.59164,817,"Promoter (<=1kb)",10,1920170,1922732,2563,1,"SORBI_3010G023600","EER87790",-627
"10",1918094,1919543,1450,"*","shr_peaks_in_btx623_peak_12905c",33,1.9591,5.79055,3.3753,1319,"Promoter (<=1kb)",10,1920170,1922732,2563,1,"SORBI_3010G023600","EER87790",-627
"10",1921479,1921744,266,"*","shr_peaks_in_btx623_peak_12906",28,1.7434,4.9551,2.84255,183,"Promoter (1-2kb)",10,1920170,1922732,2563,1,"SORBI_3010G023600","EER87790",1309
"10",1924818,1925159,342,"*","shr_peaks_in_btx623_peak_12907",32,1.879,5.55516,3.23295,187,"Distal Intergenic",10,1920170,1922732,2563,1,"SORBI_3010G023600","EER87790",4648
"10",1925912,1926327,416,"*","shr_peaks_in_btx623_peak_12908",15,1.56702,2.93232,1.58576,65,"Distal Intergenic",10,1920170,1922732,2563,1,"SORBI_3010G023600","EER87790",5742
"10",1928295,1928824,530,"*","shr_peaks_in_btx623_peak_12909a",14,1.56728,2.76832,1.44902,111,"Distal Intergenic",10,1936256,1937262,1007,1,"SORBI_3010G023650","OQU75755",-7432
"10",1928295,1928824,530,"*","shr_peaks_in_btx623_peak_12909b",25,1.81662,4.57779,2.58164,487,"Distal Intergenic",10,1936256,1937262,1007,1,"SORBI_3010G023650","OQU75755",-7432
"10",1929665,1930098,434,"*","shr_peaks_in_btx623_peak_12910",20,1.70976,3.75169,2.058,209,"Distal Intergenic",10,1936256,1937262,1007,1,"SORBI_3010G023650","OQU75755",-6158
"10",1940001,1940437,437,"*","shr_peaks_in_btx623_peak_12911",14,1.51359,2.70454,1.44484,207,"Distal Intergenic",10,1936256,1937262,1007,1,"SORBI_3010G023650","OQU75755",3745
"10",1941258,1941601,344,"*","shr_peaks_in_btx623_peak_12912",17,1.63852,3.24268,1.7409,100,"Distal Intergenic",10,1936256,1937262,1007,1,"SORBI_3010G023650","OQU75755",5002
"10",1941855,1942314,460,"*","shr_peaks_in_btx623_peak_12913",20,1.70976,3.75169,2.058,86,"Distal Intergenic",10,1936256,1937262,1007,1,"SORBI_3010G023650","OQU75755",5599
"10",1942994,1943617,624,"*","shr_peaks_in_btx623_peak_12914",40,2.06596,6.7793,4.05294,170,"Distal Intergenic",10,1936256,1937262,1007,1,"SORBI_3010G023650","OQU75755",6738
"10",1943883,1944434,552,"*","shr_peaks_in_btx623_peak_12915",22,1.74538,4.01885,2.22653,128,"Distal Intergenic",10,1936256,1937262,1007,1,"SORBI_3010G023650","OQU75755",7627
"10",1947365,1947862,498,"*","shr_peaks_in_btx623_peak_12916",38,1.94826,6.44995,3.82518,191,"Distal Intergenic",10,1936256,1937262,1007,1,"SORBI_3010G023650","OQU75755",11109
"10",1952211,1952538,328,"*","shr_peaks_in_btx623_peak_12917a",16,1.60755,3.11718,1.69019,179,"Distal Intergenic",10,1960014,1963723,3710,2,"SORBI_3010G023700","KXG19207",11185
"10",1952211,1952538,328,"*","shr_peaks_in_btx623_peak_12917b",28,1.84698,4.97723,2.86137,294,"Distal Intergenic",10,1960014,1963723,3710,2,"SORBI_3010G023700","KXG19207",11185
"10",1955727,1955986,260,"*","shr_peaks_in_btx623_peak_12918",22,1.69517,3.93909,2.21634,205,"Distal Intergenic",10,1960014,1963723,3710,2,"SORBI_3010G023700","KXG19207",7737
"10",1957388,1957716,329,"*","shr_peaks_in_btx623_peak_12919",36,1.93427,6.18443,3.65401,189,"Distal Intergenic",10,1960014,1963723,3710,2,"SORBI_3010G023700","KXG19207",6007
"10",1961746,1962042,297,"*","shr_peaks_in_btx623_peak_12920",34,1.96436,5.90849,3.47738,144,"Promoter (1-2kb)",10,1960014,1963723,3710,2,"SORBI_3010G023700","KXG19207",1681
"10",1962546,1962846,301,"*","shr_peaks_in_btx623_peak_12921",29,1.876,5.16634,2.96335,156,"Promoter (<=1kb)",10,1960014,1963723,3710,2,"SORBI_3010G023700","KXG19207",877
"10",1967403,1967721,319,"*","shr_peaks_in_btx623_peak_12922",14,1.56728,2.76832,1.44902,91,"Distal Intergenic",10,1960014,1964275,4262,2,"SORBI_3010G023700","OQU75756",-3128
"10",1970386,1970668,283,"*","shr_peaks_in_btx623_peak_12923",14,1.56728,2.76832,1.44902,64,"Distal Intergenic",10,1960014,1964275,4262,2,"SORBI_3010G023700","OQU75756",-6111
"10",1975712,1976303,592,"*","shr_peaks_in_btx623_peak_12924",15,1.6029,3.0011,1.59164,520,"Distal Intergenic",10,1979469,1983556,4088,1,"SORBI_3010G023800","EER87791",-3166
"10",1981206,1981713,508,"*","shr_peaks_in_btx623_peak_12925",17,1.63852,3.24268,1.7409,469,"Promoter (1-2kb)",10,1979469,1983556,4088,1,"SORBI_3010G023800","EER87791",1737
"10",1984708,1984969,262,"*","shr_peaks_in_btx623_peak_12926",18,1.67414,3.49292,1.89684,231,"Promoter (1-2kb)",10,1984187,1986475,2289,2,"SORBI_3010G023900","EER89131",1506
"10",1986629,1987079,451,"*","shr_peaks_in_btx623_peak_12927",21,1.6948,3.82811,2.12184,93,"Promoter (<=1kb)",10,1984187,1986475,2289,2,"SORBI_3010G023900","EER89131",-154
"10",1989872,1990394,523,"*","shr_peaks_in_btx623_peak_12928a",25,1.81662,4.57779,2.58164,167,"Promoter (<=1kb)",10,1987224,1990835,3612,2,"SORBI_3010G024000","EER89132",441
"10",1989872,1990394,523,"*","shr_peaks_in_btx623_peak_12928b",14,1.56728,2.76832,1.44902,401,"Promoter (<=1kb)",10,1987224,1990835,3612,2,"SORBI_3010G024000","EER89132",441
"10",1992036,1992332,297,"*","shr_peaks_in_btx623_peak_12929",49,2.17867,7.98065,4.94954,134,"Promoter (1-2kb)",10,1987224,1990835,3612,2,"SORBI_3010G024000","EER89132",-1201
"10",1992842,1993295,454,"*","shr_peaks_in_btx623_peak_12930",38,2.02625,6.41446,3.81846,419,"3' UTR",10,1987224,1990835,3612,2,"SORBI_3010G024000","EER89132",-2007
"10",1998003,1998388,386,"*","shr_peaks_in_btx623_peak_12931",15,1.6029,3.0011,1.59164,99,"Distal Intergenic",10,1992900,1995709,2810,2,"SORBI_3010G024100","KXG19208",-2294
"10",2004304,2004581,278,"*","shr_peaks_in_btx623_peak_12932",17,1.63852,3.24268,1.7409,76,"Exon (KXG19209/SORBI_3010G024200, exon 3 of 7)",10,2001943,2005491,3549,1,"SORBI_3010G024200","KXG19209",2361
"10",2005109,2006022,914,"*","shr_peaks_in_btx623_peak_12933",20,1.70976,3.75169,2.058,383,"3' UTR",10,2001943,2005491,3549,1,"SORBI_3010G024200","KXG19209",3166
"10",2010903,2011541,639,"*","shr_peaks_in_btx623_peak_12934",20,1.70976,3.75169,2.058,296,"Promoter (1-2kb)",10,2009555,2013257,3703,2,"SORBI_3010G024300","EER87796",1716
"10",2012167,2012523,357,"*","shr_peaks_in_btx623_peak_12935",24,1.781,4.29426,2.40109,111,"Promoter (<=1kb)",10,2009555,2013257,3703,2,"SORBI_3010G024300","EER87796",734
"10",2016682,2017075,394,"*","shr_peaks_in_btx623_peak_12936",13,1.53166,2.54449,1.3109,235,"3' UTR",10,2009139,2013860,4722,2,"SORBI_3010G024300","EER89134",-2822
"10",2018816,2019334,519,"*","shr_peaks_in_btx623_peak_12937",15,1.6029,3.0011,1.59164,64,"Intron (KXG19211/SORBI_3010G024400, intron 2 of 6)",10,2016807,2021907,5101,2,"SORBI_3010G024400","KXG19211",2573
"10",2021825,2022274,450,"*","shr_peaks_in_btx623_peak_12938",24,1.781,4.29426,2.40109,316,"Promoter (<=1kb)",10,2016807,2021907,5101,2,"SORBI_3010G024400","KXG19211",0
"10",2027972,2028222,251,"*","shr_peaks_in_btx623_peak_12939",26,1.79635,4.64786,2.6402,125,"Distal Intergenic",10,2023390,2027407,4018,1,"SORBI_3010G024500","EER89139",4582
"10",2028510,2028776,267,"*","shr_peaks_in_btx623_peak_12940",20,1.68191,3.69634,2.058,186,"Distal Intergenic",10,2023390,2027407,4018,1,"SORBI_3010G024500","EER89139",5120
"10",2032977,2033508,532,"*","shr_peaks_in_btx623_peak_12941",25,1.80399,4.5657,2.58164,381,"Promoter (1-2kb)",10,2030562,2035152,4591,2,"SORBI_3010G024600","EER89136",1644
"10",2044667,2044972,306,"*","shr_peaks_in_btx623_peak_12942",48,2.11411,7.80597,4.81826,165,"Promoter (1-2kb)",10,2042931,2045820,2890,1,"SORBI_3010G024700","OQU75757",1736
"10",2049930,2050226,297,"*","shr_peaks_in_btx623_peak_12943",15,1.6029,3.0011,1.59164,201,"Promoter (<=1kb)",10,2048990,2049685,696,1,"SORBI_3010G024900","KXG19214",940
"10",2063083,2063359,277,"*","shr_peaks_in_btx623_peak_12944",24,1.781,4.29426,2.40109,191,"Promoter (<=1kb)",10,2061442,2062188,747,2,"SORBI_3010G025100","EER89143",-895
"10",2072043,2072355,313,"*","shr_peaks_in_btx623_peak_12945",38,2.03034,6.44241,3.81846,174,"Promoter (1-2kb)",10,2072587,2073785,1199,2,"SORBI_3010G025200","EER89140",1430
"10",2083392,2083773,382,"*","shr_peaks_in_btx623_peak_12946",22,1.74538,4.01885,2.22653,307,"Distal Intergenic",10,2074968,2078651,3684,2,"SORBI_3010G025300","EER89141",-4741
"10",2092612,2092981,370,"*","shr_peaks_in_btx623_peak_12947",14,1.56728,2.76832,1.44902,245,"Exon (KXG19217/SORBI_3010G025600, exon 7 of 8)",10,2089099,2093083,3985,1,"SORBI_3010G025600","KXG19217",3513
"10",2107919,2108178,260,"*","shr_peaks_in_btx623_peak_12948",25,1.80652,4.58161,2.58344,178,"Intron (OQU75759/SORBI_3010G025850, intron 5 of 12)",10,2094287,2114322,20036,2,"SORBI_3010G025850","OQU75759",6144
"10",2120682,2121100,419,"*","shr_peaks_in_btx623_peak_12949",24,1.781,4.29426,2.40109,243,"Promoter (1-2kb)",10,2122342,2125613,3272,1,"SORBI_3010G026100","KXG19222",-1242
"10",2121385,2121741,357,"*","shr_peaks_in_btx623_peak_12950",13,1.53166,2.54449,1.3109,72,"Promoter (<=1kb)",10,2122342,2125613,3272,1,"SORBI_3010G026100","KXG19222",-601
"10",2130292,2130553,262,"*","shr_peaks_in_btx623_peak_12951",27,1.85224,4.86931,2.7692,220,"Intron (OQU75763/SORBI_3010G026200, intron 8 of 20)",10,2126342,2133170,6829,2,"SORBI_3010G026200","KXG19223",2617
"10",2132806,2133298,493,"*","shr_peaks_in_btx623_peak_12952",28,1.74722,4.9249,2.81608,277,"Promoter (<=1kb)",10,2126342,2133170,6829,2,"SORBI_3010G026200","KXG19223",0
"10",2150563,2150810,248,"*","shr_peaks_in_btx623_peak_12953",30,1.84068,5.28477,3.06347,118,"3' UTR",10,2154381,2157762,3382,1,"SORBI_3010G026700","EER87801",-3571
"10",2151767,2152065,299,"*","shr_peaks_in_btx623_peak_12954",13,1.53166,2.54449,1.3109,73,"Distal Intergenic",10,2154381,2157762,3382,1,"SORBI_3010G026700","EER87801",-2316
"10",2160439,2160760,322,"*","shr_peaks_in_btx623_peak_12955",21,1.66768,3.81692,2.11275,117,"Promoter (1-2kb)",10,2159373,2160074,702,1,"SORBI_3010G026850","OQU75766",1066
"10",2162765,2163180,416,"*","shr_peaks_in_btx623_peak_12956a",23,1.75682,4.14779,2.33579,87,"Exon (OQU75768/SORBI_3010G026925, exon 10 of 17)",10,2161473,2166330,4858,2,"SORBI_3010G026925","OQU75768",3150
"10",2162765,2163180,416,"*","shr_peaks_in_btx623_peak_12956b",13,1.52402,2.5056,1.3109,313,"Exon (OQU75768/SORBI_3010G026925, exon 10 of 17)",10,2161473,2166330,4858,2,"SORBI_3010G026925","OQU75768",3150
"10",2167393,2167682,290,"*","shr_peaks_in_btx623_peak_12957",40,2.02711,6.77966,4.05294,180,"Promoter (<=1kb)",10,2161473,2166435,4963,2,"SORBI_3010G026925","OQU75769",-958
"10",2175162,2175446,285,"*","shr_peaks_in_btx623_peak_12958",14,1.55346,2.736,1.44902,194,"Promoter (1-2kb)",10,2169266,2174076,4811,2,"SORBI_3010G027000","KXG19230",-1086
"10",2178092,2178334,243,"*","shr_peaks_in_btx623_peak_12959",40,1.99982,6.75494,4.05294,149,"3' UTR",10,2180112,2181229,1118,2,"SORBI_3010G027100","OQU75770",2895
"10",2179615,2179973,359,"*","shr_peaks_in_btx623_peak_12960a",14,1.56545,2.79997,1.47476,119,"Promoter (1-2kb)",10,2180112,2181229,1118,2,"SORBI_3010G027100","OQU75770",1256
"10",2179615,2179973,359,"*","shr_peaks_in_btx623_peak_12960b",16,1.57597,3.06717,1.64664,204,"Promoter (1-2kb)",10,2180112,2181229,1118,2,"SORBI_3010G027100","OQU75770",1256
"10",2179615,2179973,359,"*","shr_peaks_in_btx623_peak_12960c",13,1.53702,2.61022,1.36593,349,"Promoter (1-2kb)",10,2180112,2181229,1118,2,"SORBI_3010G027100","OQU75770",1256
"10",2185096,2185340,245,"*","shr_peaks_in_btx623_peak_12961",22,1.69522,4.1021,2.29605,80,"Promoter (<=1kb)",10,2184867,2187643,2777,1,"SORBI_3010G027200","KXG19238",229
"10",2191110,2191452,343,"*","shr_peaks_in_btx623_peak_12962",28,1.85551,4.96138,2.84726,155,"Distal Intergenic",10,2184867,2187643,2777,1,"SORBI_3010G027200","KXG19238",6243
"10",2193581,2193852,272,"*","shr_peaks_in_btx623_peak_12963",17,1.63678,3.23301,1.7409,7,"Distal Intergenic",10,2184867,2187643,2777,1,"SORBI_3010G027200","KXG19238",8714
"10",2199162,2199682,521,"*","shr_peaks_in_btx623_peak_12964",13,1.54,2.62574,1.37931,97,"Distal Intergenic",10,2204328,2206240,1913,2,"SORBI_3010G027300","EER89149",6558
"10",2200039,2200429,391,"*","shr_peaks_in_btx623_peak_12965",35,1.99472,6.11279,3.59359,246,"Distal Intergenic",10,2204328,2206240,1913,2,"SORBI_3010G027300","EER89149",5811
"10",2203708,2204007,300,"*","shr_peaks_in_btx623_peak_12966",53,2.23954,8.53572,5.38613,146,"Distal Intergenic",10,2204328,2206240,1913,2,"SORBI_3010G027300","EER89149",2233
"10",2211203,2211666,464,"*","shr_peaks_in_btx623_peak_12967",25,1.81662,4.57779,2.58164,199,"Distal Intergenic",10,2204328,2206240,1913,2,"SORBI_3010G027300","EER89149",-4963
"10",2243649,2244066,418,"*","shr_peaks_in_btx623_peak_12968a",35,1.99472,6.11279,3.59359,93,"Exon (EER89151/SORBI_3010G027500, exon 17 of 19)",10,2236854,2240209,3356,2,"SORBI_3010G027400","OQU75780",-3440
"10",2243649,2244066,418,"*","shr_peaks_in_btx623_peak_12968b",18,1.67414,3.49292,1.89684,294,"Exon (EER89151/SORBI_3010G027500, exon 17 of 19)",10,2236854,2240209,3356,2,"SORBI_3010G027400","OQU75780",-3440
"10",2250459,2250776,318,"*","shr_peaks_in_btx623_peak_12969",18,1.67414,3.49292,1.89684,110,"Exon (EER89151/SORBI_3010G027500, exon 2 of 19)",10,2242384,2253015,10632,2,"SORBI_3010G027500","EER89151",2239
"10",2251434,2251712,279,"*","shr_peaks_in_btx623_peak_12970",30,1.88834,5.32172,3.09451,224,"Promoter (1-2kb)",10,2242384,2253015,10632,2,"SORBI_3010G027500","EER89151",1303
"10",2261127,2261398,272,"*","shr_peaks_in_btx623_peak_12971",41,2.06104,6.93228,4.18614,112,"3' UTR",10,2259038,2262008,2971,1,"SORBI_3010G027600","KXG19241",2089
"10",2262994,2263248,255,"*","shr_peaks_in_btx623_peak_12972",17,1.63852,3.24268,1.7409,106,"Distal Intergenic",10,2259038,2262008,2971,1,"SORBI_3010G027600","KXG19241",3956
"10",2263801,2264477,677,"*","shr_peaks_in_btx623_peak_12973",18,1.58342,3.45201,1.89684,464,"Distal Intergenic",10,2259038,2262008,2971,1,"SORBI_3010G027600","KXG19241",4763
"10",2264758,2265200,443,"*","shr_peaks_in_btx623_peak_12974",40,1.9123,6.71588,4.05294,235,"Distal Intergenic",10,2259038,2262008,2971,1,"SORBI_3010G027600","KXG19241",5720
"10",2278498,2278792,295,"*","shr_peaks_in_btx623_peak_12975",17,1.63852,3.24268,1.7409,93,"Promoter (<=1kb)",10,2278258,2279454,1197,2,"SORBI_3010G027900","KXG19243",662
"10",2284381,2284664,284,"*","shr_peaks_in_btx623_peak_12976",13,1.4975,2.54372,1.3109,108,"Promoter (<=1kb)",10,2283810,2287867,4058,1,"SORBI_3010G028000","EER87802",571
"10",2287415,2287834,420,"*","shr_peaks_in_btx623_peak_12977",17,1.63852,3.24268,1.7409,182,"3' UTR",10,2283810,2287867,4058,1,"SORBI_3010G028000","EER87802",3605
"10",2294718,2294971,254,"*","shr_peaks_in_btx623_peak_12978",25,1.81662,4.57779,2.58164,185,"Distal Intergenic",10,2291829,2293224,1396,1,"SORBI_3010G028100","EER87803",2889
"10",2297481,2297763,283,"*","shr_peaks_in_btx623_peak_12979",33,1.9591,5.79055,3.3753,99,"Distal Intergenic",10,2300357,2303004,2648,2,"SORBI_3010G028200","EER89154",5241
"10",2299085,2299595,511,"*","shr_peaks_in_btx623_peak_12980a",27,1.85224,4.86931,2.7692,169,"Distal Intergenic",10,2300357,2303004,2648,2,"SORBI_3010G028200","EER89154",3409
"10",2299085,2299595,511,"*","shr_peaks_in_btx623_peak_12980b",25,1.81662,4.57779,2.58164,416,"Distal Intergenic",10,2300357,2303004,2648,2,"SORBI_3010G028200","EER89154",3409
"10",2300041,2300283,243,"*","shr_peaks_in_btx623_peak_12981",18,1.67414,3.49292,1.89684,166,"Distal Intergenic",10,2300357,2303004,2648,2,"SORBI_3010G028200","EER89154",2721
"10",2301201,2301968,768,"*","shr_peaks_in_btx623_peak_12982a",27,1.85224,4.86931,2.7692,126,"Promoter (1-2kb)",10,2300357,2303004,2648,2,"SORBI_3010G028200","EER89154",1036
"10",2301201,2301968,768,"*","shr_peaks_in_btx623_peak_12982b",39,1.99314,6.61894,3.97094,630,"Promoter (1-2kb)",10,2300357,2303004,2648,2,"SORBI_3010G028200","EER89154",1036
"10",2307510,2307808,299,"*","shr_peaks_in_btx623_peak_12983",31,1.92348,5.47581,3.16582,148,"Promoter (<=1kb)",10,2308662,2313451,4790,1,"SORBI_3010G028300","EER87804",-854
"10",2311034,2311279,246,"*","shr_peaks_in_btx623_peak_12984",22,1.74538,4.01885,2.22653,124,"Promoter (<=1kb)",10,2309463,2310338,876,2,"SORBI_3010G028333","OQU75783",-696
"10",2320065,2320375,311,"*","shr_peaks_in_btx623_peak_12985",24,1.781,4.29426,2.40109,212,"Promoter (1-2kb)",10,2321758,2325645,3888,1,"SORBI_3010G028501","KXG19244",-1383
"10",2321715,2322046,332,"*","shr_peaks_in_btx623_peak_12986",18,1.67414,3.49292,1.89684,64,"Promoter (<=1kb)",10,2321758,2325645,3888,1,"SORBI_3010G028501","KXG19244",0
"10",2328307,2328576,270,"*","shr_peaks_in_btx623_peak_12987",25,1.71736,4.4187,2.50626,89,"Promoter (<=1kb)",10,2327738,2330266,2529,1,"SORBI_3010G028600","KXG19246",569
"10",2328923,2329674,752,"*","shr_peaks_in_btx623_peak_12988a",14,1.54578,2.69515,1.43629,112,"Promoter (1-2kb)",10,2327738,2330266,2529,1,"SORBI_3010G028600","KXG19246",1185
"10",2328923,2329674,752,"*","shr_peaks_in_btx623_peak_12988b",15,1.6029,3.0011,1.59164,445,"Promoter (1-2kb)",10,2327738,2330266,2529,1,"SORBI_3010G028600","KXG19246",1185
"10",2328923,2329674,752,"*","shr_peaks_in_btx623_peak_12988c",13,1.53166,2.54449,1.3109,585,"Promoter (1-2kb)",10,2327738,2330266,2529,1,"SORBI_3010G028600","KXG19246",1185
"10",2332405,2332771,367,"*","shr_peaks_in_btx623_peak_12989a",14,1.56728,2.76832,1.44902,111,"3' UTR",10,2332658,2334916,2259,2,"SORBI_3010G028700","OQU75785",2145
"10",2332405,2332771,367,"*","shr_peaks_in_btx623_peak_12989b",24,1.781,4.29426,2.40109,332,"3' UTR",10,2332658,2334916,2259,2,"SORBI_3010G028700","OQU75785",2145
"10",2336048,2336703,656,"*","shr_peaks_in_btx623_peak_12990",32,1.93269,5.61559,3.2854,201,"Promoter (<=1kb)",10,2336435,2341589,5155,1,"SORBI_3010G028800","OQU75788",0
"10",2354151,2354421,271,"*","shr_peaks_in_btx623_peak_12991",13,1.52862,2.60418,1.36047,0,"Promoter (1-2kb)",10,2352657,2355041,2385,1,"SORBI_3010G029100","OQU75790",1494
"10",2354806,2355142,337,"*","shr_peaks_in_btx623_peak_12992",13,1.53166,2.54449,1.3109,69,"3' UTR",10,2352657,2355041,2385,1,"SORBI_3010G029100","OQU75790",2149
"10",2357546,2357810,265,"*","shr_peaks_in_btx623_peak_12993",22,1.74538,4.01885,2.22653,200,"Promoter (<=1kb)",10,2357904,2358796,893,2,"SORBI_3010G029200","EER89159",986
"10",2362695,2363317,623,"*","shr_peaks_in_btx623_peak_12994a",14,1.56728,2.76832,1.44902,75,"Exon (EER89160/SORBI_3010G029400, exon 8 of 8)",10,2362354,2366090,3737,2,"SORBI_3010G029400","EER89160",2773
"10",2362695,2363317,623,"*","shr_peaks_in_btx623_peak_12994b",25,1.81662,4.57779,2.58164,565,"Exon (EER89160/SORBI_3010G029400, exon 8 of 8)",10,2362354,2366090,3737,2,"SORBI_3010G029400","EER89160",2773
"10",2363637,2364181,545,"*","shr_peaks_in_btx623_peak_12995",18,1.67414,3.49292,1.89684,281,"Promoter (1-2kb)",10,2362354,2366090,3737,2,"SORBI_3010G029400","EER89160",1909
"10",2366623,2366918,296,"*","shr_peaks_in_btx623_peak_12996",33,1.9591,5.79055,3.3753,140,"Promoter (<=1kb)",10,2362354,2366090,3737,2,"SORBI_3010G029400","EER89160",-533
"10",2371335,2371790,456,"*","shr_peaks_in_btx623_peak_12997a",25,1.81662,4.57779,2.58164,87,"Distal Intergenic",10,2362354,2366090,3737,2,"SORBI_3010G029400","EER89160",-5245
"10",2371335,2371790,456,"*","shr_peaks_in_btx623_peak_12997b",17,1.63852,3.24268,1.7409,417,"Distal Intergenic",10,2362354,2366090,3737,2,"SORBI_3010G029400","EER89160",-5245
"10",2381609,2381950,342,"*","shr_peaks_in_btx623_peak_12998",14,1.56728,2.76832,1.44902,199,"Distal Intergenic",10,2383212,2384377,1166,2,"SORBI_3010G029450","OQU75791",2427
"10",2382449,2383020,572,"*","shr_peaks_in_btx623_peak_12999",14,1.54509,2.76973,1.44943,281,"Promoter (1-2kb)",10,2383212,2384377,1166,2,"SORBI_3010G029450","OQU75791",1357
"10",2385846,2386087,242,"*","shr_peaks_in_btx623_peak_13000",15,1.6029,3.0011,1.59164,104,"Promoter (1-2kb)",10,2383212,2384377,1166,2,"SORBI_3010G029450","OQU75791",-1469
"10",2391104,2391439,336,"*","shr_peaks_in_btx623_peak_13001",33,1.9591,5.79055,3.3753,122,"Promoter (<=1kb)",10,2388976,2390254,1279,2,"SORBI_3010G029500","EER89161",-850
"10",2392327,2392654,328,"*","shr_peaks_in_btx623_peak_13002",20,1.70976,3.75169,2.058,317,"Distal Intergenic",10,2388976,2390254,1279,2,"SORBI_3010G029500","EER89161",-2073
"10",2393824,2394085,262,"*","shr_peaks_in_btx623_peak_13003",40,2.06596,6.7793,4.05294,157,"Promoter (1-2kb)",10,2394431,2395920,1490,2,"SORBI_3010G029600","OQU75792",1835
"10",2394768,2395114,347,"*","shr_peaks_in_btx623_peak_13004",20,1.70976,3.75169,2.058,265,"Promoter (<=1kb)",10,2394431,2395920,1490,2,"SORBI_3010G029600","OQU75792",806
"10",2395389,2395734,346,"*","shr_peaks_in_btx623_peak_13005",18,1.67414,3.49292,1.89684,199,"Promoter (<=1kb)",10,2394431,2395920,1490,2,"SORBI_3010G029600","OQU75792",186
"10",2397519,2398103,585,"*","shr_peaks_in_btx623_peak_13006a",20,1.70976,3.75169,2.058,77,"Promoter (1-2kb)",10,2394431,2395920,1490,2,"SORBI_3010G029600","OQU75792",-1599
"10",2397519,2398103,585,"*","shr_peaks_in_btx623_peak_13006b",14,1.56728,2.76832,1.44902,464,"Promoter (1-2kb)",10,2394431,2395920,1490,2,"SORBI_3010G029600","OQU75792",-1599
"10",2401888,2402449,562,"*","shr_peaks_in_btx623_peak_13007a",14,1.56728,2.76832,1.44902,87,"Promoter (1-2kb)",10,2403548,2411120,7573,1,"SORBI_3010G029700","KXG19251",-1099
"10",2401888,2402449,562,"*","shr_peaks_in_btx623_peak_13007b",24,1.781,4.29426,2.40109,454,"Promoter (1-2kb)",10,2403548,2411120,7573,1,"SORBI_3010G029700","KXG19251",-1099
"10",2402911,2403283,373,"*","shr_peaks_in_btx623_peak_13008",17,1.63852,3.24268,1.7409,191,"Promoter (<=1kb)",10,2403548,2411120,7573,1,"SORBI_3010G029700","KXG19251",-265
"10",2408402,2408926,525,"*","shr_peaks_in_btx623_peak_13009",15,1.6029,3.0011,1.59164,81,"Exon (KXG19251/SORBI_3010G029700, exon 6 of 12)",10,2403664,2409560,5897,1,"SORBI_3010G029700","OQU75793",4738
"10",2409813,2410377,565,"*","shr_peaks_in_btx623_peak_13010",24,1.781,4.29426,2.40109,188,"3' UTR",10,2413038,2415837,2800,2,"SORBI_3010G029800","OQU75794",5460
"10",2411373,2411891,519,"*","shr_peaks_in_btx623_peak_13011",13,1.49785,2.47686,1.30304,125,"Downstream (<=300bp)",10,2413038,2415837,2800,2,"SORBI_3010G029800","OQU75794",3946
"10",2424840,2425265,426,"*","shr_peaks_in_btx623_peak_13012",60,2.3153,9.33214,6.0071,149,"3' UTR",10,2418588,2421774,3187,2,"SORBI_3010G029900","EER89162",-3066
"10",2431763,2432031,269,"*","shr_peaks_in_btx623_peak_13013a",25,1.81662,4.57779,2.58164,87,"Promoter (<=1kb)",10,2425129,2431299,6171,2,"SORBI_3010G030000","KXG19253",-464
"10",2431763,2432031,269,"*","shr_peaks_in_btx623_peak_13013b",18,1.67414,3.49292,1.89684,188,"Promoter (<=1kb)",10,2425129,2431299,6171,2,"SORBI_3010G030000","KXG19253",-464
"10",2434736,2435125,390,"*","shr_peaks_in_btx623_peak_13014",17,1.63852,3.24268,1.7409,139,"Distal Intergenic",10,2425129,2431299,6171,2,"SORBI_3010G030000","KXG19253",-3437
"10",2435830,2436183,354,"*","shr_peaks_in_btx623_peak_13015",20,1.70976,3.75169,2.058,171,"Distal Intergenic",10,2425129,2431299,6171,2,"SORBI_3010G030000","KXG19253",-4531
"10",2450999,2451355,357,"*","shr_peaks_in_btx623_peak_13016",31,1.92348,5.47581,3.16582,118,"Distal Intergenic",10,2443617,2445280,1664,1,"SORBI_3010G030100","EER87812",7382
"10",2460489,2461020,532,"*","shr_peaks_in_btx623_peak_13017",13,1.53166,2.54449,1.3109,479,"Distal Intergenic",10,2464191,2466076,1886,1,"SORBI_3010G030200","EER87813",-3171
"10",2462861,2463140,280,"*","shr_peaks_in_btx623_peak_13018",17,1.63678,3.23301,1.7409,182,"Promoter (1-2kb)",10,2464191,2466076,1886,1,"SORBI_3010G030200","EER87813",-1051
"10",2473128,2473482,355,"*","shr_peaks_in_btx623_peak_13019",21,1.68663,3.88505,2.17026,185,"Promoter (<=1kb)",10,2467287,2473282,5996,2,"SORBI_3010G030300","KXG19254",0
"10",2473967,2474264,298,"*","shr_peaks_in_btx623_peak_13020",34,1.96783,5.93189,3.4966,237,"Promoter (<=1kb)",10,2467287,2473305,6019,2,"SORBI_3010G030300","KXG19255",-662
"10",2480701,2480981,281,"*","shr_peaks_in_btx623_peak_13021",13,1.51221,2.55357,1.31862,76,"Promoter (1-2kb)",10,2478615,2479676,1062,2,"SORBI_3010G030401","OQU75795",-1025
"10",2486125,2486745,621,"*","shr_peaks_in_btx623_peak_13022a",18,1.64371,3.46796,1.89684,62,"Promoter (<=1kb)",10,2484489,2486354,1866,2,"SORBI_3010G030600","EER89165",0
"10",2486125,2486745,621,"*","shr_peaks_in_btx623_peak_13022b",46,2.1206,7.55629,4.62696,438,"Promoter (<=1kb)",10,2484489,2486354,1866,2,"SORBI_3010G030600","EER89165",0
"10",2493550,2494147,598,"*","shr_peaks_in_btx623_peak_13023",52,2.18376,8.33755,5.22193,346,"5' UTR",10,2487191,2490367,3177,2,"SORBI_3010G030700","OQU75796",-3183
"10",2496616,2496915,300,"*","shr_peaks_in_btx623_peak_13024",20,1.70976,3.75169,2.058,74,"Promoter (1-2kb)",10,2492827,2498546,5720,2,"SORBI_3010G030800","EER89167",1631
"10",2501998,2502436,439,"*","shr_peaks_in_btx623_peak_13025",13,1.51221,2.55357,1.31862,81,"Distal Intergenic",10,2492827,2498546,5720,2,"SORBI_3010G030800","EER89167",-3452
"10",2502779,2503149,371,"*","shr_peaks_in_btx623_peak_13026",22,1.74538,4.01885,2.22653,86,"Distal Intergenic",10,2492827,2498546,5720,2,"SORBI_3010G030800","EER89167",-4233
"10",2518605,2518873,269,"*","shr_peaks_in_btx623_peak_13027",36,1.92926,6.14737,3.62244,128,"Promoter (<=1kb)",10,2518319,2519496,1178,2,"SORBI_3010G031100","OQU75797",623
"10",2523981,2524411,431,"*","shr_peaks_in_btx623_peak_13028a",13,1.50037,2.62864,1.38184,153,"Promoter (<=1kb)",10,2518319,2524369,6051,2,"SORBI_3010G031100","EER89169",0
"10",2523981,2524411,431,"*","shr_peaks_in_btx623_peak_13028b",17,1.59879,3.24587,1.74389,388,"Promoter (<=1kb)",10,2518319,2524369,6051,2,"SORBI_3010G031100","EER89169",0
"10",2528097,2528606,510,"*","shr_peaks_in_btx623_peak_13029",25,1.77619,4.45408,2.5348,390,"Promoter (<=1kb)",10,2523128,2528382,5255,2,"SORBI_3010G031300","KXG19264",0
"10",2532346,2532625,280,"*","shr_peaks_in_btx623_peak_13030",13,1.53166,2.54449,1.3109,76,"Distal Intergenic",10,2534169,2535244,1076,2,"SORBI_3010G031400","EER89171",2619
"10",2561734,2562262,529,"*","shr_peaks_in_btx623_peak_13031a",18,1.67414,3.49292,1.89684,111,"Promoter (<=1kb)",10,2559620,2561154,1535,2,"SORBI_3010G031700","EER89173",-580
"10",2561734,2562262,529,"*","shr_peaks_in_btx623_peak_13031b",13,1.53166,2.54449,1.3109,322,"Promoter (<=1kb)",10,2559620,2561154,1535,2,"SORBI_3010G031700","EER89173",-580
"10",2561734,2562262,529,"*","shr_peaks_in_btx623_peak_13031c",15,1.6029,3.0011,1.59164,352,"Promoter (<=1kb)",10,2559620,2561154,1535,2,"SORBI_3010G031700","EER89173",-580
"10",2566674,2566957,284,"*","shr_peaks_in_btx623_peak_13032",13,1.43183,2.49195,1.3109,72,"Promoter (<=1kb)",10,2565804,2566760,957,2,"SORBI_3010G031900","EER89174",0
"10",2570591,2570900,310,"*","shr_peaks_in_btx623_peak_13033",22,1.73496,4.07433,2.27243,82,"Distal Intergenic",10,2573486,2574343,858,1,"SORBI_3010G032000","EER87815",-2586
"10",2576909,2577676,768,"*","shr_peaks_in_btx623_peak_13034a",24,1.75573,4.26287,2.40109,84,"Promoter (1-2kb)",10,2575480,2576676,1197,1,"SORBI_3010G032100","EER87816",1429
"10",2576909,2577676,768,"*","shr_peaks_in_btx623_peak_13034b",16,1.58989,3.01836,1.60658,330,"Promoter (1-2kb)",10,2575480,2576676,1197,1,"SORBI_3010G032100","EER87816",1429
"10",2576909,2577676,768,"*","shr_peaks_in_btx623_peak_13034c",22,1.72566,4.0172,2.22653,734,"Promoter (1-2kb)",10,2575480,2576676,1197,1,"SORBI_3010G032100","EER87816",1429
"10",2578767,2579035,269,"*","shr_peaks_in_btx623_peak_13035",22,1.73326,3.94692,2.22244,141,"Promoter (<=1kb)",10,2578583,2579509,927,2,"SORBI_3010G032200","KXG19267",474
"10",2581852,2582760,909,"*","shr_peaks_in_btx623_peak_13036a",24,1.77027,4.29164,2.40109,330,"Promoter (1-2kb)",10,2580751,2586561,5811,1,"SORBI_3010G032300","EER87817",1101
"10",2581852,2582760,909,"*","shr_peaks_in_btx623_peak_13036b",27,1.85224,4.86931,2.7692,725,"Promoter (1-2kb)",10,2580751,2586561,5811,1,"SORBI_3010G032300","EER87817",1101
"10",2584403,2585090,688,"*","shr_peaks_in_btx623_peak_13037",14,1.56728,2.76832,1.44902,377,"3' UTR",10,2580751,2586561,5811,1,"SORBI_3010G032300","EER87817",3652
"10",2587749,2588545,797,"*","shr_peaks_in_btx623_peak_13038a",24,1.7664,4.32974,2.42933,89,"Promoter (<=1kb)",10,2588893,2594749,5857,1,"SORBI_3010G032400","EER87819",-348
"10",2587749,2588545,797,"*","shr_peaks_in_btx623_peak_13038b",18,1.62422,3.39904,1.87181,347,"Promoter (<=1kb)",10,2588893,2594749,5857,1,"SORBI_3010G032400","EER87819",-348
"10",2594536,2595535,1000,"*","shr_peaks_in_btx623_peak_13039a",25,1.81662,4.57779,2.58164,97,"Promoter (1-2kb)",10,2595939,2597312,1374,2,"SORBI_3010G032500","KXG19268",1777
"10",2594536,2595535,1000,"*","shr_peaks_in_btx623_peak_13039b",25,1.81662,4.57779,2.58164,799,"Promoter (1-2kb)",10,2595939,2597312,1374,2,"SORBI_3010G032500","KXG19268",1777
"10",2596876,2597364,489,"*","shr_peaks_in_btx623_peak_13040",13,1.51293,2.62917,1.38184,65,"Promoter (<=1kb)",10,2595939,2597312,1374,2,"SORBI_3010G032500","KXG19268",0
"10",2600912,2601300,389,"*","shr_peaks_in_btx623_peak_13041",24,1.75667,4.26876,2.40109,79,"Promoter (<=1kb)",10,2598096,2600833,2738,2,"SORBI_3010G032600","EER89176",-79
"10",2601747,2602243,497,"*","shr_peaks_in_btx623_peak_13042",22,1.74538,4.01885,2.22653,68,"Promoter (<=1kb)",10,2598096,2600833,2738,2,"SORBI_3010G032600","EER89176",-914
"10",2606563,2606873,311,"*","shr_peaks_in_btx623_peak_13043",27,1.85224,4.86931,2.7692,151,"Promoter (<=1kb)",10,2607857,2610915,3059,1,"SORBI_3010G032800","OQU75801",-984
"10",2610750,2611002,253,"*","shr_peaks_in_btx623_peak_13044",14,1.56728,2.76832,1.44902,94,"Exon (OQU75801/SORBI_3010G032800, exon 3 of 3)",10,2607857,2610915,3059,1,"SORBI_3010G032800","OQU75801",2893
"10",2612648,2613076,429,"*","shr_peaks_in_btx623_peak_13045",22,1.74538,4.01885,2.22653,207,"Exon (EER89177/SORBI_3010G032900, exon 9 of 10)",10,2611881,2617071,5191,2,"SORBI_3010G032900","EER89177",3995
"10",2616754,2617308,555,"*","shr_peaks_in_btx623_peak_13046a",14,1.52866,2.67938,1.42381,76,"Promoter (<=1kb)",10,2611881,2617071,5191,2,"SORBI_3010G032900","EER89177",0
"10",2616754,2617308,555,"*","shr_peaks_in_btx623_peak_13046b",24,1.781,4.29426,2.40109,413,"Promoter (<=1kb)",10,2611881,2617071,5191,2,"SORBI_3010G032900","EER89177",0
"10",2638954,2639638,685,"*","shr_peaks_in_btx623_peak_13047",13,1.53166,2.54449,1.3109,200,"Intron (EER87824/SORBI_3010G033300, intron 2 of 5)",10,2636825,2641478,4654,1,"SORBI_3010G033300","EER87824",2129
"10",2639902,2640446,545,"*","shr_peaks_in_btx623_peak_13048a",26,1.82727,4.71212,2.69499,112,"Exon (EER87824/SORBI_3010G033300, exon 3 of 6)",10,2636825,2641478,4654,1,"SORBI_3010G033300","EER87824",3077
"10",2639902,2640446,545,"*","shr_peaks_in_btx623_peak_13048b",13,1.51183,2.51568,1.3109,411,"Exon (EER87824/SORBI_3010G033300, exon 3 of 6)",10,2636825,2641478,4654,1,"SORBI_3010G033300","EER87824",3077
"10",2649028,2649371,344,"*","shr_peaks_in_btx623_peak_13049",18,1.67414,3.49292,1.89684,246,"Distal Intergenic",10,2645172,2648722,3551,1,"SORBI_3010G033400","EER87825",3856
"10",2656775,2657860,1086,"*","shr_peaks_in_btx623_peak_13050a",35,1.99472,6.11279,3.59359,197,"Distal Intergenic",10,2645172,2648722,3551,1,"SORBI_3010G033400","EER87825",11603
"10",2656775,2657860,1086,"*","shr_peaks_in_btx623_peak_13050b",18,1.67414,3.49292,1.89684,814,"Distal Intergenic",10,2645172,2648722,3551,1,"SORBI_3010G033400","EER87825",11603
"10",2669330,2669857,528,"*","shr_peaks_in_btx623_peak_13051",13,1.47108,2.49362,1.3109,85,"Distal Intergenic",10,2679797,2682526,2730,1,"SORBI_3010G033500","OQU75803",-9940
"10",2675248,2675493,246,"*","shr_peaks_in_btx623_peak_13052",15,1.6029,3.0011,1.59164,98,"Distal Intergenic",10,2679797,2682526,2730,1,"SORBI_3010G033500","OQU75803",-4304
"10",2678540,2678800,261,"*","shr_peaks_in_btx623_peak_13053",20,1.70631,3.73166,2.058,118,"Promoter (<=1kb)",10,2679797,2682526,2730,1,"SORBI_3010G033500","OQU75803",-997
"10",2679223,2679517,295,"*","shr_peaks_in_btx623_peak_13054",15,1.6029,3.0011,1.59164,85,"Promoter (<=1kb)",10,2679797,2682526,2730,1,"SORBI_3010G033500","OQU75803",-280
"10",2681263,2681825,563,"*","shr_peaks_in_btx623_peak_13055a",18,1.67414,3.49292,1.89684,72,"Promoter (1-2kb)",10,2679797,2682526,2730,1,"SORBI_3010G033500","OQU75803",1466
"10",2681263,2681825,563,"*","shr_peaks_in_btx623_peak_13055b",20,1.70976,3.75169,2.058,459,"Promoter (1-2kb)",10,2679797,2682526,2730,1,"SORBI_3010G033500","OQU75803",1466
"10",2686360,2687001,642,"*","shr_peaks_in_btx623_peak_13056a",25,1.81662,4.57779,2.58164,79,"Exon (EER87829/SORBI_3010G033600, exon 5 of 7)",10,2684072,2688043,3972,1,"SORBI_3010G033600","EER87829",2288
"10",2686360,2687001,642,"*","shr_peaks_in_btx623_peak_13056b",33,1.9591,5.79055,3.3753,554,"Exon (EER87829/SORBI_3010G033600, exon 5 of 7)",10,2684072,2688043,3972,1,"SORBI_3010G033600","EER87829",2288
"10",2688843,2689199,357,"*","shr_peaks_in_btx623_peak_13057",37,1.95334,6.32519,3.77482,119,"Distal Intergenic",10,2689985,2693342,3358,2,"SORBI_3010G033700","KXG19276",4143
"10",2696543,2696961,419,"*","shr_peaks_in_btx623_peak_13058",24,1.77515,4.32173,2.42377,73,"Distal Intergenic",10,2689985,2693342,3358,2,"SORBI_3010G033700","KXG19276",-3201
"10",2697391,2697935,545,"*","shr_peaks_in_btx623_peak_13059",14,1.54643,2.65925,1.40686,78,"Distal Intergenic",10,2689985,2693342,3358,2,"SORBI_3010G033700","KXG19276",-4049
"10",2701562,2702086,525,"*","shr_peaks_in_btx623_peak_13060",35,1.92394,5.95102,3.51259,202,"Distal Intergenic",10,2705625,2714122,8498,1,"SORBI_3010G033750","OQU75804",-3539
"10",2712700,2712998,299,"*","shr_peaks_in_btx623_peak_13061",14,1.56728,2.76832,1.44902,69,"3' UTR",10,2710478,2716490,6013,2,"SORBI_3010G033800","EER89179",3492
"10",2713319,2713561,243,"*","shr_peaks_in_btx623_peak_13062",20,1.70976,3.75169,2.058,120,"3' UTR",10,2710478,2716490,6013,2,"SORBI_3010G033800","EER89179",2929
"10",2726066,2726308,243,"*","shr_peaks_in_btx623_peak_13063",31,1.92348,5.47581,3.16582,118,"Distal Intergenic",10,2710478,2716490,6013,2,"SORBI_3010G033800","EER89179",-9576
"10",2737236,2737508,273,"*","shr_peaks_in_btx623_peak_13064",14,1.56728,2.76832,1.44902,87,"Distal Intergenic",10,2710478,2716490,6013,2,"SORBI_3010G033800","EER89179",-20746
"10",2749185,2749925,741,"*","shr_peaks_in_btx623_peak_13065",13,1.53166,2.54449,1.3109,400,"Distal Intergenic",10,2758290,2758969,680,1,"SORBI_3010G033900","KXG19277",-8365
"10",2751821,2752263,443,"*","shr_peaks_in_btx623_peak_13066",56,2.27968,8.94731,5.68968,160,"Distal Intergenic",10,2758290,2758969,680,1,"SORBI_3010G033900","KXG19277",-6027
"10",2765743,2766311,569,"*","shr_peaks_in_btx623_peak_13067",13,1.48422,2.53649,1.3109,279,"Intron (EER89180/SORBI_3010G034000, intron 12 of 14)",10,2763420,2772269,8850,2,"SORBI_3010G034000","EER89180",5958
"10",2767171,2767788,618,"*","shr_peaks_in_btx623_peak_13068",15,1.6029,3.0011,1.59164,68,"Exon (EER89180/SORBI_3010G034000, exon 11 of 15)",10,2763420,2772269,8850,2,"SORBI_3010G034000","EER89180",4481
"10",2770221,2770729,509,"*","shr_peaks_in_btx623_peak_13069",31,1.92348,5.47581,3.16582,335,"Promoter (1-2kb)",10,2763420,2772269,8850,2,"SORBI_3010G034000","EER89180",1540
"10",2771512,2771790,279,"*","shr_peaks_in_btx623_peak_13070",38,2.03034,6.44241,3.81846,121,"Promoter (<=1kb)",10,2763420,2772269,8850,2,"SORBI_3010G034000","EER89180",479
"10",2777700,2778584,885,"*","shr_peaks_in_btx623_peak_13071a",35,1.92183,6.01422,3.56696,120,"Promoter (1-2kb)",10,2773939,2779877,5939,2,"SORBI_3010G034100","EER89181",1293
"10",2777700,2778584,885,"*","shr_peaks_in_btx623_peak_13071b",33,1.89669,5.68004,3.33949,387,"Promoter (1-2kb)",10,2773939,2779877,5939,2,"SORBI_3010G034100","EER89181",1293
"10",2779867,2780133,267,"*","shr_peaks_in_btx623_peak_13072",24,1.781,4.29426,2.40109,175,"Promoter (<=1kb)",10,2773939,2779877,5939,2,"SORBI_3010G034100","EER89181",0
"10",2786299,2787012,714,"*","shr_peaks_in_btx623_peak_13073",15,1.51529,2.92936,1.58307,184,"Promoter (1-2kb)",10,2784319,2785924,1606,1,"SORBI_3010G034200","EER87830",1980
"10",2800041,2800681,641,"*","shr_peaks_in_btx623_peak_13074a",22,1.74538,4.01885,2.22653,68,"Distal Intergenic",10,2804573,2805319,747,1,"SORBI_3010G034600","KXG19279",-3892
"10",2800041,2800681,641,"*","shr_peaks_in_btx623_peak_13074b",25,1.81662,4.57779,2.58164,466,"Distal Intergenic",10,2804573,2805319,747,1,"SORBI_3010G034600","KXG19279",-3892
"10",2803420,2803727,308,"*","shr_peaks_in_btx623_peak_13075",25,1.81662,4.57779,2.58164,272,"Promoter (<=1kb)",10,2804573,2805319,747,1,"SORBI_3010G034600","KXG19279",-846
"10",2812052,2812334,283,"*","shr_peaks_in_btx623_peak_13076",17,1.57327,3.17648,1.73858,80,"Promoter (1-2kb)",10,2808865,2810677,1813,2,"SORBI_3010G034800","KXG19281",-1375
"10",2815251,2815819,569,"*","shr_peaks_in_btx623_peak_13077",20,1.69062,3.69466,2.058,191,"Promoter (1-2kb)",10,2814195,2815093,899,1,"SORBI_3010G034900","KXG19282",1056
"10",2829003,2829787,785,"*","shr_peaks_in_btx623_peak_13078",38,1.96807,6.434,3.81846,556,"3' UTR",10,2829617,2832359,2743,2,"SORBI_3010G035100","EER89186",2572
"10",2833359,2833923,565,"*","shr_peaks_in_btx623_peak_13079a",17,1.61084,3.22704,1.7409,206,"Promoter (<=1kb)",10,2829617,2832359,2743,2,"SORBI_3010G035100","EER89186",-1000
"10",2833359,2833923,565,"*","shr_peaks_in_btx623_peak_13079b",19,1.68,3.57913,1.96865,456,"Promoter (<=1kb)",10,2829617,2832359,2743,2,"SORBI_3010G035100","EER89186",-1000
"10",2834916,2835218,303,"*","shr_peaks_in_btx623_peak_13080",33,1.86388,5.73652,3.3753,145,"Distal Intergenic",10,2829617,2832359,2743,2,"SORBI_3010G035100","EER89186",-2557
"10",2838129,2838918,790,"*","shr_peaks_in_btx623_peak_13081a",15,1.6029,3.0011,1.59164,204,"Distal Intergenic",10,2829617,2832359,2743,2,"SORBI_3010G035100","EER89186",-5770
"10",2838129,2838918,790,"*","shr_peaks_in_btx623_peak_13081b",22,1.74538,4.01885,2.22653,431,"Distal Intergenic",10,2829617,2832359,2743,2,"SORBI_3010G035100","EER89186",-5770
"10",2840514,2841086,573,"*","shr_peaks_in_btx623_peak_13082",15,1.6029,3.0011,1.59164,106,"Distal Intergenic",10,2845506,2848754,3249,1,"SORBI_3010G035200","EER87834",-4420
"10",2847781,2848129,349,"*","shr_peaks_in_btx623_peak_13083",20,1.70085,3.75505,2.06055,190,"Intron (EER87834/SORBI_3010G035200, intron 5 of 5)",10,2845506,2848754,3249,1,"SORBI_3010G035200","EER87834",2275
"10",2849722,2850373,652,"*","shr_peaks_in_btx623_peak_13084a",15,1.6029,3.0011,1.59164,113,"Distal Intergenic",10,2845506,2848754,3249,1,"SORBI_3010G035200","EER87834",4216
"10",2849722,2850373,652,"*","shr_peaks_in_btx623_peak_13084b",22,1.74538,4.01885,2.22653,482,"Distal Intergenic",10,2845506,2848754,3249,1,"SORBI_3010G035200","EER87834",4216
"10",2852937,2853280,344,"*","shr_peaks_in_btx623_peak_13085",33,1.9591,5.79055,3.3753,246,"Distal Intergenic",10,2858141,2865169,7029,1,"SORBI_3010G035300","KXG19285",-4861
"10",2859433,2859736,304,"*","shr_peaks_in_btx623_peak_13086",25,1.77619,4.45408,2.5348,84,"Promoter (<=1kb)",10,2858506,2864482,5977,1,"SORBI_3010G035300","OQU75809",927
"10",2860617,2861013,397,"*","shr_peaks_in_btx623_peak_13087",24,1.781,4.29426,2.40109,155,"Intron (KXG19285/SORBI_3010G035300, intron 5 of 5)",10,2858506,2864482,5977,1,"SORBI_3010G035300","OQU75809",2111
"10",2867826,2868169,344,"*","shr_peaks_in_btx623_peak_13088",21,1.66233,3.88413,2.16962,18,"Promoter (<=1kb)",10,2864695,2868496,3802,2,"SORBI_3010G035400","OQU75808",327
"10",2875590,2875838,249,"*","shr_peaks_in_btx623_peak_13089",14,1.56728,2.76832,1.44902,71,"Promoter (<=1kb)",10,2869169,2876466,7298,2,"SORBI_3010G035500","EER89188",628
"10",2877531,2878120,590,"*","shr_peaks_in_btx623_peak_13090",15,1.6029,3.0011,1.59164,245,"Promoter (1-2kb)",10,2869169,2876466,7298,2,"SORBI_3010G035500","EER89188",-1065
"10",2879254,2879521,268,"*","shr_peaks_in_btx623_peak_13091",27,1.76003,4.9,2.79405,139,"Promoter (<=1kb)",10,2879764,2880463,700,2,"SORBI_3010G035700","KXG19288",942
"10",2884078,2884336,259,"*","shr_peaks_in_btx623_peak_13092",23,1.75097,4.11241,2.30538,147,"Promoter (1-2kb)",10,2881609,2885883,4275,2,"SORBI_3010G035801","KXG19289",1547
"10",2895111,2895497,387,"*","shr_peaks_in_btx623_peak_13093",35,1.99472,6.11279,3.59359,187,"Distal Intergenic",10,2897054,2898094,1041,2,"SORBI_3010G036000","EER89191",2597
"10",2895865,2896221,357,"*","shr_peaks_in_btx623_peak_13094",40,2.06596,6.7793,4.05294,156,"Promoter (1-2kb)",10,2897054,2898094,1041,2,"SORBI_3010G036000","EER89191",1873
"10",2897417,2897902,486,"*","shr_peaks_in_btx623_peak_13095",27,1.84041,4.79481,2.76512,144,"Promoter (<=1kb)",10,2897054,2898094,1041,2,"SORBI_3010G036000","EER89191",192
"10",2905375,2905818,444,"*","shr_peaks_in_btx623_peak_13096",20,1.70976,3.75169,2.058,177,"Promoter (<=1kb)",10,2904800,2905401,602,2,"SORBI_3010G036200","KXG19290",0
"10",2906066,2906353,288,"*","shr_peaks_in_btx623_peak_13097",20,1.70976,3.75169,2.058,109,"Promoter (<=1kb)",10,2906768,2914757,7990,1,"SORBI_3010G036301","OQU75811",-415
"10",2910101,2911198,1098,"*","shr_peaks_in_btx623_peak_13098a",27,1.85224,4.86931,2.7692,70,"Intron (OQU75811/SORBI_3010G036301, intron 2 of 2)",10,2906977,2914015,7039,1,"SORBI_3010G036301","OQU75810",3124
"10",2910101,2911198,1098,"*","shr_peaks_in_btx623_peak_13098b",24,1.781,4.29426,2.40109,367,"Intron (OQU75811/SORBI_3010G036301, intron 2 of 2)",10,2906977,2914015,7039,1,"SORBI_3010G036301","OQU75810",3124
"10",2910101,2911198,1098,"*","shr_peaks_in_btx623_peak_13098c",29,1.88786,5.16869,2.96335,872,"Intron (OQU75811/SORBI_3010G036301, intron 2 of 2)",10,2906977,2914015,7039,1,"SORBI_3010G036301","OQU75810",3124
"10",2912637,2913323,687,"*","shr_peaks_in_btx623_peak_13099",17,1.54894,3.22232,1.7409,107,"Promoter (1-2kb)",10,2914304,2915037,734,2,"SORBI_3010G036400","KXG19291",1714
"10",2916658,2918095,1438,"*","shr_peaks_in_btx623_peak_13100a",56,2.27968,8.94731,5.68968,185,"Promoter (1-2kb)",10,2914304,2915037,734,2,"SORBI_3010G036400","KXG19291",-1621
"10",2916658,2918095,1438,"*","shr_peaks_in_btx623_peak_13100b",33,1.9591,5.79055,3.3753,655,"Promoter (1-2kb)",10,2914304,2915037,734,2,"SORBI_3010G036400","KXG19291",-1621
"10",2916658,2918095,1438,"*","shr_peaks_in_btx623_peak_13100c",15,1.6029,3.0011,1.59164,860,"Promoter (1-2kb)",10,2914304,2915037,734,2,"SORBI_3010G036400","KXG19291",-1621
"10",2916658,2918095,1438,"*","shr_peaks_in_btx623_peak_13100d",20,1.70976,3.75169,2.058,1242,"Promoter (1-2kb)",10,2914304,2915037,734,2,"SORBI_3010G036400","KXG19291",-1621
"10",2918699,2919288,590,"*","shr_peaks_in_btx623_peak_13101",25,1.81662,4.57779,2.58164,383,"Distal Intergenic",10,2914304,2915037,734,2,"SORBI_3010G036400","KXG19291",-3662
"10",2924957,2925221,265,"*","shr_peaks_in_btx623_peak_13102",29,1.88786,5.16869,2.96335,139,"Distal Intergenic",10,2934433,2934800,368,2,"SORBI_3010G036500","EER89195",9579
"10",2928220,2928940,721,"*","shr_peaks_in_btx623_peak_13103a",38,2.03034,6.44241,3.81846,136,"Distal Intergenic",10,2934433,2934800,368,2,"SORBI_3010G036500","EER89195",5860
"10",2928220,2928940,721,"*","shr_peaks_in_btx623_peak_13103b",35,1.99472,6.11279,3.59359,534,"Distal Intergenic",10,2934433,2934800,368,2,"SORBI_3010G036500","EER89195",5860
"10",2934522,2935306,785,"*","shr_peaks_in_btx623_peak_13104a",18,1.63655,3.42529,1.8948,119,"Promoter (<=1kb)",10,2934433,2934800,368,2,"SORBI_3010G036500","EER89195",0
"10",2934522,2935306,785,"*","shr_peaks_in_btx623_peak_13104b",21,1.715,3.83872,2.13131,520,"Promoter (<=1kb)",10,2934433,2934800,368,2,"SORBI_3010G036500","EER89195",0
"10",2938342,2938809,468,"*","shr_peaks_in_btx623_peak_13105",20,1.70976,3.75169,2.058,382,"Distal Intergenic",10,2941408,2942699,1292,1,"SORBI_3010G036601","OQU75812",-2599
"10",2939258,2939683,426,"*","shr_peaks_in_btx623_peak_13106",17,1.63852,3.24268,1.7409,81,"Promoter (1-2kb)",10,2941408,2942699,1292,1,"SORBI_3010G036601","OQU75812",-1725
"10",2939984,2940461,478,"*","shr_peaks_in_btx623_peak_13107",18,1.67414,3.49292,1.89684,74,"Promoter (<=1kb)",10,2941408,2942699,1292,1,"SORBI_3010G036601","OQU75812",-947
"10",2944360,2944916,557,"*","shr_peaks_in_btx623_peak_13108a",19,1.6645,3.54083,1.93562,92,"Promoter (<=1kb)",10,2943081,2943781,701,2,"SORBI_3010G036700","KXG19293",-579
"10",2944360,2944916,557,"*","shr_peaks_in_btx623_peak_13108b",27,1.85224,4.86931,2.7692,478,"Promoter (<=1kb)",10,2943081,2943781,701,2,"SORBI_3010G036700","KXG19293",-579
"10",2946263,2946549,287,"*","shr_peaks_in_btx623_peak_13109",18,1.67414,3.49292,1.89684,248,"Distal Intergenic",10,2943081,2943781,701,2,"SORBI_3010G036700","KXG19293",-2482
"10",2965385,2965887,503,"*","shr_peaks_in_btx623_peak_13110",29,1.88786,5.16869,2.96335,209,"Distal Intergenic",10,2966748,2969082,2335,2,"SORBI_3010G036901","OQU75815",3195
"10",2966247,2966939,693,"*","shr_peaks_in_btx623_peak_13111a",15,1.6029,3.0011,1.59164,185,"3' UTR",10,2966748,2969082,2335,2,"SORBI_3010G036901","OQU75815",2143
"10",2966247,2966939,693,"*","shr_peaks_in_btx623_peak_13111b",27,1.85224,4.86931,2.7692,509,"3' UTR",10,2966748,2969082,2335,2,"SORBI_3010G036901","OQU75815",2143
"10",2967657,2967909,253,"*","shr_peaks_in_btx623_peak_13112",15,1.6029,3.0011,1.59164,120,"Promoter (1-2kb)",10,2966748,2969082,2335,2,"SORBI_3010G036901","OQU75815",1173
"10",2984872,2985305,434,"*","shr_peaks_in_btx623_peak_13113",13,1.51221,2.55357,1.31862,64,"Promoter (<=1kb)",10,2984856,2990019,5164,1,"SORBI_3010G037200","KXG19297",16
"10",2987358,2988203,846,"*","shr_peaks_in_btx623_peak_13114",15,1.54445,2.84415,1.51175,446,"Promoter (1-2kb)",10,2985736,2990019,4284,1,"SORBI_3010G037200","KXG19298",1622
"10",3004531,3004774,244,"*","shr_peaks_in_btx623_peak_13115",18,1.65311,3.474,1.89684,167,"Promoter (<=1kb)",10,3004743,3008768,4026,1,"SORBI_3010G037600","EER87840",0
"10",3013193,3013896,704,"*","shr_peaks_in_btx623_peak_13116",29,1.88786,5.16869,2.96335,222,"Promoter (1-2kb)",10,3011885,3012734,850,1,"SORBI_3010G037701","OQU75819",1308
"10",3024478,3024741,264,"*","shr_peaks_in_btx623_peak_13117",16,1.57642,3.02771,1.61411,219,"Exon (EER87847/SORBI_3010G038000, exon 13 of 17)",10,3023133,3027867,4735,2,"SORBI_3010G038000","EER87847",3126
"10",3028336,3028613,278,"*","shr_peaks_in_btx623_peak_13118",22,1.74538,4.01885,2.22653,210,"Promoter (<=1kb)",10,3023133,3027867,4735,2,"SORBI_3010G038000","EER87847",-469
"10",3032335,3033010,676,"*","shr_peaks_in_btx623_peak_13119",15,1.56119,2.89939,1.5578,336,"Promoter (<=1kb)",10,3032500,3033843,1344,1,"SORBI_3010G038100","OQU75820",0
"10",3034918,3035511,594,"*","shr_peaks_in_btx623_peak_13120a",22,1.74538,4.01885,2.22653,150,"Promoter (1-2kb)",10,3034482,3037454,2973,2,"SORBI_3010G038200","EER89201",1943
"10",3034918,3035511,594,"*","shr_peaks_in_btx623_peak_13120b",27,1.85224,4.86931,2.7692,512,"Promoter (1-2kb)",10,3034482,3037454,2973,2,"SORBI_3010G038200","EER89201",1943
"10",3047268,3047767,500,"*","shr_peaks_in_btx623_peak_13121",16,1.57695,3.03072,1.61568,222,"Distal Intergenic",10,3055961,3057099,1139,1,"SORBI_3010G038300","KXG19305",-8194
"10",3048749,3049289,541,"*","shr_peaks_in_btx623_peak_13122a",17,1.59518,3.18018,1.7409,78,"Distal Intergenic",10,3055961,3057099,1139,1,"SORBI_3010G038300","KXG19305",-6672
"10",3048749,3049289,541,"*","shr_peaks_in_btx623_peak_13122b",15,1.51477,2.85462,1.52112,319,"Distal Intergenic",10,3055961,3057099,1139,1,"SORBI_3010G038300","KXG19305",-6672
"10",3050703,3050969,267,"*","shr_peaks_in_btx623_peak_13123",22,1.70555,3.94933,2.22481,23,"Distal Intergenic",10,3055961,3057099,1139,1,"SORBI_3010G038300","KXG19305",-4992
"10",3073283,3073820,538,"*","shr_peaks_in_btx623_peak_13124",15,1.6029,3.0011,1.59164,5,"Promoter (1-2kb)",10,3071694,3073640,1947,1,"SORBI_3010G038500","EER87852",1589
"10",3076946,3077324,379,"*","shr_peaks_in_btx623_peak_13125a",15,1.6029,3.0011,1.59164,118,"Exon (OQU75822/SORBI_3010G038600, exon 5 of 6)",10,3071242,3080235,8994,2,"SORBI_3010G038600","OQU75822",2911
"10",3076946,3077324,379,"*","shr_peaks_in_btx623_peak_13125b",15,1.6029,3.0011,1.59164,214,"Exon (OQU75822/SORBI_3010G038600, exon 5 of 6)",10,3071242,3080235,8994,2,"SORBI_3010G038600","OQU75822",2911
"10",3081821,3082237,417,"*","shr_peaks_in_btx623_peak_13126",13,1.53166,2.54449,1.3109,72,"Promoter (1-2kb)",10,3081425,3083322,1898,2,"SORBI_3010G038700","EER89204",1085
"10",3084605,3085023,419,"*","shr_peaks_in_btx623_peak_13127",18,1.67414,3.49292,1.89684,72,"Promoter (<=1kb)",10,3085021,3089224,4204,1,"SORBI_3010G038800","OQU75826",0
"10",3086844,3087115,272,"*","shr_peaks_in_btx623_peak_13128",20,1.70976,3.75169,2.058,116,"Promoter (1-2kb)",10,3085021,3089224,4204,1,"SORBI_3010G038800","OQU75826",1823
"10",3096256,3096895,640,"*","shr_peaks_in_btx623_peak_13129",24,1.78105,4.35808,2.45445,283,"Promoter (<=1kb)",10,3097117,3099728,2612,1,"SORBI_3010G039100","KXG19307",-222
"10",3097807,3098317,511,"*","shr_peaks_in_btx623_peak_13130",32,1.87757,5.545,3.22453,186,"Promoter (<=1kb)",10,3097139,3099723,2585,1,"SORBI_3010G039100","KXG19306",668
"10",3099911,3100258,348,"*","shr_peaks_in_btx623_peak_13131",17,1.57327,3.17648,1.73858,119,"Promoter (<=1kb)",10,3100142,3100447,306,1,"ENSRNA049480359","ENSRNA049480359-T1",0
"10",3109219,3109696,478,"*","shr_peaks_in_btx623_peak_13132",18,1.64258,3.41226,1.88309,98,"Downstream (<=300bp)",10,3111834,3117754,5921,1,"SORBI_3010G039401","OQU75833",-2138
"10",3110591,3110990,400,"*","shr_peaks_in_btx623_peak_13133",20,1.70976,3.75169,2.058,100,"Promoter (<=1kb)",10,3111834,3117754,5921,1,"SORBI_3010G039401","OQU75833",-844
"10",3112647,3113057,411,"*","shr_peaks_in_btx623_peak_13134",23,1.74626,4.14378,2.33237,75,"Promoter (<=1kb)",10,3112741,3113778,1038,2,"SORBI_3010G039500","EER89206",721
"10",3115028,3115468,441,"*","shr_peaks_in_btx623_peak_13135",40,2.05277,6.68798,4.03064,95,"Promoter (<=1kb)",10,3112519,3115389,2871,2,"SORBI_3010G039500","OQU75830",0
"10",3116262,3116548,287,"*","shr_peaks_in_btx623_peak_13136",13,1.53166,2.54449,1.3109,80,"Promoter (<=1kb)",10,3112499,3115633,3135,2,"SORBI_3010G039500","OQU75829",-629
"10",3116845,3117339,495,"*","shr_peaks_in_btx623_peak_13137",38,2.03034,6.44241,3.81846,358,"Promoter (1-2kb)",10,3112499,3115633,3135,2,"SORBI_3010G039500","OQU75829",-1212
"10",3128189,3128967,779,"*","shr_peaks_in_btx623_peak_13138a",14,1.56728,2.76832,1.44902,77,"Promoter (1-2kb)",10,3124730,3126810,2081,2,"SORBI_3010G039800","EER89207",-1379
"10",3128189,3128967,779,"*","shr_peaks_in_btx623_peak_13138b",18,1.67414,3.49292,1.89684,643,"Promoter (1-2kb)",10,3124730,3126810,2081,2,"SORBI_3010G039800","EER89207",-1379
"10",3129850,3130095,246,"*","shr_peaks_in_btx623_peak_13139",25,1.81662,4.57779,2.58164,207,"Distal Intergenic",10,3132492,3133664,1173,1,"SORBI_3010G039900","OQU75834",-2397
"10",3132517,3133071,555,"*","shr_peaks_in_btx623_peak_13140a",20,1.70976,3.75169,2.058,98,"Promoter (<=1kb)",10,3132492,3133664,1173,1,"SORBI_3010G039900","OQU75834",25
"10",3132517,3133071,555,"*","shr_peaks_in_btx623_peak_13140b",14,1.56728,2.76832,1.44902,382,"Promoter (<=1kb)",10,3132492,3133664,1173,1,"SORBI_3010G039900","OQU75834",25
"10",3140792,3141888,1097,"*","shr_peaks_in_btx623_peak_13141a",13,1.53166,2.54449,1.3109,111,"Promoter (<=1kb)",10,3137076,3139878,2803,2,"SORBI_3010G040100","KXG19314",-914
"10",3140792,3141888,1097,"*","shr_peaks_in_btx623_peak_13141b",13,1.53166,2.54449,1.3109,579,"Promoter (<=1kb)",10,3137076,3139878,2803,2,"SORBI_3010G040100","KXG19314",-914
"10",3140792,3141888,1097,"*","shr_peaks_in_btx623_peak_13141c",14,1.56728,2.76832,1.44902,732,"Promoter (<=1kb)",10,3137076,3139878,2803,2,"SORBI_3010G040100","KXG19314",-914
"10",3142260,3142767,508,"*","shr_peaks_in_btx623_peak_13142",15,1.6029,3.0011,1.59164,74,"Distal Intergenic",10,3137076,3139878,2803,2,"SORBI_3010G040100","KXG19314",-2382
"10",3150971,3151411,441,"*","shr_peaks_in_btx623_peak_13143a",13,1.53166,2.54449,1.3109,105,"Distal Intergenic",10,3157775,3162072,4298,1,"SORBI_3010G040200","EER87855",-6364
"10",3150971,3151411,441,"*","shr_peaks_in_btx623_peak_13143b",22,1.74538,4.01885,2.22653,362,"Distal Intergenic",10,3157775,3162072,4298,1,"SORBI_3010G040200","EER87855",-6364
"10",3155633,3156013,381,"*","shr_peaks_in_btx623_peak_13144",25,1.78996,4.41309,2.50204,75,"Promoter (1-2kb)",10,3157775,3162072,4298,1,"SORBI_3010G040200","EER87855",-1762
"10",3156964,3157246,283,"*","shr_peaks_in_btx623_peak_13145",45,2.1372,7.47445,4.55379,138,"Promoter (<=1kb)",10,3157775,3162072,4298,1,"SORBI_3010G040200","EER87855",-529
"10",3167673,3167999,327,"*","shr_peaks_in_btx623_peak_13146",15,1.57282,2.83939,1.50829,218,"Distal Intergenic",10,3168197,3170478,2282,2,"SORBI_3010G040400","EER89209",2479
"10",3169515,3169848,334,"*","shr_peaks_in_btx623_peak_13147",43,2.01791,7.15616,4.3256,192,"Promoter (<=1kb)",10,3168197,3170478,2282,2,"SORBI_3010G040400","EER89209",630
"10",3178945,3179502,558,"*","shr_peaks_in_btx623_peak_13148a",25,1.81662,4.57779,2.58164,99,"Promoter (<=1kb)",10,3173568,3178694,5127,2,"SORBI_3010G040600","EER89210",-251
"10",3178945,3179502,558,"*","shr_peaks_in_btx623_peak_13148b",22,1.74538,4.01885,2.22653,423,"Promoter (<=1kb)",10,3173568,3178694,5127,2,"SORBI_3010G040600","EER89210",-251
"10",3187571,3187821,251,"*","shr_peaks_in_btx623_peak_13149",24,1.781,4.29426,2.40109,90,"Promoter (1-2kb)",10,3180024,3188943,8920,2,"SORBI_3010G040800","KXG19320",1122
"10",3193132,3193374,243,"*","shr_peaks_in_btx623_peak_13150",17,1.63852,3.24268,1.7409,76,"Promoter (<=1kb)",10,3193739,3202035,8297,1,"SORBI_3010G041000","EER89215",-365
"10",3196083,3196639,557,"*","shr_peaks_in_btx623_peak_13151",17,1.63852,3.24268,1.7409,373,"Exon (EER89215/SORBI_3010G041000, exon 4 of 15)",10,3193739,3202035,8297,1,"SORBI_3010G041000","EER89215",2344
"10",3205792,3207314,1523,"*","shr_peaks_in_btx623_peak_13152a",39,2.01578,6.60884,3.96158,271,"Promoter (<=1kb)",10,3204533,3207939,3407,2,"SORBI_3010G041201","OQU75837",625
"10",3205792,3207314,1523,"*","shr_peaks_in_btx623_peak_13152b",13,1.4975,2.54372,1.3109,638,"Promoter (<=1kb)",10,3204533,3207939,3407,2,"SORBI_3010G041201","OQU75837",625
"10",3205792,3207314,1523,"*","shr_peaks_in_btx623_peak_13152c",13,1.53166,2.54449,1.3109,903,"Promoter (<=1kb)",10,3204533,3207939,3407,2,"SORBI_3010G041201","OQU75837",625
"10",3205792,3207314,1523,"*","shr_peaks_in_btx623_peak_13152d",20,1.70976,3.75169,2.058,1316,"Promoter (<=1kb)",10,3204533,3207939,3407,2,"SORBI_3010G041201","OQU75837",625
"10",3210982,3211243,262,"*","shr_peaks_in_btx623_peak_13153",13,1.53166,2.54449,1.3109,69,"Promoter (<=1kb)",10,3210714,3211180,467,2,"SORBI_3010G041301","OQU75838",0
"10",3211543,3211789,247,"*","shr_peaks_in_btx623_peak_13154",14,1.56728,2.76832,1.44902,83,"Promoter (<=1kb)",10,3210714,3211180,467,2,"SORBI_3010G041301","OQU75838",-363
"10",3213184,3213481,298,"*","shr_peaks_in_btx623_peak_13155",34,1.96783,5.93189,3.4966,100,"Promoter (1-2kb)",10,3215088,3220062,4975,1,"SORBI_3010G041500","EER87859",-1607
"10",3217615,3218108,494,"*","shr_peaks_in_btx623_peak_13156",40,2.02693,6.6886,4.03097,159,"Promoter (<=1kb)",10,3217177,3219343,2167,1,"SORBI_3010G041500","OQU75841",438
"10",3219243,3219760,518,"*","shr_peaks_in_btx623_peak_13157",25,1.78996,4.41309,2.50204,91,"3' UTR",10,3217177,3219343,2167,1,"SORBI_3010G041500","OQU75841",2066
"10",3221640,3221908,269,"*","shr_peaks_in_btx623_peak_13158",22,1.74538,4.01885,2.22653,154,"Distal Intergenic",10,3225558,3227768,2211,1,"SORBI_3010G041600","EER87860",-3650
"10",3222908,3223151,244,"*","shr_peaks_in_btx623_peak_13159",13,1.53166,2.54449,1.3109,104,"Distal Intergenic",10,3225558,3227768,2211,1,"SORBI_3010G041600","EER87860",-2407
"10",3235220,3235469,250,"*","shr_peaks_in_btx623_peak_13160",25,1.81662,4.57779,2.58164,182,"Promoter (<=1kb)",10,3236126,3241583,5458,1,"SORBI_3010G041800","EER87861",-657
"10",3237566,3237973,408,"*","shr_peaks_in_btx623_peak_13161",24,1.781,4.29426,2.40109,144,"Promoter (1-2kb)",10,3236126,3241583,5458,1,"SORBI_3010G041800","EER87861",1440
"10",3240018,3240876,859,"*","shr_peaks_in_btx623_peak_13162",27,1.85224,4.86931,2.7692,130,"Promoter (1-2kb)",10,3242261,3244202,1942,1,"SORBI_3010G041900","EER87862",-1385
"10",3243637,3243924,288,"*","shr_peaks_in_btx623_peak_13163",15,1.55495,2.86426,1.52898,74,"Promoter (1-2kb)",10,3242261,3244202,1942,1,"SORBI_3010G041900","EER87862",1376
"10",3245168,3245437,270,"*","shr_peaks_in_btx623_peak_13164",30,1.8265,5.25283,3.0358,143,"Promoter (<=1kb)",10,3244624,3246104,1481,2,"SORBI_3010G042000","KXG19324",667
"10",3250434,3250704,271,"*","shr_peaks_in_btx623_peak_13165",15,1.51588,2.86148,1.52746,117,"Promoter (<=1kb)",10,3249552,3251584,2033,1,"SORBI_3010G042200","OQU75844",882
"10",3251314,3251611,298,"*","shr_peaks_in_btx623_peak_13166",14,1.55335,2.69538,1.43648,60,"Promoter (1-2kb)",10,3249552,3251584,2033,1,"SORBI_3010G042200","OQU75844",1762
"10",3258772,3259112,341,"*","shr_peaks_in_btx623_peak_13167",15,1.6029,3.0011,1.59164,80,"Promoter (<=1kb)",10,3256054,3257914,1861,2,"SORBI_3010G042400","EER87865",-858
"10",3270303,3270601,299,"*","shr_peaks_in_btx623_peak_13168",29,1.88786,5.16869,2.96335,151,"Distal Intergenic",10,3267190,3268098,909,1,"SORBI_3010G042500","KXG19327",3113
"10",3292705,3293011,307,"*","shr_peaks_in_btx623_peak_13169",15,1.6029,3.0011,1.59164,93,"Intron (KXG19328/SORBI_3010G042600, intron 5 of 10)",10,3290619,3297453,6835,1,"SORBI_3010G042600","KXG19328",2086
"10",3298107,3298628,522,"*","shr_peaks_in_btx623_peak_13170a",25,1.80652,4.58161,2.58344,164,"3' UTR",10,3297835,3301835,4001,2,"SORBI_3010G042700","EER89219",3207
"10",3298107,3298628,522,"*","shr_peaks_in_btx623_peak_13170b",22,1.74538,4.01885,2.22653,490,"3' UTR",10,3297835,3301835,4001,2,"SORBI_3010G042700","EER89219",3207
"10",3302993,3303416,424,"*","shr_peaks_in_btx623_peak_13171",25,1.803,4.49358,2.56882,108,"Promoter (1-2kb)",10,3297835,3301835,4001,2,"SORBI_3010G042700","EER89219",-1158
"10",3319747,3320037,291,"*","shr_peaks_in_btx623_peak_13172",17,1.63852,3.24268,1.7409,223,"Distal Intergenic",10,3312894,3316043,3150,1,"SORBI_3010G043000","EER87868",6853
"10",3323782,3324147,366,"*","shr_peaks_in_btx623_peak_13173a",20,1.70976,3.75169,2.058,110,"Distal Intergenic",10,3331690,3340000,8311,1,"SORBI_3010G043100","KXG19329",-7543
"10",3323782,3324147,366,"*","shr_peaks_in_btx623_peak_13173b",14,1.56728,2.76832,1.44902,291,"Distal Intergenic",10,3331690,3340000,8311,1,"SORBI_3010G043100","KXG19329",-7543
"10",3326440,3326968,529,"*","shr_peaks_in_btx623_peak_13174",26,1.80996,4.60322,2.60264,382,"Distal Intergenic",10,3331690,3340000,8311,1,"SORBI_3010G043100","KXG19329",-4722
"10",3343618,3344081,464,"*","shr_peaks_in_btx623_peak_13175a",13,1.53166,2.54449,1.3109,78,"Promoter (1-2kb)",10,3339728,3345825,6098,2,"SORBI_3010G043200","EER89222",1744
"10",3343618,3344081,464,"*","shr_peaks_in_btx623_peak_13175b",31,1.92348,5.47581,3.16582,364,"Promoter (1-2kb)",10,3339728,3345825,6098,2,"SORBI_3010G043200","EER89222",1744
"10",3349659,3350081,423,"*","shr_peaks_in_btx623_peak_13176",20,1.70976,3.75169,2.058,281,"Promoter (1-2kb)",10,3347572,3351536,3965,2,"SORBI_3010G043250","OQU75846",1455
"10",3352070,3352584,515,"*","shr_peaks_in_btx623_peak_13177",31,1.92348,5.47581,3.16582,109,"Promoter (<=1kb)",10,3353098,3354512,1415,1,"SORBI_3010G043300","OQU75847",-514
"10",3353003,3353590,588,"*","shr_peaks_in_btx623_peak_13178",25,1.81662,4.57779,2.58164,166,"Promoter (<=1kb)",10,3353098,3354512,1415,1,"SORBI_3010G043300","OQU75847",0
"10",3360578,3360844,267,"*","shr_peaks_in_btx623_peak_13179",33,1.9591,5.79055,3.3753,127,"Distal Intergenic",10,3367814,3368377,564,1,"SORBI_3010G043350","OQU75848",-6970
"10",3368316,3368827,512,"*","shr_peaks_in_btx623_peak_13180",14,1.56728,2.76832,1.44902,271,"Promoter (<=1kb)",10,3367814,3368377,564,1,"SORBI_3010G043350","OQU75848",502
"10",3371535,3371930,396,"*","shr_peaks_in_btx623_peak_13181",13,1.53166,2.54449,1.3109,69,"Promoter (1-2kb)",10,3373914,3378135,4222,1,"SORBI_3010G043400","EER87870",-1984
"10",3373819,3374192,374,"*","shr_peaks_in_btx623_peak_13182",20,1.67798,3.7254,2.058,94,"Promoter (<=1kb)",10,3373914,3378135,4222,1,"SORBI_3010G043400","EER87870",0
"10",3378406,3378827,422,"*","shr_peaks_in_btx623_peak_13183",13,1.53166,2.54449,1.3109,60,"Downstream (<=300bp)",10,3381499,3382035,537,2,"SORBI_3010G043500","EER89223",3208
"10",3384939,3385295,357,"*","shr_peaks_in_btx623_peak_13184",29,1.88786,5.16869,2.96335,231,"Distal Intergenic",10,3381499,3382035,537,2,"SORBI_3010G043500","EER89223",-2904
"10",3391444,3392130,687,"*","shr_peaks_in_btx623_peak_13185",47,2.12828,7.71314,4.76295,553,"Promoter (<=1kb)",10,3392869,3397040,4172,1,"SORBI_3010G043600","EER87873",-739
"10",3402195,3402760,566,"*","shr_peaks_in_btx623_peak_13186",14,1.55644,2.75188,1.44902,125,"Exon (EER87871/SORBI_3010G043800, exon 5 of 9)",10,3400135,3404468,4334,1,"SORBI_3010G043800","EER87871",2060
"10",3410774,3411129,356,"*","shr_peaks_in_btx623_peak_13187",14,1.56385,2.75032,1.44902,244,"3' UTR",10,3408153,3414369,6217,1,"SORBI_3010G043900","KXG19332",2621
"10",3413270,3413538,269,"*","shr_peaks_in_btx623_peak_13188",15,1.6029,3.0011,1.59164,65,"Promoter (<=1kb)",10,3414218,3414657,440,1,"SORBI_3010G044001","OQU75852",-680
"10",3414767,3415096,330,"*","shr_peaks_in_btx623_peak_13189",17,1.63852,3.24268,1.7409,293,"Promoter (<=1kb)",10,3414218,3414657,440,1,"SORBI_3010G044001","OQU75852",549
"10",3417624,3417938,315,"*","shr_peaks_in_btx623_peak_13190",31,1.92348,5.47581,3.16582,149,"Promoter (1-2kb)",10,3418036,3419063,1028,2,"SORBI_3010G044100","KXG19333",1125
"10",3423175,3423657,483,"*","shr_peaks_in_btx623_peak_13191",22,1.74538,4.01885,2.22653,117,"Promoter (1-2kb)",10,3421211,3423970,2760,1,"SORBI_3010G044200","EER87872",1964
"10",3434771,3435025,255,"*","shr_peaks_in_btx623_peak_13192",29,1.88786,5.16869,2.96335,149,"Distal Intergenic",10,3440166,3440907,742,1,"SORBI_3010G044300","KXG19335",-5141
"10",3439730,3440463,734,"*","shr_peaks_in_btx623_peak_13193a",17,1.63852,3.24268,1.7409,80,"Promoter (<=1kb)",10,3440166,3440907,742,1,"SORBI_3010G044300","KXG19335",0
"10",3439730,3440463,734,"*","shr_peaks_in_btx623_peak_13193b",17,1.63852,3.24268,1.7409,700,"Promoter (<=1kb)",10,3440166,3440907,742,1,"SORBI_3010G044300","KXG19335",0
"10",3447359,3447631,273,"*","shr_peaks_in_btx623_peak_13194",22,1.67861,3.9919,2.22653,185,"Distal Intergenic",10,3441135,3442798,1664,2,"SORBI_3010G044400","EER89226",-4561
"10",3479601,3479875,275,"*","shr_peaks_in_btx623_peak_13195",23,1.76221,4.18045,2.36224,177,"Distal Intergenic",10,3482938,3483360,423,2,"SORBI_3010G045000","KXG19340",3485
"10",3484993,3485277,285,"*","shr_peaks_in_btx623_peak_13196",17,1.63852,3.24268,1.7409,87,"Promoter (1-2kb)",10,3482938,3483360,423,2,"SORBI_3010G045000","KXG19340",-1633
"10",3485900,3486601,702,"*","shr_peaks_in_btx623_peak_13197",22,1.74538,4.01885,2.22653,510,"Distal Intergenic",10,3482938,3483360,423,2,"SORBI_3010G045000","KXG19340",-2540
"10",3490599,3490843,245,"*","shr_peaks_in_btx623_peak_13198",33,1.9591,5.79055,3.3753,119,"Distal Intergenic",10,3482938,3483360,423,2,"SORBI_3010G045000","KXG19340",-7239
"10",3492196,3492510,315,"*","shr_peaks_in_btx623_peak_13199",13,1.52862,2.60418,1.36047,79,"Distal Intergenic",10,3499965,3502278,2314,1,"SORBI_3010G045100","EER87876",-7455
"10",3499691,3500013,323,"*","shr_peaks_in_btx623_peak_13200",24,1.781,4.29426,2.40109,116,"Promoter (<=1kb)",10,3499965,3502278,2314,1,"SORBI_3010G045100","EER87876",0
"10",3521211,3521500,290,"*","shr_peaks_in_btx623_peak_13201",18,1.67414,3.49292,1.89684,80,"Distal Intergenic",10,3529687,3531571,1885,1,"SORBI_3010G045200","OQU75854",-8187
"10",3527560,3527880,321,"*","shr_peaks_in_btx623_peak_13202",16,1.57918,3.12839,1.69781,135,"Promoter (1-2kb)",10,3529687,3531571,1885,1,"SORBI_3010G045200","OQU75854",-1807
"10",3531561,3532001,441,"*","shr_peaks_in_btx623_peak_13203a",13,1.52855,2.56628,1.32887,69,"Promoter (<=1kb)",10,3532736,3533089,354,1,"SORBI_3010G045300","EER87878",-735
"10",3531561,3532001,441,"*","shr_peaks_in_btx623_peak_13203b",17,1.63502,3.27162,1.76477,316,"Promoter (<=1kb)",10,3532736,3533089,354,1,"SORBI_3010G045300","EER87878",-735
"10",3536654,3536958,305,"*","shr_peaks_in_btx623_peak_13204",29,1.88786,5.16869,2.96335,118,"Promoter (1-2kb)",10,3535315,3545585,10271,1,"SORBI_3010G045400","OQU75859",1339
"10",3540333,3540684,352,"*","shr_peaks_in_btx623_peak_13205",14,1.56728,2.76832,1.44902,69,"Promoter (1-2kb)",10,3539288,3545568,6281,1,"SORBI_3010G045400","OQU75865",1045
"10",3542806,3543050,245,"*","shr_peaks_in_btx623_peak_13206",13,1.51143,2.47773,1.30304,77,"Exon (EER87879/SORBI_3010G045400, exon 15 of 19)",10,3539288,3545568,6281,1,"SORBI_3010G045400","OQU75865",3518
"10",3543324,3543594,271,"*","shr_peaks_in_btx623_peak_13207",24,1.781,4.29426,2.40109,172,"Intron (EER87879/SORBI_3010G045400, intron 16 of 18)",10,3539288,3545568,6281,1,"SORBI_3010G045400","OQU75865",4036
"10",3543907,3544248,342,"*","shr_peaks_in_btx623_peak_13208a",18,1.67414,3.49292,1.89684,97,"3' UTR",10,3539288,3545568,6281,1,"SORBI_3010G045400","OQU75865",4619
"10",3543907,3544248,342,"*","shr_peaks_in_btx623_peak_13208b",20,1.70976,3.75169,2.058,193,"3' UTR",10,3539288,3545568,6281,1,"SORBI_3010G045400","OQU75865",4619
"10",3545134,3545463,330,"*","shr_peaks_in_btx623_peak_13209",39,2.03564,6.56937,3.92992,171,"3' UTR",10,3549457,3557656,8200,1,"SORBI_3010G045500","KXG19348",-3994
"10",3547729,3548210,482,"*","shr_peaks_in_btx623_peak_13210a",15,1.6029,3.0011,1.59164,134,"Promoter (1-2kb)",10,3549457,3557656,8200,1,"SORBI_3010G045500","KXG19348",-1247
"10",3547729,3548210,482,"*","shr_peaks_in_btx623_peak_13210b",15,1.6029,3.0011,1.59164,335,"Promoter (1-2kb)",10,3549457,3557656,8200,1,"SORBI_3010G045500","KXG19348",-1247
"10",3552816,3553095,280,"*","shr_peaks_in_btx623_peak_13211",42,2.08232,6.98823,4.23318,149,"Intron (KXG19348/SORBI_3010G045500, intron 6 of 18)",10,3549457,3557656,8200,1,"SORBI_3010G045500","KXG19348",3359
"10",3563019,3563317,299,"*","shr_peaks_in_btx623_peak_13212",26,1.81949,4.66318,2.65352,141,"3' UTR",10,3560483,3563129,2647,1,"SORBI_3010G045600","EER87881",2536
"10",3577885,3578240,356,"*","shr_peaks_in_btx623_peak_13213",24,1.781,4.29426,2.40109,231,"Distal Intergenic",10,3574654,3576361,1708,1,"SORBI_3010G045833","OQU75867",3231
"10",3578578,3578934,357,"*","shr_peaks_in_btx623_peak_13214",15,1.6029,3.0011,1.59164,74,"Distal Intergenic",10,3574654,3576361,1708,1,"SORBI_3010G045833","OQU75867",3924
"10",3587684,3588176,493,"*","shr_peaks_in_btx623_peak_13215a",15,1.6029,3.0011,1.59164,98,"Exon (OQU75868/SORBI_3010G045966, exon 6 of 12)",10,3584899,3590988,6090,1,"SORBI_3010G045966","OQU75868",2785
"10",3587684,3588176,493,"*","shr_peaks_in_btx623_peak_13215b",20,1.69409,3.66075,2.03713,453,"Exon (OQU75868/SORBI_3010G045966, exon 6 of 12)",10,3584899,3590988,6090,1,"SORBI_3010G045966","OQU75868",2785
"10",3591543,3591858,316,"*","shr_peaks_in_btx623_peak_13216",31,1.83,5.41466,3.16582,233,"Promoter (1-2kb)",10,3592695,3592979,285,2,"SORBI_3010G046100","EER89235",1121
"10",3594883,3595145,263,"*","shr_peaks_in_btx623_peak_13217",24,1.75667,4.26876,2.40109,99,"Promoter (1-2kb)",10,3592695,3592979,285,2,"SORBI_3010G046100","EER89235",-1904
"10",3595693,3595952,260,"*","shr_peaks_in_btx623_peak_13218",26,1.82,4.66635,2.65594,120,"Exon (EER89230/SORBI_3010G046200, exon 2 of 2)",10,3592695,3592979,285,2,"SORBI_3010G046100","EER89235",-2714
"10",3596652,3597059,408,"*","shr_peaks_in_btx623_peak_13219",18,1.67414,3.49292,1.89684,170,"Intron (EER89230/SORBI_3010G046200, intron 1 of 1)",10,3594222,3600618,6397,2,"SORBI_3010G046200","EER89230",3559
"10",3599243,3599571,329,"*","shr_peaks_in_btx623_peak_13220",24,1.781,4.29426,2.40109,258,"Promoter (1-2kb)",10,3594222,3600618,6397,2,"SORBI_3010G046200","EER89230",1047
"10",3614622,3615233,612,"*","shr_peaks_in_btx623_peak_13221",27,1.85224,4.86931,2.7692,432,"Promoter (<=1kb)",10,3614012,3616367,2356,1,"SORBI_3010G046400","EER87885",610
"10",3616775,3617040,266,"*","shr_peaks_in_btx623_peak_13222",31,1.88139,5.3498,3.11743,114,"Distal Intergenic",10,3614012,3616367,2356,1,"SORBI_3010G046400","EER87885",2763
"10",3620163,3620731,569,"*","shr_peaks_in_btx623_peak_13223a",33,1.9591,5.79055,3.3753,101,"Distal Intergenic",10,3624234,3626618,2385,2,"SORBI_3010G046500","EER89234",5887
"10",3620163,3620731,569,"*","shr_peaks_in_btx623_peak_13223b",18,1.67414,3.49292,1.89684,520,"Distal Intergenic",10,3624234,3626618,2385,2,"SORBI_3010G046500","EER89234",5887
"10",3623305,3624038,734,"*","shr_peaks_in_btx623_peak_13224a",25,1.81662,4.57779,2.58164,138,"Distal Intergenic",10,3624234,3626618,2385,2,"SORBI_3010G046500","EER89234",2580
"10",3623305,3624038,734,"*","shr_peaks_in_btx623_peak_13224b",45,2.1372,7.47445,4.55379,606,"Distal Intergenic",10,3624234,3626618,2385,2,"SORBI_3010G046500","EER89234",2580
"10",3627384,3627820,437,"*","shr_peaks_in_btx623_peak_13225",17,1.63724,3.23557,1.7409,112,"Promoter (<=1kb)",10,3624234,3626618,2385,2,"SORBI_3010G046500","EER89234",-766
"10",3631530,3631832,303,"*","shr_peaks_in_btx623_peak_13226",53,2.24406,8.56902,5.38613,194,"3' UTR",10,3628633,3630270,1638,1,"SORBI_3010G046601","OQU75869",2897
"10",3640425,3640808,384,"*","shr_peaks_in_btx623_peak_13227",13,1.46118,2.5286,1.3109,78,"Promoter (<=1kb)",10,3631416,3640578,9163,2,"SORBI_3010G046700","KXG19351",0
"10",3643093,3643433,341,"*","shr_peaks_in_btx623_peak_13228",40,2.06596,6.7793,4.05294,202,"Distal Intergenic",10,3631416,3640578,9163,2,"SORBI_3010G046700","KXG19351",-2515
"10",3647832,3648338,507,"*","shr_peaks_in_btx623_peak_13229",29,1.88786,5.16869,2.96335,99,"Promoter (1-2kb)",10,3646273,3647708,1436,1,"SORBI_3010G046900","KXG19352",1559
"10",3655715,3656124,410,"*","shr_peaks_in_btx623_peak_13230",18,1.67414,3.49292,1.89684,389,"Exon (EER87888/SORBI_3010G047000, exon 8 of 8)",10,3657456,3658267,812,2,"SORBI_3010G047100","EER89236",2143
"10",3662320,3662842,523,"*","shr_peaks_in_btx623_peak_13231",13,1.53166,2.54449,1.3109,374,"Promoter (1-2kb)",10,3663987,3664707,721,1,"SORBI_3010G047200","EER87889",-1145
"10",3674783,3675035,253,"*","shr_peaks_in_btx623_peak_13232",27,1.85224,4.86931,2.7692,126,"Promoter (1-2kb)",10,3668202,3673695,5494,2,"SORBI_3010G047400","EER89238",-1088
"10",3680756,3681693,938,"*","shr_peaks_in_btx623_peak_13233a",20,1.70976,3.75169,2.058,99,"Distal Intergenic",10,3685201,3686578,1378,1,"SORBI_3010G047500","EER89242",-3508
"10",3680756,3681693,938,"*","shr_peaks_in_btx623_peak_13233b",18,1.67076,3.47375,1.89684,388,"Distal Intergenic",10,3685201,3686578,1378,1,"SORBI_3010G047500","EER89242",-3508
"10",3680756,3681693,938,"*","shr_peaks_in_btx623_peak_13233c",22,1.74538,4.01885,2.22653,851,"Distal Intergenic",10,3685201,3686578,1378,1,"SORBI_3010G047500","EER89242",-3508
"10",3682178,3682544,367,"*","shr_peaks_in_btx623_peak_13234",13,1.53166,2.54449,1.3109,69,"Distal Intergenic",10,3685201,3686578,1378,1,"SORBI_3010G047500","EER89242",-2657
"10",3694679,3694946,268,"*","shr_peaks_in_btx623_peak_13235",13,1.52864,2.6418,1.39291,118,"Promoter (1-2kb)",10,3692162,3693586,1425,2,"SORBI_3010G047600","OQU75871",-1093
"10",3708630,3708933,304,"*","shr_peaks_in_btx623_peak_13236",18,1.67414,3.49292,1.89684,184,"Promoter (<=1kb)",10,3705659,3707836,2178,2,"SORBI_3010G047800","KXG19355",-794
"10",3709522,3710003,482,"*","shr_peaks_in_btx623_peak_13237",22,1.74538,4.01885,2.22653,332,"Promoter (1-2kb)",10,3705659,3707836,2178,2,"SORBI_3010G047800","KXG19355",-1686
"10",3721864,3722113,250,"*","shr_peaks_in_btx623_peak_13238",20,1.70976,3.75169,2.058,49,"Distal Intergenic",10,3719099,3720586,1488,1,"SORBI_3010G047900","OQU75872",2765
"10",3740966,3741280,315,"*","shr_peaks_in_btx623_peak_13239",13,1.52857,2.52876,1.3109,198,"Promoter (<=1kb)",10,3741451,3741822,372,1,"SORBI_3010G048350","OQU75874",-171
"10",3743568,3743871,304,"*","shr_peaks_in_btx623_peak_13240",17,1.63852,3.24268,1.7409,94,"Promoter (1-2kb)",10,3745658,3747518,1861,1,"SORBI_3010G048400","KXG19360",-1787
"10",3746974,3747243,270,"*","shr_peaks_in_btx623_peak_13241",17,1.63852,3.24268,1.7409,119,"Promoter (1-2kb)",10,3745658,3747518,1861,1,"SORBI_3010G048400","KXG19360",1316
"10",3756277,3756605,329,"*","shr_peaks_in_btx623_peak_13242",17,1.63852,3.24268,1.7409,116,"Distal Intergenic",10,3763803,3765254,1452,1,"SORBI_3010G048500","OQU75875",-7198
"10",3758615,3758940,326,"*","shr_peaks_in_btx623_peak_13243",35,1.99472,6.11279,3.59359,123,"Distal Intergenic",10,3763803,3765254,1452,1,"SORBI_3010G048500","OQU75875",-4863
"10",3774741,3775088,348,"*","shr_peaks_in_btx623_peak_13244",29,1.81975,5.13728,2.96335,243,"3' UTR",10,3773843,3777800,3958,2,"SORBI_3010G048700","KXG19361",2712
"10",3787579,3788059,481,"*","shr_peaks_in_btx623_peak_13245a",15,1.54386,2.91842,1.57444,64,"Distal Intergenic",10,3783736,3784554,819,2,"SORBI_3010G048900","KXG19363",-3025
"10",3787579,3788059,481,"*","shr_peaks_in_btx623_peak_13245b",17,1.59089,3.19846,1.7409,430,"Distal Intergenic",10,3783736,3784554,819,2,"SORBI_3010G048900","KXG19363",-3025
"10",3798350,3798665,316,"*","shr_peaks_in_btx623_peak_13246",22,1.70205,4.0376,2.2409,208,"Distal Intergenic",10,3802269,3804911,2643,1,"SORBI_3010G048933","OQU75876",-3604
"10",3799210,3799761,552,"*","shr_peaks_in_btx623_peak_13247a",14,1.53992,2.81828,1.49054,66,"Distal Intergenic",10,3802269,3804911,2643,1,"SORBI_3010G048933","OQU75876",-2508
"10",3799210,3799761,552,"*","shr_peaks_in_btx623_peak_13247b",47,2.1226,7.67093,4.72483,474,"Distal Intergenic",10,3802269,3804911,2643,1,"SORBI_3010G048933","OQU75876",-2508
"10",3811773,3812047,275,"*","shr_peaks_in_btx623_peak_13248",15,1.6029,3.0011,1.59164,65,"3' UTR",10,3813386,3814468,1083,2,"SORBI_3010G049000","KXG19369",2421
"10",3817112,3817603,492,"*","shr_peaks_in_btx623_peak_13249",31,1.92348,5.47581,3.16582,278,"Promoter (1-2kb)",10,3816091,3822246,6156,1,"SORBI_3010G049100","EER87896",1021
"10",3818237,3818714,478,"*","shr_peaks_in_btx623_peak_13250",22,1.68159,3.95889,2.22653,179,"Exon (EER87896/SORBI_3010G049100, exon 5 of 14)",10,3816091,3822246,6156,1,"SORBI_3010G049100","EER87896",2146
"10",3824591,3824906,316,"*","shr_peaks_in_btx623_peak_13251",27,1.85224,4.86931,2.7692,106,"Distal Intergenic",10,3822167,3822877,711,1,"SORBI_3010G049200","EER87905",2424
"10",3837829,3838137,309,"*","shr_peaks_in_btx623_peak_13252",14,1.54514,2.65252,1.40191,96,"Promoter (<=1kb)",10,3838935,3841201,2267,1,"SORBI_3010G049600","EER87899",-798
"10",3854250,3854621,372,"*","shr_peaks_in_btx623_peak_13253",13,1.53166,2.54449,1.3109,67,"Distal Intergenic",10,3858757,3859929,1173,1,"SORBI_3010G050000","KXG19377",-4136
"10",3856741,3857046,306,"*","shr_peaks_in_btx623_peak_13254",13,1.53166,2.54449,1.3109,68,"Promoter (1-2kb)",10,3858757,3859929,1173,1,"SORBI_3010G050000","KXG19377",-1711
"10",3864266,3864917,652,"*","shr_peaks_in_btx623_peak_13255",17,1.63852,3.24268,1.7409,202,"Promoter (<=1kb)",10,3865319,3865390,72,1,"ENSRNA049442678","ENSRNA049442678-T1",-402
"10",3872115,3872866,752,"*","shr_peaks_in_btx623_peak_13256a",22,1.74538,4.01885,2.22653,161,"Exon (KXG19379/SORBI_3010G050300, exon 9 of 13)",10,3871711,3875452,3742,2,"SORBI_3010G050300","OQU75880",2586
"10",3872115,3872866,752,"*","shr_peaks_in_btx623_peak_13256b",13,1.53166,2.54449,1.3109,399,"Exon (KXG19379/SORBI_3010G050300, exon 9 of 13)",10,3871711,3875452,3742,2,"SORBI_3010G050300","OQU75880",2586
"10",3885391,3885786,396,"*","shr_peaks_in_btx623_peak_13257",13,1.53046,2.53838,1.3109,74,"Promoter (<=1kb)",10,3870297,3885982,15686,2,"SORBI_3010G050300","OQU75881",196
"10",3887772,3888063,292,"*","shr_peaks_in_btx623_peak_13258",18,1.67414,3.49292,1.89684,147,"Promoter (1-2kb)",10,3870297,3885982,15686,2,"SORBI_3010G050300","OQU75881",-1790
"10",3888352,3888882,531,"*","shr_peaks_in_btx623_peak_13259a",16,1.5951,3.09162,1.66745,65,"Exon (EER89249/SORBI_3010G050400, exon 6 of 9)",10,3870297,3885982,15686,2,"SORBI_3010G050300","OQU75881",-2370
"10",3888352,3888882,531,"*","shr_peaks_in_btx623_peak_13259b",31,1.92348,5.47581,3.16582,449,"Exon (EER89249/SORBI_3010G050400, exon 6 of 9)",10,3870297,3885982,15686,2,"SORBI_3010G050300","OQU75881",-2370
"10",3890899,3891371,473,"*","shr_peaks_in_btx623_peak_13260",17,1.63852,3.24268,1.7409,110,"Promoter (<=1kb)",10,3887775,3892074,4300,2,"SORBI_3010G050400","OQU75882",703
"10",3897903,3898229,327,"*","shr_peaks_in_btx623_peak_13261",73,2.45778,10.9352,7.39966,157,"Intron (EER89250/SORBI_3010G050500, intron 1 of 7)",10,3894533,3900414,5882,2,"SORBI_3010G050500","EER89250",2185
"10",3900539,3900996,458,"*","shr_peaks_in_btx623_peak_13262",35,1.99472,6.11279,3.59359,264,"Promoter (<=1kb)",10,3894533,3900414,5882,2,"SORBI_3010G050500","EER89250",-125
"10",3902401,3903148,748,"*","shr_peaks_in_btx623_peak_13263a",17,1.63143,3.25135,1.74857,195,"Promoter (1-2kb)",10,3904395,3908087,3693,1,"SORBI_3010G050600","KXG19380",-1247
"10",3902401,3903148,748,"*","shr_peaks_in_btx623_peak_13263b",25,1.77521,4.51059,2.58164,382,"Promoter (1-2kb)",10,3904395,3908087,3693,1,"SORBI_3010G050600","KXG19380",-1247
"10",3907665,3908171,507,"*","shr_peaks_in_btx623_peak_13264",24,1.781,4.29426,2.40109,438,"3' UTR",10,3904395,3908140,3746,1,"SORBI_3010G050600","OQU75883",3270
"10",3909045,3909350,306,"*","shr_peaks_in_btx623_peak_13265",31,1.92348,5.47581,3.16582,99,"Distal Intergenic",10,3904395,3908140,3746,1,"SORBI_3010G050600","OQU75883",4650
"10",3914524,3915356,833,"*","shr_peaks_in_btx623_peak_13266a",13,1.53166,2.54449,1.3109,236,"Distal Intergenic",10,3919877,3924808,4932,2,"SORBI_3010G050700","OQU75884",9452
"10",3914524,3915356,833,"*","shr_peaks_in_btx623_peak_13266b",27,1.85224,4.86931,2.7692,764,"Distal Intergenic",10,3919877,3924808,4932,2,"SORBI_3010G050700","OQU75884",9452
"10",3915608,3916125,518,"*","shr_peaks_in_btx623_peak_13267",13,1.53166,2.54449,1.3109,71,"Distal Intergenic",10,3919877,3924808,4932,2,"SORBI_3010G050700","OQU75884",8683
"10",3916501,3917056,556,"*","shr_peaks_in_btx623_peak_13268",18,1.62044,3.46925,1.89684,224,"Distal Intergenic",10,3919877,3924808,4932,2,"SORBI_3010G050700","OQU75884",7752
"10",3917510,3917823,314,"*","shr_peaks_in_btx623_peak_13269",18,1.67414,3.49292,1.89684,89,"Distal Intergenic",10,3919877,3924808,4932,2,"SORBI_3010G050700","OQU75884",6985
"10",3918096,3918498,403,"*","shr_peaks_in_btx623_peak_13270",15,1.6029,3.0011,1.59164,97,"Distal Intergenic",10,3919877,3924808,4932,2,"SORBI_3010G050700","OQU75884",6310
"10",3919632,3920262,631,"*","shr_peaks_in_btx623_peak_13271a",25,1.81662,4.57779,2.58164,149,"3' UTR",10,3919877,3924808,4932,2,"SORBI_3010G050700","OQU75884",4546
"10",3919632,3920262,631,"*","shr_peaks_in_btx623_peak_13271b",23,1.69431,4.15007,2.33691,579,"3' UTR",10,3919877,3924808,4932,2,"SORBI_3010G050700","OQU75884",4546
"10",3921408,3921747,340,"*","shr_peaks_in_btx623_peak_13272",15,1.6029,3.0011,1.59164,286,"Exon (OQU75884/SORBI_3010G050700, exon 6 of 8)",10,3919877,3924808,4932,2,"SORBI_3010G050700","OQU75884",3061
"10",3925848,3926237,390,"*","shr_peaks_in_btx623_peak_13273",14,1.56728,2.76832,1.44902,74,"Promoter (<=1kb)",10,3919877,3925229,5353,2,"SORBI_3010G050700","EER89251",-619
"10",3932366,3932639,274,"*","shr_peaks_in_btx623_peak_13274",23,1.74701,4.20824,2.38546,161,"Distal Intergenic",10,3929053,3931963,2911,1,"SORBI_3010G050750","OQU75885",3313
"10",3933667,3934206,540,"*","shr_peaks_in_btx623_peak_13275",63,2.35092,9.72343,6.3385,116,"Distal Intergenic",10,3937161,3942754,5594,1,"SORBI_3010G050800","EER89258",-2955
"10",3941750,3942013,264,"*","shr_peaks_in_btx623_peak_13276",18,1.67414,3.49292,1.89684,68,"Intron (EER89258/SORBI_3010G050800, intron 12 of 12)",10,3937161,3942754,5594,1,"SORBI_3010G050800","EER89258",4589
"10",3942887,3943493,607,"*","shr_peaks_in_btx623_peak_13277",20,1.68937,3.63337,2.01483,99,"Downstream (<=300bp)",10,3949207,3952589,3383,1,"SORBI_3010G050900","OQU75886",-5714
"10",3944767,3945059,293,"*","shr_peaks_in_btx623_peak_13278",21,1.68792,3.89322,2.17704,256,"Distal Intergenic",10,3949207,3952589,3383,1,"SORBI_3010G050900","OQU75886",-4148
"10",3949684,3950111,428,"*","shr_peaks_in_btx623_peak_13279",22,1.72803,4.08958,2.28495,191,"Promoter (<=1kb)",10,3949207,3953546,4340,1,"SORBI_3010G050900","OQU75887",477
"10",3954023,3954302,280,"*","shr_peaks_in_btx623_peak_13280",17,1.63852,3.24268,1.7409,246,"Distal Intergenic",10,3950607,3953546,2940,1,"SORBI_3010G050900","KXG19382",3416
"10",3955156,3955508,353,"*","shr_peaks_in_btx623_peak_13281",77,2.49341,11.3514,7.77609,125,"Distal Intergenic",10,3956093,3958912,2820,2,"SORBI_3010G051000","EER89254",3404
"10",3962139,3962570,432,"*","shr_peaks_in_btx623_peak_13282",31,1.92348,5.47581,3.16582,176,"Exon (EER87912/SORBI_3010G051100, exon 4 of 12)",10,3959331,3965046,5716,2,"SORBI_3010G051100","EER87912",2476
"10",3965194,3965443,250,"*","shr_peaks_in_btx623_peak_13283",13,1.49876,2.61945,1.37414,235,"Promoter (<=1kb)",10,3965185,3965334,150,2,"ENSRNA049480373","ENSRNA049480373-T1",0
"10",3975628,3976107,480,"*","shr_peaks_in_btx623_peak_13284",17,1.63852,3.24268,1.7409,99,"3' UTR",10,3975458,3979642,4185,2,"SORBI_3010G051300","EER89256",3535
"10",3977874,3978210,337,"*","shr_peaks_in_btx623_peak_13285",19,1.65876,3.60835,1.99379,198,"Promoter (1-2kb)",10,3975458,3979642,4185,2,"SORBI_3010G051300","EER89256",1432
"10",3982056,3982373,318,"*","shr_peaks_in_btx623_peak_13286",19,1.64131,3.50242,1.90455,250,"Exon (OQU75889/SORBI_3010G051400, exon 17 of 18)",10,3975458,3979642,4185,2,"SORBI_3010G051300","EER89256",-2414
"10",4008326,4008706,381,"*","shr_peaks_in_btx623_peak_13287",31,1.92348,5.47581,3.16582,191,"Exon (EER89259/SORBI_3010G051500, exon 2 of 3)",10,4006575,4011539,4965,2,"SORBI_3010G051500","EER89259",2833
"10",4009128,4009494,367,"*","shr_peaks_in_btx623_peak_13288",33,1.9591,5.79055,3.3753,189,"Intron (EER89259/SORBI_3010G051500, intron 1 of 2)",10,4006575,4011539,4965,2,"SORBI_3010G051500","EER89259",2045
"10",4012524,4013108,585,"*","shr_peaks_in_btx623_peak_13289",38,2.03034,6.44241,3.81846,211,"Promoter (<=1kb)",10,4006575,4011539,4965,2,"SORBI_3010G051500","EER89259",-985
"10",4016485,4017025,541,"*","shr_peaks_in_btx623_peak_13290a",22,1.74538,4.01885,2.22653,125,"Downstream (<=300bp)",10,4014458,4016200,1743,1,"SORBI_3010G051600","EER87916",2027
"10",4016485,4017025,541,"*","shr_peaks_in_btx623_peak_13290b",18,1.64214,3.40971,1.88065,499,"Downstream (<=300bp)",10,4014458,4016200,1743,1,"SORBI_3010G051600","EER87916",2027
"10",4023655,4024140,486,"*","shr_peaks_in_btx623_peak_13291",15,1.6029,3.0011,1.59164,278,"Exon (EER89263/SORBI_3010G051700, exon 3 of 21)",10,4020701,4044664,23964,1,"SORBI_3010G051700","EER89263",2954
"10",4025291,4025882,592,"*","shr_peaks_in_btx623_peak_13292",42,2.10158,7.12335,4.29705,264,"Exon (EER89263/SORBI_3010G051700, exon 6 of 21)",10,4020701,4044664,23964,1,"SORBI_3010G051700","EER89263",4590
"10",4027348,4027618,271,"*","shr_peaks_in_btx623_peak_13293",33,1.9591,5.79055,3.3753,146,"Intron (EER89263/SORBI_3010G051700, intron 7 of 20)",10,4020701,4044664,23964,1,"SORBI_3010G051700","EER89263",6647
"10",4031293,4031737,445,"*","shr_peaks_in_btx623_peak_13294a",22,1.74402,4.01073,2.22653,118,"Intron (EER89263/SORBI_3010G051700, intron 10 of 20)",10,4020701,4044664,23964,1,"SORBI_3010G051700","EER89263",10592
"10",4031293,4031737,445,"*","shr_peaks_in_btx623_peak_13294b",18,1.64371,3.46796,1.89684,171,"Intron (EER89263/SORBI_3010G051700, intron 10 of 20)",10,4020701,4044664,23964,1,"SORBI_3010G051700","EER89263",10592
"10",4031293,4031737,445,"*","shr_peaks_in_btx623_peak_13294c",25,1.81662,4.57779,2.58164,291,"Intron (EER89263/SORBI_3010G051700, intron 10 of 20)",10,4020701,4044664,23964,1,"SORBI_3010G051700","EER89263",10592
"10",4038299,4038596,298,"*","shr_peaks_in_btx623_peak_13295",18,1.67414,3.49292,1.89684,201,"Exon (EER89263/SORBI_3010G051700, exon 14 of 21)",10,4047712,4050798,3087,1,"SORBI_3010G051800","OQU75890",-9116
"10",4050063,4050681,619,"*","shr_peaks_in_btx623_peak_13296",40,2.06596,6.7793,4.05294,528,"3' UTR",10,4047712,4050798,3087,1,"SORBI_3010G051800","OQU75890",2351
"10",4052089,4052377,289,"*","shr_peaks_in_btx623_peak_13297",27,1.85224,4.86931,2.7692,147,"Promoter (1-2kb)",10,4050313,4053925,3613,2,"SORBI_3010G051900","KXG19387",1548
"10",4054638,4055168,531,"*","shr_peaks_in_btx623_peak_13298",13,1.53166,2.54449,1.3109,92,"Promoter (<=1kb)",10,4050313,4053925,3613,2,"SORBI_3010G051900","KXG19387",-713
"10",4056348,4056830,483,"*","shr_peaks_in_btx623_peak_13299a",17,1.63852,3.24268,1.7409,73,"Promoter (1-2kb)",10,4057517,4058758,1242,2,"SORBI_3010G052000","KXG19386",1928
"10",4056348,4056830,483,"*","shr_peaks_in_btx623_peak_13299b",31,1.92348,5.47581,3.16582,364,"Promoter (1-2kb)",10,4057517,4058758,1242,2,"SORBI_3010G052000","KXG19386",1928
"10",4060180,4060506,327,"*","shr_peaks_in_btx623_peak_13300",35,1.99472,6.11279,3.59359,125,"Promoter (1-2kb)",10,4057517,4058758,1242,2,"SORBI_3010G052000","KXG19386",-1422
"10",4063704,4063951,248,"*","shr_peaks_in_btx623_peak_13301",15,1.56267,2.86691,1.53098,103,"Promoter (<=1kb)",10,4060946,4064513,3568,2,"SORBI_3010G052100","KXG19388",562
"10",4069048,4069447,400,"*","shr_peaks_in_btx623_peak_13302",13,1.52269,2.53588,1.3109,73,"Distal Intergenic",10,4071578,4073478,1901,1,"SORBI_3010G052200","EER87917",-2131
"10",4086005,4086479,475,"*","shr_peaks_in_btx623_peak_13303",14,1.56728,2.76832,1.44902,333,"Intron (EER89265/SORBI_3010G052400, intron 12 of 15)",10,4074929,4079929,5001,2,"SORBI_3010G052300","KXG19390",-6076
"10",4086806,4087506,701,"*","shr_peaks_in_btx623_peak_13304a",15,1.6029,3.0011,1.59164,108,"Intron (EER89265/SORBI_3010G052400, intron 11 of 15)",10,4084298,4093779,9482,2,"SORBI_3010G052400","EER89265",6273
"10",4086806,4087506,701,"*","shr_peaks_in_btx623_peak_13304b",18,1.67414,3.49292,1.89684,350,"Intron (EER89265/SORBI_3010G052400, intron 11 of 15)",10,4084298,4093779,9482,2,"SORBI_3010G052400","EER89265",6273
"10",4090150,4090503,354,"*","shr_peaks_in_btx623_peak_13305",45,2.1372,7.47445,4.55379,185,"Intron (EER89265/SORBI_3010G052400, intron 4 of 15)",10,4084298,4093779,9482,2,"SORBI_3010G052400","EER89265",3276
"10",4090747,4091286,540,"*","shr_peaks_in_btx623_peak_13306",31,1.92348,5.47581,3.16582,117,"Exon (EER89265/SORBI_3010G052400, exon 4 of 16)",10,4084298,4093779,9482,2,"SORBI_3010G052400","EER89265",2493
"10",4110136,4110773,638,"*","shr_peaks_in_btx623_peak_13307a",13,1.51478,2.60343,1.36047,77,"Distal Intergenic",10,4107461,4109189,1729,1,"SORBI_3010G052600","EER87919",2675
"10",4110136,4110773,638,"*","shr_peaks_in_btx623_peak_13307b",13,1.53166,2.54449,1.3109,598,"Distal Intergenic",10,4107461,4109189,1729,1,"SORBI_3010G052600","EER87919",2675
"10",4113742,4114005,264,"*","shr_peaks_in_btx623_peak_13308",24,1.781,4.29426,2.40109,160,"Distal Intergenic",10,4116012,4118068,2057,2,"SORBI_3010G052700","KXG19391",4063
"10",4143217,4143559,343,"*","shr_peaks_in_btx623_peak_13309",27,1.82131,4.81016,2.7692,108,"Promoter (1-2kb)",10,4141241,4142563,1323,1,"SORBI_3010G052900","OQU75898",1976
"10",4144458,4145085,628,"*","shr_peaks_in_btx623_peak_13310a",18,1.64936,3.40227,1.87445,157,"3' UTR",10,4141241,4142563,1323,1,"SORBI_3010G052900","OQU75898",3217
"10",4144458,4145085,628,"*","shr_peaks_in_btx623_peak_13310b",20,1.68601,3.66748,2.04355,272,"3' UTR",10,4141241,4142563,1323,1,"SORBI_3010G052900","OQU75898",3217
"10",4145409,4145900,492,"*","shr_peaks_in_btx623_peak_13311",27,1.83969,4.86007,2.7692,355,"3' UTR",10,4141241,4142563,1323,1,"SORBI_3010G052900","OQU75898",4168
"10",4146830,4147088,259,"*","shr_peaks_in_btx623_peak_13312",20,1.7023,3.76363,2.0673,110,"Distal Intergenic",10,4141241,4142563,1323,1,"SORBI_3010G052900","OQU75898",5589
"10",4150102,4151024,923,"*","shr_peaks_in_btx623_peak_13313a",13,1.52857,2.52876,1.3109,396,"Distal Intergenic",10,4158637,4159803,1167,1,"SORBI_3010G053000","EER87923",-7613
"10",4150102,4151024,923,"*","shr_peaks_in_btx623_peak_13313b",15,1.58365,2.94054,1.59164,774,"Distal Intergenic",10,4158637,4159803,1167,1,"SORBI_3010G053000","EER87923",-7613
"10",4152646,4152993,348,"*","shr_peaks_in_btx623_peak_13314",16,1.60494,3.10256,1.67741,157,"Distal Intergenic",10,4158637,4159803,1167,1,"SORBI_3010G053000","EER87923",-5644
"10",4164171,4164488,318,"*","shr_peaks_in_btx623_peak_13315",23,1.75927,4.16261,2.34752,144,"Distal Intergenic",10,4158637,4159803,1167,1,"SORBI_3010G053000","EER87923",5534
"10",4168288,4168609,322,"*","shr_peaks_in_btx623_peak_13316",15,1.54359,2.9555,1.59164,171,"Distal Intergenic",10,4171922,4172224,303,1,"SORBI_3010G053100","EER87924",-3313
"10",4169165,4169471,307,"*","shr_peaks_in_btx623_peak_13317",24,1.76059,4.23197,2.40109,213,"Distal Intergenic",10,4171922,4172224,303,1,"SORBI_3010G053100","EER87924",-2451
"10",4182849,4183103,255,"*","shr_peaks_in_btx623_peak_13318",14,1.56728,2.76832,1.44902,74,"Promoter (1-2kb)",10,4181173,4181475,303,2,"SORBI_3010G053200","EER89272",-1374
"10",4194822,4195123,302,"*","shr_peaks_in_btx623_peak_13319",15,1.6029,3.0011,1.59164,112,"3' UTR",10,4194820,4197751,2932,2,"SORBI_3010G053500","KXG19394",2628
"10",4201341,4202508,1168,"*","shr_peaks_in_btx623_peak_13320a",38,2.01363,6.50513,3.87232,112,"Exon (OQU75900/SORBI_3010G053600, exon 6 of 13)",10,4194820,4197751,2932,2,"SORBI_3010G053500","KXG19394",-3590
"10",4201341,4202508,1168,"*","shr_peaks_in_btx623_peak_13320b",50,2.17425,8.05402,5.01411,538,"Exon (OQU75900/SORBI_3010G053600, exon 6 of 13)",10,4194820,4197751,2932,2,"SORBI_3010G053500","KXG19394",-3590
"10",4201341,4202508,1168,"*","shr_peaks_in_btx623_peak_13320c",26,1.81748,4.6505,2.64274,854,"Exon (OQU75900/SORBI_3010G053600, exon 6 of 13)",10,4194820,4197751,2932,2,"SORBI_3010G053500","KXG19394",-3590
"10",4201341,4202508,1168,"*","shr_peaks_in_btx623_peak_13320d",35,1.97368,5.97124,3.52954,1013,"Exon (OQU75900/SORBI_3010G053600, exon 6 of 13)",10,4194820,4197751,2932,2,"SORBI_3010G053500","KXG19394",-3590
"10",4212452,4212827,376,"*","shr_peaks_in_btx623_peak_13321",24,1.781,4.29426,2.40109,249,"Distal Intergenic",10,4215083,4216775,1693,2,"SORBI_3010G053700","OQU75901",3948
"10",4214551,4214976,426,"*","shr_peaks_in_btx623_peak_13322",31,1.92348,5.47581,3.16582,116,"Promoter (1-2kb)",10,4215083,4216775,1693,2,"SORBI_3010G053700","OQU75901",1799
"10",4223572,4224187,616,"*","shr_peaks_in_btx623_peak_13323",29,1.88786,5.16869,2.96335,119,"Exon (KXG19397/SORBI_3010G053800, exon 9 of 19)",10,4218531,4228302,9772,1,"SORBI_3010G053800","KXG19398",5041
"10",4228217,4228827,611,"*","shr_peaks_in_btx623_peak_13324",29,1.8775,5.17611,2.9704,263,"3' UTR",10,4230473,4231579,1107,2,"SORBI_3010G053900","OQU75902",2752
"10",4238679,4239294,616,"*","shr_peaks_in_btx623_peak_13325a",27,1.85224,4.86931,2.7692,146,"Promoter (<=1kb)",10,4239823,4242247,2425,1,"SORBI_3010G054000","KXG19400",-529
"10",4238679,4239294,616,"*","shr_peaks_in_btx623_peak_13325b",27,1.85224,4.86931,2.7692,516,"Promoter (<=1kb)",10,4239823,4242247,2425,1,"SORBI_3010G054000","KXG19400",-529
"10",4242799,4243230,432,"*","shr_peaks_in_btx623_peak_13326",20,1.70976,3.75169,2.058,259,"Promoter (<=1kb)",10,4243933,4256233,12301,1,"SORBI_3010G054100","KXG19405",-703
"10",4248508,4248946,439,"*","shr_peaks_in_btx623_peak_13327",14,1.56728,2.76832,1.44902,103,"Intron (KXG19405/SORBI_3010G054100, intron 10 of 16)",10,4243933,4256233,12301,1,"SORBI_3010G054100","KXG19405",4575
"10",4251900,4252396,497,"*","shr_peaks_in_btx623_peak_13328",17,1.63852,3.24268,1.7409,69,"Exon (KXG19405/SORBI_3010G054100, exon 14 of 17)",10,4253498,4254577,1080,2,"SORBI_3010G054150","OQU75903",2181
"10",4255816,4256097,282,"*","shr_peaks_in_btx623_peak_13329",14,1.5416,2.71175,1.44902,81,"Promoter (1-2kb)",10,4253498,4254577,1080,2,"SORBI_3010G054150","OQU75903",-1239
"10",4256596,4256947,352,"*","shr_peaks_in_btx623_peak_13330",22,1.74538,4.01885,2.22653,150,"Distal Intergenic",10,4253498,4254577,1080,2,"SORBI_3010G054150","OQU75903",-2019
"10",4257797,4258375,579,"*","shr_peaks_in_btx623_peak_13331",14,1.56728,2.76832,1.44902,97,"Promoter (1-2kb)",10,4257416,4259636,2221,2,"SORBI_3010G054200","OQU75904",1261
"10",4260128,4260428,301,"*","shr_peaks_in_btx623_peak_13332",17,1.63852,3.24268,1.7409,111,"Promoter (<=1kb)",10,4257416,4259636,2221,2,"SORBI_3010G054200","OQU75904",-492
"10",4264853,4265529,677,"*","shr_peaks_in_btx623_peak_13333",20,1.70976,3.75169,2.058,141,"3' UTR",10,4262000,4265793,3794,1,"SORBI_3010G054300","OQU75905",2853
"10",4270572,4270965,394,"*","shr_peaks_in_btx623_peak_13334",15,1.6029,3.0011,1.59164,234,"Exon (OQU75906/SORBI_3010G054400, exon 1 of 2)",10,4268508,4272050,3543,1,"SORBI_3010G054400","OQU75906",2064
"10",4274667,4274912,246,"*","shr_peaks_in_btx623_peak_13335",15,1.52875,2.86652,1.5308,69,"Promoter (<=1kb)",10,4273882,4275031,1150,2,"SORBI_3010G054500","EER87929",119
"10",4277728,4278045,318,"*","shr_peaks_in_btx623_peak_13336",23,1.70885,4.19272,2.37273,77,"Distal Intergenic",10,4273882,4275031,1150,2,"SORBI_3010G054500","EER87929",-2697
"10",4281652,4282203,552,"*","shr_peaks_in_btx623_peak_13337",27,1.85224,4.86931,2.7692,494,"Exon (EER89283/SORBI_3010G054600, exon 13 of 17)",10,4280739,4285969,5231,2,"SORBI_3010G054600","EER89283",3766
"10",4282503,4283102,600,"*","shr_peaks_in_btx623_peak_13338a",27,1.85224,4.86931,2.7692,119,"Exon (EER89283/SORBI_3010G054600, exon 9 of 17)",10,4280739,4285969,5231,2,"SORBI_3010G054600","EER89283",2867
"10",4282503,4283102,600,"*","shr_peaks_in_btx623_peak_13338b",31,1.92348,5.47581,3.16582,447,"Exon (EER89283/SORBI_3010G054600, exon 9 of 17)",10,4280739,4285969,5231,2,"SORBI_3010G054600","EER89283",2867
"10",4288507,4288911,405,"*","shr_peaks_in_btx623_peak_13339",20,1.70976,3.75169,2.058,312,"Promoter (<=1kb)",10,4289701,4295395,5695,1,"SORBI_3010G054700","KXG19410",-790
"10",4295720,4295964,245,"*","shr_peaks_in_btx623_peak_13340",18,1.58541,3.37992,1.85601,151,"Exon (OQU75907/SORBI_3010G054900, exon 4 of 6)",10,4293397,4298336,4940,2,"SORBI_3010G054900","OQU75907",2372
"10",4299503,4299821,319,"*","shr_peaks_in_btx623_peak_13341",38,1.98444,6.38455,3.81846,173,"Promoter (<=1kb)",10,4293673,4298930,5258,2,"SORBI_3010G054900","OQU75909",-573
"10",4302472,4303053,582,"*","shr_peaks_in_btx623_peak_13342",35,1.99472,6.11279,3.59359,392,"Intron (OQU75910/SORBI_3010G055000, intron 3 of 3)",10,4300957,4305243,4287,2,"SORBI_3010G055000","OQU75910",2190
"10",4303772,4304137,366,"*","shr_peaks_in_btx623_peak_13343",18,1.66157,3.47265,1.89684,74,"Promoter (1-2kb)",10,4300957,4305243,4287,2,"SORBI_3010G055000","OQU75910",1106
"10",4309230,4309707,478,"*","shr_peaks_in_btx623_peak_13344",20,1.70976,3.75169,2.058,261,"Promoter (<=1kb)",10,4308451,4310549,2099,2,"SORBI_3010G055100","OQU75911",842
"10",4310778,4311436,659,"*","shr_peaks_in_btx623_peak_13345",24,1.781,4.29426,2.40109,477,"Promoter (<=1kb)",10,4308451,4310549,2099,2,"SORBI_3010G055100","OQU75914",-229
"10",4314190,4314534,345,"*","shr_peaks_in_btx623_peak_13346",17,1.63852,3.24268,1.7409,119,"Promoter (<=1kb)",10,4308239,4313407,5169,2,"SORBI_3010G055100","OQU75916",-783
"10",4320572,4320834,263,"*","shr_peaks_in_btx623_peak_13347",21,1.68792,3.89322,2.17704,176,"3' UTR",10,4320589,4322972,2384,2,"SORBI_3010G055400","KXG19414",2138
"10",4321231,4321778,548,"*","shr_peaks_in_btx623_peak_13348",15,1.6029,3.0011,1.59164,436,"Promoter (1-2kb)",10,4320589,4322972,2384,2,"SORBI_3010G055400","KXG19414",1194
"10",4330495,4331205,711,"*","shr_peaks_in_btx623_peak_13349a",28,1.84175,5.01311,2.89192,175,"Intron (EER87930/SORBI_3010G055600, intron 3 of 10)",10,4324391,4328083,3693,2,"SORBI_3010G055500","EER89290",-2412
"10",4330495,4331205,711,"*","shr_peaks_in_btx623_peak_13349b",44,2.09058,7.33613,4.48252,401,"Intron (EER87930/SORBI_3010G055600, intron 3 of 10)",10,4324391,4328083,3693,2,"SORBI_3010G055500","EER89290",-2412
"10",4337095,4337445,351,"*","shr_peaks_in_btx623_peak_13350",24,1.77178,4.30095,2.40481,111,"Intron (EER87930/SORBI_3010G055600, intron 9 of 10)",10,4338903,4346130,7228,2,"SORBI_3010G055700","OQU75921",8685
"10",4338586,4338925,340,"*","shr_peaks_in_btx623_peak_13351",18,1.67414,3.49292,1.89684,67,"3' UTR",10,4338903,4346130,7228,2,"SORBI_3010G055700","OQU75921",7205
"10",4344641,4344918,278,"*","shr_peaks_in_btx623_peak_13352",22,1.74538,4.01885,2.22653,251,"Promoter (1-2kb)",10,4338903,4346130,7228,2,"SORBI_3010G055700","OQU75921",1212
"10",4345661,4346230,570,"*","shr_peaks_in_btx623_peak_13353a",20,1.69847,3.79578,2.09409,65,"Promoter (<=1kb)",10,4338903,4346130,7228,2,"SORBI_3010G055700","OQU75921",0
"10",4345661,4346230,570,"*","shr_peaks_in_btx623_peak_13353b",13,1.54428,2.64804,1.39786,374,"Promoter (<=1kb)",10,4338903,4346130,7228,2,"SORBI_3010G055700","OQU75921",0
"10",4347657,4347907,251,"*","shr_peaks_in_btx623_peak_13354",22,1.74538,4.01885,2.22653,168,"Promoter (1-2kb)",10,4346652,4349045,2394,1,"SORBI_3010G055800","EER87931",1005
"10",4355521,4355846,326,"*","shr_peaks_in_btx623_peak_13355",27,1.85224,4.86931,2.7692,266,"3' UTR",10,4351230,4357314,6085,1,"SORBI_3010G056000","KXG19419",4291
"10",4357604,4357904,301,"*","shr_peaks_in_btx623_peak_13356",17,1.63852,3.24268,1.7409,112,"Downstream (<=300bp)",10,4351230,4357314,6085,1,"SORBI_3010G056000","KXG19419",6374
"10",4360585,4360967,383,"*","shr_peaks_in_btx623_peak_13357",20,1.70976,3.75169,2.058,143,"Exon (KXG19418/SORBI_3010G056100, exon 12 of 15)",10,4358727,4366577,7851,2,"SORBI_3010G056100","KXG19418",5610
"10",4361949,4362234,286,"*","shr_peaks_in_btx623_peak_13358",35,1.99472,6.11279,3.59359,164,"Intron (KXG19418/SORBI_3010G056100, intron 8 of 14)",10,4358727,4366577,7851,2,"SORBI_3010G056100","KXG19418",4343
"10",4362526,4363032,507,"*","shr_peaks_in_btx623_peak_13359a",18,1.67414,3.49292,1.89684,61,"Exon (KXG19418/SORBI_3010G056100, exon 7 of 15)",10,4358727,4366577,7851,2,"SORBI_3010G056100","KXG19418",3545
"10",4362526,4363032,507,"*","shr_peaks_in_btx623_peak_13359b",25,1.81662,4.57779,2.58164,410,"Exon (KXG19418/SORBI_3010G056100, exon 7 of 15)",10,4358727,4366577,7851,2,"SORBI_3010G056100","KXG19418",3545
"10",4365207,4365637,431,"*","shr_peaks_in_btx623_peak_13360",22,1.74538,4.01885,2.22653,212,"Promoter (<=1kb)",10,4358727,4366577,7851,2,"SORBI_3010G056100","KXG19418",940
"10",4369379,4369739,361,"*","shr_peaks_in_btx623_peak_13361",13,1.53166,2.54449,1.3109,63,"Distal Intergenic",10,4358727,4366577,7851,2,"SORBI_3010G056100","KXG19418",-2802
"10",4392508,4392794,287,"*","shr_peaks_in_btx623_peak_13362",14,1.56728,2.76832,1.44902,233,"Distal Intergenic",10,4381364,4385097,3734,1,"SORBI_3010G056300","EER87934",11144
"10",4400626,4400939,314,"*","shr_peaks_in_btx623_peak_13363a",35,1.99472,6.11279,3.59359,135,"Distal Intergenic",10,4407833,4408475,643,1,"SORBI_3010G056500","KXG19421",-6894
"10",4400626,4400939,314,"*","shr_peaks_in_btx623_peak_13363b",24,1.781,4.29426,2.40109,302,"Distal Intergenic",10,4407833,4408475,643,1,"SORBI_3010G056500","KXG19421",-6894
"10",4405400,4405972,573,"*","shr_peaks_in_btx623_peak_13364",18,1.67414,3.49292,1.89684,167,"Promoter (1-2kb)",10,4407833,4408475,643,1,"SORBI_3010G056500","KXG19421",-1861
"10",4418187,4419055,869,"*","shr_peaks_in_btx623_peak_13365a",14,1.56412,2.75174,1.44902,69,"Distal Intergenic",10,4409990,4410545,556,1,"SORBI_3010G056600","KXG19422",8197
"10",4418187,4419055,869,"*","shr_peaks_in_btx623_peak_13365b",22,1.74538,4.01885,2.22653,380,"Distal Intergenic",10,4409990,4410545,556,1,"SORBI_3010G056600","KXG19422",8197
"10",4424817,4425358,542,"*","shr_peaks_in_btx623_peak_13366",14,1.56728,2.76832,1.44902,100,"Distal Intergenic",10,4427611,4428258,648,2,"SORBI_3010G056700","KXG19423",2900
"10",4436558,4436914,357,"*","shr_peaks_in_btx623_peak_13367",13,1.48422,2.53649,1.3109,76,"Distal Intergenic",10,4441538,4442682,1145,1,"SORBI_3010G056900","EER87937",-4624
"10",4443828,4444529,702,"*","shr_peaks_in_btx623_peak_13368a",20,1.70976,3.75169,2.058,65,"Distal Intergenic",10,4441538,4442682,1145,1,"SORBI_3010G056900","EER87937",2290
"10",4443828,4444529,702,"*","shr_peaks_in_btx623_peak_13368b",17,1.63852,3.24268,1.7409,506,"Distal Intergenic",10,4441538,4442682,1145,1,"SORBI_3010G056900","EER87937",2290
"10",4447996,4448315,320,"*","shr_peaks_in_btx623_peak_13369",13,1.5286,2.56649,1.32887,10,"Distal Intergenic",10,4450365,4451102,738,1,"SORBI_3010G057000","EER87935",-2050
"10",4455093,4455343,251,"*","shr_peaks_in_btx623_peak_13370",17,1.60777,3.16385,1.7274,186,"Promoter (1-2kb)",10,4456582,4457405,824,1,"SORBI_3010G057100","EER87936",-1239
"10",4456503,4456771,269,"*","shr_peaks_in_btx623_peak_13371",16,1.58735,3.09081,1.66745,116,"Promoter (<=1kb)",10,4456582,4457405,824,1,"SORBI_3010G057100","EER87936",0
"10",4460647,4461237,591,"*","shr_peaks_in_btx623_peak_13372",27,1.84507,4.82413,2.7692,378,"Distal Intergenic",10,4458519,4459860,1342,1,"SORBI_3010G057200","EER87938",2128
"10",4464010,4464270,261,"*","shr_peaks_in_btx623_peak_13373",20,1.70976,3.75169,2.058,247,"Promoter (1-2kb)",10,4465358,4466036,679,2,"SORBI_3010G057250","OQU75926",1766
"10",4466072,4466480,409,"*","shr_peaks_in_btx623_peak_13374",25,1.7805,4.41816,2.50576,67,"Promoter (<=1kb)",10,4465358,4466036,679,2,"SORBI_3010G057250","OQU75926",-36
"10",4471028,4471501,474,"*","shr_peaks_in_btx623_peak_13375a",18,1.60296,3.40498,1.8767,115,"Distal Intergenic",10,4465358,4466036,679,2,"SORBI_3010G057250","OQU75926",-4992
"10",4471028,4471501,474,"*","shr_peaks_in_btx623_peak_13375b",25,1.7363,4.49268,2.56798,181,"Distal Intergenic",10,4465358,4466036,679,2,"SORBI_3010G057250","OQU75926",-4992
"10",4480020,4480443,424,"*","shr_peaks_in_btx623_peak_13376",20,1.69433,3.71653,2.058,82,"Promoter (1-2kb)",10,4474788,4478602,3815,2,"SORBI_3010G057300","KXG19424",-1418
"10",4481388,4481740,353,"*","shr_peaks_in_btx623_peak_13377",18,1.67414,3.49292,1.89684,191,"Distal Intergenic",10,4474788,4478602,3815,2,"SORBI_3010G057300","KXG19424",-2786
"10",4483636,4484419,784,"*","shr_peaks_in_btx623_peak_13378a",17,1.63852,3.24268,1.7409,182,"Distal Intergenic",10,4487128,4496678,9551,1,"SORBI_3010G057400","KXG19425",-2709
"10",4483636,4484419,784,"*","shr_peaks_in_btx623_peak_13378b",17,1.63852,3.24268,1.7409,328,"Distal Intergenic",10,4487128,4496678,9551,1,"SORBI_3010G057400","KXG19425",-2709
"10",4484695,4484961,267,"*","shr_peaks_in_btx623_peak_13379",35,1.99472,6.11279,3.59359,163,"Distal Intergenic",10,4487128,4496678,9551,1,"SORBI_3010G057400","KXG19425",-2167
"10",4486482,4486804,323,"*","shr_peaks_in_btx623_peak_13380",20,1.70976,3.75169,2.058,252,"Promoter (<=1kb)",10,4487128,4496678,9551,1,"SORBI_3010G057400","KXG19425",-324
"10",4514723,4515240,518,"*","shr_peaks_in_btx623_peak_13381a",18,1.67414,3.49292,1.89684,64,"Promoter (<=1kb)",10,4510839,4513734,2896,2,"SORBI_3010G057600","OQU75929",-989
"10",4514723,4515240,518,"*","shr_peaks_in_btx623_peak_13381b",17,1.63852,3.24268,1.7409,390,"Promoter (<=1kb)",10,4510839,4513734,2896,2,"SORBI_3010G057600","OQU75929",-989
"10",4515624,4515923,300,"*","shr_peaks_in_btx623_peak_13382",22,1.74538,4.01885,2.22653,77,"Promoter (1-2kb)",10,4510839,4513734,2896,2,"SORBI_3010G057600","OQU75929",-1890
"10",4524442,4525321,880,"*","shr_peaks_in_btx623_peak_13383a",15,1.5288,2.97827,1.59164,94,"Distal Intergenic",10,4520910,4522109,1200,2,"SORBI_3010G057633","OQU75930",-2333
"10",4524442,4525321,880,"*","shr_peaks_in_btx623_peak_13383b",13,1.52862,2.60418,1.36047,399,"Distal Intergenic",10,4520910,4522109,1200,2,"SORBI_3010G057633","OQU75930",-2333
"10",4525610,4525985,376,"*","shr_peaks_in_btx623_peak_13384",31,1.92348,5.47581,3.16582,236,"Distal Intergenic",10,4520910,4522109,1200,2,"SORBI_3010G057633","OQU75930",-3501
"10",4545478,4545975,498,"*","shr_peaks_in_btx623_peak_13385",27,1.79113,4.7428,2.7207,89,"Distal Intergenic",10,4551773,4553298,1526,2,"SORBI_3010G057666","OQU75931",7323
"10",4548148,4548442,295,"*","shr_peaks_in_btx623_peak_13386",31,1.92348,5.47581,3.16582,119,"Distal Intergenic",10,4551773,4553298,1526,2,"SORBI_3010G057666","OQU75931",4856
"10",4555842,4556119,278,"*","shr_peaks_in_btx623_peak_13387",20,1.68671,3.618,2.00128,88,"Promoter (<=1kb)",10,4553299,4555750,2452,2,"SORBI_3010G057700","KXG19427",-92
"10",4565054,4565656,603,"*","shr_peaks_in_btx623_peak_13388",18,1.67414,3.49292,1.89684,75,"Exon (EER87942/SORBI_3010G057900, exon 5 of 9)",10,4562856,4567347,4492,1,"SORBI_3010G057900","EER87942",2198
"10",4569343,4569649,307,"*","shr_peaks_in_btx623_peak_13389",15,1.54359,2.9555,1.59164,175,"Promoter (<=1kb)",10,4569120,4570472,1353,2,"SORBI_3010G058000","EER89299",823
"10",4574916,4575283,368,"*","shr_peaks_in_btx623_peak_13390",17,1.63143,3.25135,1.74857,113,"Promoter (<=1kb)",10,4575082,4584415,9334,1,"SORBI_3010G058200","EER87945",0
"10",4579939,4580779,841,"*","shr_peaks_in_btx623_peak_13391a",20,1.70976,3.75169,2.058,486,"Intron (EER87945/SORBI_3010G058200, intron 1 of 4)",10,4575082,4584415,9334,1,"SORBI_3010G058200","EER87945",4857
"10",4579939,4580779,841,"*","shr_peaks_in_btx623_peak_13391b",18,1.67414,3.49292,1.89684,742,"Intron (EER87945/SORBI_3010G058200, intron 1 of 4)",10,4575082,4584415,9334,1,"SORBI_3010G058200","EER87945",4857
"10",4579939,4580779,841,"*","shr_peaks_in_btx623_peak_13391c",25,1.81662,4.57779,2.58164,800,"Intron (EER87945/SORBI_3010G058200, intron 1 of 4)",10,4575082,4584415,9334,1,"SORBI_3010G058200","EER87945",4857
"10",4586334,4586921,588,"*","shr_peaks_in_btx623_peak_13392a",13,1.53166,2.54449,1.3109,156,"Promoter (<=1kb)",10,4586456,4588547,2092,1,"SORBI_3010G058300","OQU75933",0
"10",4586334,4586921,588,"*","shr_peaks_in_btx623_peak_13392b",18,1.67414,3.49292,1.89684,391,"Promoter (<=1kb)",10,4586456,4588547,2092,1,"SORBI_3010G058300","OQU75933",0
"10",4590589,4590911,323,"*","shr_peaks_in_btx623_peak_13393",20,1.70976,3.75169,2.058,201,"Promoter (<=1kb)",10,4590871,4594202,3332,1,"SORBI_3010G058400","KXG19430",0
"10",4596166,4596425,260,"*","shr_peaks_in_btx623_peak_13394",17,1.63852,3.24268,1.7409,115,"3' UTR",10,4596354,4598782,2429,2,"SORBI_3010G058500","EER89300",2357
"10",4615848,4616112,265,"*","shr_peaks_in_btx623_peak_13395",31,1.92348,5.47581,3.16582,120,"Distal Intergenic",10,4619927,4621968,2042,1,"SORBI_3010G058800","KXG19433",-3815
"10",4628639,4628887,249,"*","shr_peaks_in_btx623_peak_13396",13,1.53166,2.54449,1.3109,111,"Promoter (1-2kb)",10,4622397,4627116,4720,2,"SORBI_3010G058900","OQU75939",-1523
"10",4629520,4630187,668,"*","shr_peaks_in_btx623_peak_13397",13,1.53166,2.54449,1.3109,72,"Promoter (1-2kb)",10,4627807,4632154,4348,2,"SORBI_3010G059000","KXG19434",1967
"10",4632119,4632393,275,"*","shr_peaks_in_btx623_peak_13398",40,2.02814,6.78715,4.05944,171,"Promoter (<=1kb)",10,4627807,4632154,4348,2,"SORBI_3010G059000","KXG19434",0
"10",4635666,4636254,589,"*","shr_peaks_in_btx623_peak_13399a",13,1.47519,2.64496,1.39587,76,"Promoter (1-2kb)",10,4627442,4633890,6449,2,"SORBI_3010G059000","KXG19435",-1776
"10",4635666,4636254,589,"*","shr_peaks_in_btx623_peak_13399b",13,1.53166,2.54449,1.3109,430,"Promoter (1-2kb)",10,4627442,4633890,6449,2,"SORBI_3010G059000","KXG19435",-1776
"10",4636966,4637876,911,"*","shr_peaks_in_btx623_peak_13400a",49,2.10005,7.99071,4.95726,171,"Distal Intergenic",10,4640267,4641553,1287,1,"SORBI_3010G059100","KXG19436",-2391
"10",4636966,4637876,911,"*","shr_peaks_in_btx623_peak_13400b",13,1.51143,2.47773,1.30304,658,"Distal Intergenic",10,4640267,4641553,1287,1,"SORBI_3010G059100","KXG19436",-2391
"10",4639409,4639698,290,"*","shr_peaks_in_btx623_peak_13401",14,1.56728,2.76832,1.44902,72,"Promoter (<=1kb)",10,4640267,4641553,1287,1,"SORBI_3010G059100","KXG19436",-569
"10",4646246,4646749,504,"*","shr_peaks_in_btx623_peak_13402",13,1.48629,2.48193,1.30688,128,"Promoter (<=1kb)",10,4647693,4649616,1924,1,"SORBI_3010G059300","EER87950",-944
"10",4652599,4652884,286,"*","shr_peaks_in_btx623_peak_13403",35,1.99472,6.11279,3.59359,214,"Promoter (<=1kb)",10,4650740,4652582,1843,2,"SORBI_3010G059400","OQU75941",-17
"10",4657125,4657793,669,"*","shr_peaks_in_btx623_peak_13404a",18,1.67414,3.49292,1.89684,65,"Exon (OQU75942/SORBI_3010G059500, exon 5 of 13)",10,4654595,4672110,17516,1,"SORBI_3010G059500","EER87951",2530
"10",4657125,4657793,669,"*","shr_peaks_in_btx623_peak_13404b",35,1.99472,6.11279,3.59359,455,"Exon (OQU75942/SORBI_3010G059500, exon 5 of 13)",10,4654595,4672110,17516,1,"SORBI_3010G059500","EER87951",2530
"10",4658177,4658814,638,"*","shr_peaks_in_btx623_peak_13405a",18,1.62833,3.329,1.81339,217,"Exon (OQU75942/SORBI_3010G059500, exon 7 of 13)",10,4654595,4672110,17516,1,"SORBI_3010G059500","EER87951",3582
"10",4658177,4658814,638,"*","shr_peaks_in_btx623_peak_13405b",25,1.81662,4.57779,2.58164,462,"Exon (OQU75942/SORBI_3010G059500, exon 7 of 13)",10,4654595,4672110,17516,1,"SORBI_3010G059500","EER87951",3582
"10",4670974,4671239,266,"*","shr_peaks_in_btx623_peak_13406",25,1.81662,4.57779,2.58164,117,"Promoter (1-2kb)",10,4673050,4680158,7109,1,"SORBI_3010G059600","KXG19439",-1811
"10",4671498,4671805,308,"*","shr_peaks_in_btx623_peak_13407",20,1.70976,3.75169,2.058,145,"Promoter (1-2kb)",10,4673050,4680158,7109,1,"SORBI_3010G059600","KXG19439",-1245
"10",4673721,4674061,341,"*","shr_peaks_in_btx623_peak_13408",22,1.74538,4.01885,2.22653,181,"Promoter (<=1kb)",10,4673491,4686523,13033,1,"SORBI_3010G059700","OQU75943",230
"10",4683459,4683729,271,"*","shr_peaks_in_btx623_peak_13409",15,1.6029,3.0011,1.59164,64,"Intron (OQU75943/SORBI_3010G059700, intron 5 of 8)",10,4680453,4686523,6071,1,"SORBI_3010G059700","EER87954",3006
"10",4690263,4691287,1025,"*","shr_peaks_in_btx623_peak_13410a",29,1.88786,5.16869,2.96335,160,"Promoter (<=1kb)",10,4692109,4693676,1568,1,"SORBI_3010G059800","EER87955",-822
"10",4690263,4691287,1025,"*","shr_peaks_in_btx623_peak_13410b",81,2.52903,11.7737,8.16109,511,"Promoter (<=1kb)",10,4692109,4693676,1568,1,"SORBI_3010G059800","EER87955",-822
"10",4697391,4697694,304,"*","shr_peaks_in_btx623_peak_13411",35,1.99472,6.11279,3.59359,243,"Distal Intergenic",10,4694980,4696915,1936,1,"SORBI_3010G059900","OQU75949",2411
"10",4706437,4706776,340,"*","shr_peaks_in_btx623_peak_13412",38,2.03034,6.44241,3.81846,168,"Promoter (<=1kb)",10,4705507,4707812,2306,1,"SORBI_3010G060100","KXG19442",930
"10",4708769,4709040,272,"*","shr_peaks_in_btx623_peak_13413",13,1.53166,2.54449,1.3109,60,"Promoter (<=1kb)",10,4709749,4711136,1388,1,"SORBI_3010G060166","EER87960",-709
"10",4712994,4713270,277,"*","shr_peaks_in_btx623_peak_13414",31,1.80182,5.46798,3.16582,116,"Promoter (1-2kb)",10,4711584,4712393,810,1,"SORBI_3010G060232","OQU75950",1410
"10",4738321,4739083,763,"*","shr_peaks_in_btx623_peak_13415",29,1.88786,5.16869,2.96335,620,"Distal Intergenic",10,4739549,4741461,1913,2,"SORBI_3010G060300","EER89306",2378
"10",4748022,4748270,249,"*","shr_peaks_in_btx623_peak_13416",18,1.60441,3.36935,1.84659,211,"Promoter (<=1kb)",10,4747965,4748968,1004,2,"SORBI_3010G060500","KXG19443",698
"10",4751312,4751738,427,"*","shr_peaks_in_btx623_peak_13417",27,1.85224,4.86931,2.7692,91,"Promoter (1-2kb)",10,4747780,4749701,1922,2,"SORBI_3010G060500","KXG19444",-1611
"10",4755027,4755345,319,"*","shr_peaks_in_btx623_peak_13418",56,2.27968,8.94731,5.68968,170,"Distal Intergenic",10,4747780,4749701,1922,2,"SORBI_3010G060500","KXG19444",-5326
"10",4758085,4758433,349,"*","shr_peaks_in_btx623_peak_13419",38,1.98401,6.46655,3.83841,121,"Distal Intergenic",10,4747780,4749701,1922,2,"SORBI_3010G060500","KXG19444",-8384
"10",4768799,4769731,933,"*","shr_peaks_in_btx623_peak_13420",33,1.87012,5.78326,3.3753,586,"Distal Intergenic",10,4772106,4777457,5352,1,"SORBI_3010G060600","KXG19445",-2375
"10",4782324,4782638,315,"*","shr_peaks_in_btx623_peak_13421",41,2.05777,6.90893,4.16755,146,"Promoter (1-2kb)",10,4784225,4785515,1291,1,"SORBI_3010G060800","KXG19448",-1587
"10",4783741,4784133,393,"*","shr_peaks_in_btx623_peak_13422a",20,1.70976,3.75169,2.058,234,"Promoter (<=1kb)",10,4784225,4785515,1291,1,"SORBI_3010G060800","KXG19448",-92
"10",4783741,4784133,393,"*","shr_peaks_in_btx623_peak_13422b",24,1.781,4.29426,2.40109,368,"Promoter (<=1kb)",10,4784225,4785515,1291,1,"SORBI_3010G060800","KXG19448",-92
"10",4784379,4784630,252,"*","shr_peaks_in_btx623_peak_13423",31,1.9112,5.39573,3.15653,140,"Promoter (<=1kb)",10,4784776,4785515,740,1,"SORBI_3010G060800","KXG19449",-146
"10",4784942,4785266,325,"*","shr_peaks_in_btx623_peak_13424",13,1.51221,2.55357,1.31862,73,"Promoter (<=1kb)",10,4784776,4785515,740,1,"SORBI_3010G060800","KXG19449",166
"10",4789469,4789996,528,"*","shr_peaks_in_btx623_peak_13425",17,1.56529,3.29028,1.78164,157,"Promoter (<=1kb)",10,4789132,4796915,7784,1,"SORBI_3010G060900","OQU75952",337
"10",4793031,4793536,506,"*","shr_peaks_in_btx623_peak_13426",13,1.53166,2.54449,1.3109,85,"3' UTR",10,4789132,4796915,7784,1,"SORBI_3010G060900","OQU75952",3899
"10",4795808,4796314,507,"*","shr_peaks_in_btx623_peak_13427",22,1.74538,4.01885,2.22653,81,"3' UTR",10,4798599,4801816,3218,2,"SORBI_3010G061100","KXG19452",5502
"10",4799532,4799833,302,"*","shr_peaks_in_btx623_peak_13428",14,1.55772,2.75871,1.44902,73,"Promoter (1-2kb)",10,4798599,4801816,3218,2,"SORBI_3010G061100","KXG19452",1983
"10",4813513,4813803,291,"*","shr_peaks_in_btx623_peak_13429",17,1.61436,3.29354,1.78372,140,"Promoter (1-2kb)",10,4811947,4813074,1128,1,"SORBI_3010G061400","KXG19455",1566
"10",4819303,4819642,340,"*","shr_peaks_in_btx623_peak_13430",18,1.62422,3.39904,1.87181,128,"Promoter (1-2kb)",10,4816450,4817965,1516,2,"SORBI_3010G061600","KXG19457",-1338
"10",4820311,4820897,587,"*","shr_peaks_in_btx623_peak_13431",40,2.06596,6.7793,4.05294,358,"Promoter (1-2kb)",10,4822056,4823339,1284,1,"SORBI_3010G061700","OQU75953",-1159
"10",4825751,4826274,524,"*","shr_peaks_in_btx623_peak_13432",25,1.81662,4.57779,2.58164,117,"Promoter (<=1kb)",10,4823435,4826735,3301,2,"SORBI_3010G061800","OQU75954",461
"10",4845859,4846171,313,"*","shr_peaks_in_btx623_peak_13433",18,1.67414,3.49292,1.89684,223,"Distal Intergenic",10,4839413,4841336,1924,2,"SORBI_3010G061900","OQU75955",-4523
"10",4848777,4849292,516,"*","shr_peaks_in_btx623_peak_13434",16,1.61643,3.12063,1.69171,107,"Distal Intergenic",10,4839413,4841336,1924,2,"SORBI_3010G061900","OQU75955",-7441
"10",4866568,4867034,467,"*","shr_peaks_in_btx623_peak_13435",13,1.48672,2.65002,1.39956,369,"Distal Intergenic",10,4870230,4871259,1030,2,"SORBI_3010G062000","KXG19458",4225
"10",4867300,4867607,308,"*","shr_peaks_in_btx623_peak_13436",23,1.76468,4.19536,2.3749,159,"Distal Intergenic",10,4870230,4871259,1030,2,"SORBI_3010G062000","KXG19458",3652
"10",4868424,4868983,560,"*","shr_peaks_in_btx623_peak_13437a",20,1.70976,3.75169,2.058,70,"3' UTR",10,4870230,4871259,1030,2,"SORBI_3010G062000","KXG19458",2276
"10",4868424,4868983,560,"*","shr_peaks_in_btx623_peak_13437b",42,2.09734,7.09362,4.29705,453,"3' UTR",10,4870230,4871259,1030,2,"SORBI_3010G062000","KXG19458",2276
"10",4871496,4871876,381,"*","shr_peaks_in_btx623_peak_13438",15,1.6029,3.0011,1.59164,146,"Promoter (<=1kb)",10,4870230,4871259,1030,2,"SORBI_3010G062000","KXG19458",-237
"10",4873982,4874946,965,"*","shr_peaks_in_btx623_peak_13439a",14,1.56728,2.76832,1.44902,99,"Promoter (1-2kb)",10,4874280,4876266,1987,2,"SORBI_3010G062100","EER89318",1320
"10",4873982,4874946,965,"*","shr_peaks_in_btx623_peak_13439b",22,1.74538,4.01885,2.22653,372,"Promoter (1-2kb)",10,4874280,4876266,1987,2,"SORBI_3010G062100","EER89318",1320
"10",4873982,4874946,965,"*","shr_peaks_in_btx623_peak_13439c",27,1.85224,4.86931,2.7692,860,"Promoter (1-2kb)",10,4874280,4876266,1987,2,"SORBI_3010G062100","EER89318",1320
"10",4875339,4876041,703,"*","shr_peaks_in_btx623_peak_13440",31,1.92348,5.47581,3.16582,454,"Promoter (<=1kb)",10,4874280,4876266,1987,2,"SORBI_3010G062100","EER89318",225
"10",4880707,4881222,516,"*","shr_peaks_in_btx623_peak_13441",17,1.63585,3.22791,1.7409,138,"Distal Intergenic",10,4881982,4883536,1555,2,"SORBI_3010G062200","OQU75956",2314
"10",4885868,4886284,417,"*","shr_peaks_in_btx623_peak_13442a",25,1.79213,4.4265,2.51173,117,"Distal Intergenic",10,4881982,4883536,1555,2,"SORBI_3010G062200","OQU75956",-2332
"10",4885868,4886284,417,"*","shr_peaks_in_btx623_peak_13442b",27,1.85079,4.86016,2.7692,342,"Distal Intergenic",10,4881982,4883536,1555,2,"SORBI_3010G062200","OQU75956",-2332
"10",4889317,4890079,763,"*","shr_peaks_in_btx623_peak_13443a",27,1.84477,4.89256,2.78958,112,"Distal Intergenic",10,4892626,4894754,2129,1,"SORBI_3010G062300","EER87965",-2547
"10",4889317,4890079,763,"*","shr_peaks_in_btx623_peak_13443b",31,1.80182,5.46798,3.16582,352,"Distal Intergenic",10,4892626,4894754,2129,1,"SORBI_3010G062300","EER87965",-2547
"10",4903909,4904214,306,"*","shr_peaks_in_btx623_peak_13444",34,1.91896,5.83724,3.4142,164,"Distal Intergenic",10,4907810,4908951,1142,2,"SORBI_3010G062400","KXG19463",4737
"10",4908182,4908490,309,"*","shr_peaks_in_btx623_peak_13445",26,1.80495,4.63774,2.63096,93,"Promoter (<=1kb)",10,4907810,4908951,1142,2,"SORBI_3010G062400","KXG19463",461
"10",4909339,4910167,829,"*","shr_peaks_in_btx623_peak_13446a",28,1.86482,5.02103,2.89926,97,"Promoter (<=1kb)",10,4907810,4908951,1142,2,"SORBI_3010G062400","KXG19463",-388
"10",4909339,4910167,829,"*","shr_peaks_in_btx623_peak_13446b",31,1.92348,5.47581,3.16582,680,"Promoter (<=1kb)",10,4907810,4908951,1142,2,"SORBI_3010G062400","KXG19463",-388
"10",4912329,4912810,482,"*","shr_peaks_in_btx623_peak_13447",31,1.92348,5.47581,3.16582,390,"Promoter (1-2kb)",10,4909421,4914261,4841,2,"SORBI_3010G062500","OQU75957",1451
"10",4917122,4917780,659,"*","shr_peaks_in_btx623_peak_13448a",20,1.70976,3.75169,2.058,110,"Promoter (1-2kb)",10,4915962,4918133,2172,1,"SORBI_3010G062600","OQU75958",1160
"10",4917122,4917780,659,"*","shr_peaks_in_btx623_peak_13448b",14,1.56728,2.76832,1.44902,513,"Promoter (1-2kb)",10,4915962,4918133,2172,1,"SORBI_3010G062600","OQU75958",1160
"10",4924242,4924918,677,"*","shr_peaks_in_btx623_peak_13449a",37,2.00297,6.25556,3.71611,343,"Promoter (<=1kb)",10,4921201,4923957,2757,2,"SORBI_3010G062800","EER89323",-285
"10",4924242,4924918,677,"*","shr_peaks_in_btx623_peak_13449b",25,1.81662,4.57779,2.58164,529,"Promoter (<=1kb)",10,4921201,4923957,2757,2,"SORBI_3010G062800","EER89323",-285
"10",4931025,4931368,344,"*","shr_peaks_in_btx623_peak_13450",13,1.53166,2.54449,1.3109,151,"Promoter (<=1kb)",10,4929573,4930025,453,2,"SORBI_3010G062950","OQU75959",-1000
"10",4933148,4933702,555,"*","shr_peaks_in_btx623_peak_13451a",13,1.53166,2.54449,1.3109,64,"Promoter (<=1kb)",10,4931468,4932610,1143,2,"SORBI_3010G063000","KXG19466",-538
"10",4933148,4933702,555,"*","shr_peaks_in_btx623_peak_13451b",17,1.63852,3.24268,1.7409,362,"Promoter (<=1kb)",10,4931468,4932610,1143,2,"SORBI_3010G063000","KXG19466",-538
"10",4974261,4974831,571,"*","shr_peaks_in_btx623_peak_13452",14,1.56728,2.76832,1.44902,88,"Promoter (<=1kb)",10,4974873,4975439,567,2,"SORBI_3010G063066","OQU75961",608
"10",4987639,4988156,518,"*","shr_peaks_in_btx623_peak_13453a",14,1.56728,2.76832,1.44902,120,"Promoter (<=1kb)",10,4986052,4988264,2213,2,"SORBI_3010G063100","OQU75962",108
"10",4987639,4988156,518,"*","shr_peaks_in_btx623_peak_13453b",13,1.53166,2.54449,1.3109,279,"Promoter (<=1kb)",10,4986052,4988264,2213,2,"SORBI_3010G063100","OQU75962",108
"10",4990256,4990586,331,"*","shr_peaks_in_btx623_peak_13454",13,1.51183,2.51568,1.3109,75,"Promoter (<=1kb)",10,4987001,4990261,3261,2,"SORBI_3010G063100","KXG19467",0
"10",4997517,4997942,426,"*","shr_peaks_in_btx623_peak_13455",22,1.74538,4.01885,2.22653,107,"Distal Intergenic",10,5001723,5007313,5591,1,"SORBI_3010G063300","OQU75963",-3781
"10",5007255,5007624,370,"*","shr_peaks_in_btx623_peak_13456a",18,1.67414,3.49292,1.89684,112,"3' UTR",10,5001723,5007313,5591,1,"SORBI_3010G063300","OQU75963",5532
"10",5007255,5007624,370,"*","shr_peaks_in_btx623_peak_13456b",20,1.70976,3.75169,2.058,338,"3' UTR",10,5001723,5007313,5591,1,"SORBI_3010G063300","OQU75963",5532
"10",5008292,5008748,457,"*","shr_peaks_in_btx623_peak_13457a",24,1.781,4.29426,2.40109,89,"Intron (OQU75964/SORBI_3010G063433, intron 2 of 2)",10,5001723,5007313,5591,1,"SORBI_3010G063300","OQU75963",6569
"10",5008292,5008748,457,"*","shr_peaks_in_btx623_peak_13457b",25,1.81662,4.57779,2.58164,303,"Intron (OQU75964/SORBI_3010G063433, intron 2 of 2)",10,5001723,5007313,5591,1,"SORBI_3010G063300","OQU75963",6569
"10",5012481,5012731,251,"*","shr_peaks_in_btx623_peak_13458",17,1.63852,3.24268,1.7409,127,"Intron (OQU75964/SORBI_3010G063433, intron 2 of 2)",10,5008035,5015797,7763,2,"SORBI_3010G063433","OQU75964",3066
"10",5019869,5020488,620,"*","shr_peaks_in_btx623_peak_13459a",31,1.92348,5.47581,3.16582,133,"Distal Intergenic",10,5024340,5030162,5823,1,"SORBI_3010G063566","OQU75965",-3852
"10",5019869,5020488,620,"*","shr_peaks_in_btx623_peak_13459b",22,1.67861,3.9919,2.22653,470,"Distal Intergenic",10,5024340,5030162,5823,1,"SORBI_3010G063566","OQU75965",-3852
"10",5030458,5031029,572,"*","shr_peaks_in_btx623_peak_13460",14,1.54701,2.81959,1.49165,430,"3' UTR",10,5031524,5034394,2871,2,"SORBI_3010G063700","OQU75966",3365
"10",5037060,5037540,481,"*","shr_peaks_in_btx623_peak_13461",13,1.51183,2.51568,1.3109,206,"Promoter (1-2kb)",10,5037448,5038706,1259,2,"SORBI_3010G063801","OQU75968",1166
"10",5043432,5043844,413,"*","shr_peaks_in_btx623_peak_13462",24,1.781,4.29426,2.40109,309,"Distal Intergenic",10,5037448,5038706,1259,2,"SORBI_3010G063801","OQU75968",-4726
"10",5051971,5052219,249,"*","shr_peaks_in_btx623_peak_13463",13,1.53166,2.54449,1.3109,69,"Promoter (1-2kb)",10,5053429,5055288,1860,1,"SORBI_3010G063900","EER87969",-1210
"10",5055566,5055867,302,"*","shr_peaks_in_btx623_peak_13464",24,1.77961,4.28579,2.40109,184,"Downstream (<=300bp)",10,5053429,5055288,1860,1,"SORBI_3010G063900","EER87969",2137
"10",5073327,5073756,430,"*","shr_peaks_in_btx623_peak_13465",25,1.81662,4.57779,2.58164,295,"Promoter (<=1kb)",10,5069989,5073348,3360,2,"SORBI_3010G064100","KXG19474",0
"10",5075143,5075512,370,"*","shr_peaks_in_btx623_peak_13466a",17,1.63852,3.24268,1.7409,108,"Promoter (1-2kb)",10,5069989,5073348,3360,2,"SORBI_3010G064100","KXG19474",-1795
"10",5075143,5075512,370,"*","shr_peaks_in_btx623_peak_13466b",14,1.56728,2.76832,1.44902,202,"Promoter (1-2kb)",10,5069989,5073348,3360,2,"SORBI_3010G064100","KXG19474",-1795
"10",5075794,5076488,695,"*","shr_peaks_in_btx623_peak_13467a",22,1.74538,4.01885,2.22653,100,"3' UTR",10,5069989,5073348,3360,2,"SORBI_3010G064100","KXG19474",-2446
"10",5075794,5076488,695,"*","shr_peaks_in_btx623_peak_13467b",27,1.85224,4.86931,2.7692,521,"3' UTR",10,5069989,5073348,3360,2,"SORBI_3010G064100","KXG19474",-2446
"10",5077511,5077767,257,"*","shr_peaks_in_btx623_peak_13468",13,1.26893,2.49177,1.3109,96,"Exon (OQU75970/SORBI_3010G064200, exon 38 of 42)",10,5081008,5081609,602,1,"SORBI_3010G064300","KXG19475",-3241
"10",5083103,5083985,883,"*","shr_peaks_in_btx623_peak_13469a",60,1.47341,9.29264,6.0009,223,"Exon (OQU75970/SORBI_3010G064200, exon 25 of 42)",10,5081008,5081609,602,1,"SORBI_3010G064300","KXG19475",2095
"10",5083103,5083985,883,"*","shr_peaks_in_btx623_peak_13469b",43,1.38101,7.22922,4.39123,542,"Exon (OQU75970/SORBI_3010G064200, exon 25 of 42)",10,5081008,5081609,602,1,"SORBI_3010G064300","KXG19475",2095
"10",5090847,5091844,998,"*","shr_peaks_in_btx623_peak_13470a",33,1.9591,5.79055,3.3753,217,"Exon (OQU75970/SORBI_3010G064200, exon 4 of 42)",10,5075591,5094445,18855,2,"SORBI_3010G064200","OQU75970",2601
"10",5090847,5091844,998,"*","shr_peaks_in_btx623_peak_13470b",13,1.53166,2.54449,1.3109,813,"Exon (OQU75970/SORBI_3010G064200, exon 4 of 42)",10,5075591,5094445,18855,2,"SORBI_3010G064200","OQU75970",2601
"10",5094885,5095410,526,"*","shr_peaks_in_btx623_peak_13471a",26,1.74309,4.71683,2.69921,113,"Promoter (<=1kb)",10,5075831,5094445,18615,2,"SORBI_3010G064200","OQU75971",-440
"10",5094885,5095410,526,"*","shr_peaks_in_btx623_peak_13471b",13,1.50409,2.47507,1.30168,287,"Promoter (<=1kb)",10,5075831,5094445,18615,2,"SORBI_3010G064200","OQU75971",-440
"10",5094885,5095410,526,"*","shr_peaks_in_btx623_peak_13471c",14,1.57064,2.82775,1.49769,452,"Promoter (<=1kb)",10,5075831,5094445,18615,2,"SORBI_3010G064200","OQU75971",-440
"10",5096369,5096680,312,"*","shr_peaks_in_btx623_peak_13472",29,1.88786,5.16869,2.96335,118,"Promoter (1-2kb)",10,5075831,5094445,18615,2,"SORBI_3010G064200","OQU75971",-1924
"10",5097124,5097833,710,"*","shr_peaks_in_btx623_peak_13473",25,1.77004,4.53927,2.58164,567,"Distal Intergenic",10,5075831,5094445,18615,2,"SORBI_3010G064200","OQU75971",-2679
"10",5099360,5099831,472,"*","shr_peaks_in_btx623_peak_13474",18,1.64508,3.47611,1.89684,99,"Distal Intergenic",10,5102415,5106709,4295,1,"SORBI_3010G064500","KXG19478",-2584
"10",5101180,5101426,247,"*","shr_peaks_in_btx623_peak_13475",18,1.67414,3.49292,1.89684,179,"Promoter (<=1kb)",10,5102415,5106709,4295,1,"SORBI_3010G064500","KXG19478",-989
"10",5108781,5109055,275,"*","shr_peaks_in_btx623_peak_13476",24,1.781,4.29426,2.40109,210,"Promoter (<=1kb)",10,5108004,5114605,6602,1,"SORBI_3010G064600","EER87976",777
"10",5111460,5111892,433,"*","shr_peaks_in_btx623_peak_13477",17,1.63852,3.24268,1.7409,106,"Exon (KXG19479/SORBI_3010G064600, exon 6 of 11)",10,5108004,5114605,6602,1,"SORBI_3010G064600","EER87976",3456
"10",5113930,5114326,397,"*","shr_peaks_in_btx623_peak_13478",42,2.10158,7.12335,4.29705,199,"Exon (KXG19479/SORBI_3010G064600, exon 11 of 11)",10,5108004,5114605,6602,1,"SORBI_3010G064600","EER87976",5926
"10",5115096,5115377,282,"*","shr_peaks_in_btx623_peak_13479",17,1.63852,3.24268,1.7409,180,"Distal Intergenic",10,5108004,5114605,6602,1,"SORBI_3010G064600","EER87976",7092
"10",5121791,5122103,313,"*","shr_peaks_in_btx623_peak_13480",25,1.81662,4.57779,2.58164,169,"Distal Intergenic",10,5131370,5136101,4732,1,"SORBI_3010G064700","KXG19480",-9267
"10",5130250,5130729,480,"*","shr_peaks_in_btx623_peak_13481",30,1.86095,5.2122,3.00027,86,"Promoter (<=1kb)",10,5131370,5136101,4732,1,"SORBI_3010G064700","KXG19480",-641
"10",5132285,5132848,564,"*","shr_peaks_in_btx623_peak_13482a",15,1.56187,2.86251,1.52746,290,"Promoter (<=1kb)",10,5131609,5136100,4492,1,"SORBI_3010G064700","OQU75972",676
"10",5132285,5132848,564,"*","shr_peaks_in_btx623_peak_13482b",14,1.56728,2.76832,1.44902,422,"Promoter (<=1kb)",10,5131609,5136100,4492,1,"SORBI_3010G064700","OQU75972",676
"10",5136500,5137148,649,"*","shr_peaks_in_btx623_peak_13483",44,2.10584,7.25151,4.41155,291,"3' UTR",10,5131609,5136100,4492,1,"SORBI_3010G064700","OQU75972",4891
"10",5139966,5140244,279,"*","shr_peaks_in_btx623_peak_13484",27,1.85224,4.86931,2.7692,120,"Exon (KXG19481/SORBI_3010G064800, exon 3 of 7)",10,5136216,5142250,6035,2,"SORBI_3010G064800","KXG19481",2006
"10",5142184,5142774,591,"*","shr_peaks_in_btx623_peak_13485a",15,1.6029,3.0011,1.59164,83,"Promoter (<=1kb)",10,5136216,5142250,6035,2,"SORBI_3010G064800","KXG19481",0
"10",5142184,5142774,591,"*","shr_peaks_in_btx623_peak_13485b",25,1.81662,4.57779,2.58164,468,"Promoter (<=1kb)",10,5136216,5142250,6035,2,"SORBI_3010G064800","KXG19481",0
"10",5147202,5147555,354,"*","shr_peaks_in_btx623_peak_13486",15,1.6029,3.0011,1.59164,80,"Distal Intergenic",10,5136216,5142250,6035,2,"SORBI_3010G064800","KXG19481",-4952
"10",5149359,5149686,328,"*","shr_peaks_in_btx623_peak_13487",27,1.85224,4.86931,2.7692,193,"Distal Intergenic",10,5136216,5142250,6035,2,"SORBI_3010G064800","KXG19481",-7109
"10",5150306,5150632,327,"*","shr_peaks_in_btx623_peak_13488",48,2.17282,7.8325,4.81826,145,"Distal Intergenic",10,5136216,5142250,6035,2,"SORBI_3010G064800","KXG19481",-8056
"10",5153124,5153403,280,"*","shr_peaks_in_btx623_peak_13489",13,1.53166,2.54449,1.3109,107,"Distal Intergenic",10,5156844,5160077,3234,2,"SORBI_3010G065001","OQU75973",6674
"10",5155455,5155952,498,"*","shr_peaks_in_btx623_peak_13490",15,1.6029,3.0011,1.59164,77,"Distal Intergenic",10,5156844,5160077,3234,2,"SORBI_3010G065001","OQU75973",4125
"10",5160512,5160799,288,"*","shr_peaks_in_btx623_peak_13491",20,1.70976,3.75169,2.058,118,"Promoter (<=1kb)",10,5156844,5160077,3234,2,"SORBI_3010G065001","OQU75973",-435
"10",5165787,5166305,519,"*","shr_peaks_in_btx623_peak_13492",17,1.61448,3.15606,1.72152,142,"Distal Intergenic",10,5168015,5171115,3101,2,"SORBI_3010G065200","EER89330",4810
"10",5175015,5175281,267,"*","shr_peaks_in_btx623_peak_13493",40,2.01365,6.77021,4.05294,135,"Intron (KXG19483/SORBI_3010G065300, intron 23 of 30)",10,5168015,5171115,3101,2,"SORBI_3010G065200","EER89330",-3900
"10",5181080,5181515,436,"*","shr_peaks_in_btx623_peak_13494",15,1.6029,3.0011,1.59164,105,"Exon (KXG19483/SORBI_3010G065300, exon 14 of 31)",10,5171574,5187968,16395,2,"SORBI_3010G065300","KXG19483",6453
"10",5184595,5184861,267,"*","shr_peaks_in_btx623_peak_13495",13,1.53166,2.54449,1.3109,105,"Exon (KXG19483/SORBI_3010G065300, exon 7 of 31)",10,5171574,5187968,16395,2,"SORBI_3010G065300","KXG19483",3107
"10",5188738,5189069,332,"*","shr_peaks_in_btx623_peak_13496",18,1.60441,3.36935,1.84659,80,"Promoter (<=1kb)",10,5171574,5187968,16395,2,"SORBI_3010G065300","KXG19483",-770
"10",5191428,5191746,319,"*","shr_peaks_in_btx623_peak_13497",14,1.56728,2.76832,1.44902,69,"Distal Intergenic",10,5171574,5187968,16395,2,"SORBI_3010G065300","KXG19483",-3460
"10",5192444,5192712,269,"*","shr_peaks_in_btx623_peak_13498",14,1.56728,2.76832,1.44902,75,"Distal Intergenic",10,5194398,5196431,2034,2,"SORBI_3010G065400","EER89333",3719
"10",5200159,5200455,297,"*","shr_peaks_in_btx623_peak_13499",25,1.73219,4.46437,2.5441,115,"Promoter (1-2kb)",10,5198401,5201838,3438,2,"SORBI_3010G065500","EER89334",1383
"10",5202380,5202635,256,"*","shr_peaks_in_btx623_peak_13500",22,1.71341,3.94205,2.21799,141,"Promoter (<=1kb)",10,5198401,5201838,3438,2,"SORBI_3010G065500","EER89334",-542
"10",5204919,5205181,263,"*","shr_peaks_in_btx623_peak_13501",13,1.49815,2.58161,1.34177,75,"3' UTR",10,5204532,5207934,3403,2,"SORBI_3010G065600","EER89335",2753
"10",5217128,5217591,464,"*","shr_peaks_in_btx623_peak_13502",13,1.50173,2.49752,1.3109,141,"Distal Intergenic",10,5210124,5212153,2030,2,"SORBI_3010G065700","KXG19486",-4975
"10",5220343,5220675,333,"*","shr_peaks_in_btx623_peak_13503a",14,1.54509,2.76973,1.44943,108,"Exon (EER89337/SORBI_3010G065800, exon 7 of 11)",10,5218065,5225838,7774,2,"SORBI_3010G065800","EER89337",5163
"10",5220343,5220675,333,"*","shr_peaks_in_btx623_peak_13503b",13,1.48332,2.49852,1.3109,191,"Exon (EER89337/SORBI_3010G065800, exon 7 of 11)",10,5218065,5225838,7774,2,"SORBI_3010G065800","EER89337",5163
"10",5221194,5221452,259,"*","shr_peaks_in_btx623_peak_13504",22,1.71535,4.01046,2.22653,139,"Intron (EER89337/SORBI_3010G065800, intron 6 of 10)",10,5218065,5225838,7774,2,"SORBI_3010G065800","EER89337",4386
"10",5234313,5235034,722,"*","shr_peaks_in_btx623_peak_13505a",18,1.6602,3.46477,1.89684,252,"Distal Intergenic",10,5243103,5246843,3741,1,"SORBI_3010G065900","EER87977",-8069
"10",5234313,5235034,722,"*","shr_peaks_in_btx623_peak_13505b",20,1.69314,3.65526,2.03251,688,"Distal Intergenic",10,5243103,5246843,3741,1,"SORBI_3010G065900","EER87977",-8069
"10",5241579,5242090,512,"*","shr_peaks_in_btx623_peak_13506",50,2.20844,8.19739,5.09554,298,"Promoter (1-2kb)",10,5243103,5246843,3741,1,"SORBI_3010G065900","EER87977",-1013
"10",5245510,5246125,616,"*","shr_peaks_in_btx623_peak_13507",24,1.781,4.29426,2.40109,118,"Exon (EER87977/SORBI_3010G065900, exon 3 of 4)",10,5243103,5246843,3741,1,"SORBI_3010G065900","EER87977",2407
"10",5248121,5248511,391,"*","shr_peaks_in_btx623_peak_13508a",17,1.63852,3.24268,1.7409,105,"Distal Intergenic",10,5243103,5246843,3741,1,"SORBI_3010G065900","EER87977",5018
"10",5248121,5248511,391,"*","shr_peaks_in_btx623_peak_13508b",15,1.6029,3.0011,1.59164,183,"Distal Intergenic",10,5243103,5246843,3741,1,"SORBI_3010G065900","EER87977",5018
"10",5256092,5256423,332,"*","shr_peaks_in_btx623_peak_13509",23,1.75731,4.15075,2.33754,72,"Exon (EER89338/SORBI_3010G066000, exon 5 of 5)",10,5255690,5259051,3362,2,"SORBI_3010G066000","EER89338",2628
"10",5261819,5262284,466,"*","shr_peaks_in_btx623_peak_13510",33,1.94704,5.79192,3.37659,323,"Distal Intergenic",10,5255690,5259051,3362,2,"SORBI_3010G066000","EER89338",-2768
"10",5270448,5270969,522,"*","shr_peaks_in_btx623_peak_13511",44,2.07108,7.28736,4.43992,201,"Exon (EER89339/SORBI_3010G066100, exon 3 of 4)",10,5269105,5273618,4514,2,"SORBI_3010G066100","EER89339",2649
"10",5274343,5274589,247,"*","shr_peaks_in_btx623_peak_13512",13,1.53166,2.54449,1.3109,105,"Promoter (<=1kb)",10,5269105,5273618,4514,2,"SORBI_3010G066100","EER89339",-725
"10",5276606,5276981,376,"*","shr_peaks_in_btx623_peak_13513a",13,1.49815,2.58161,1.34177,75,"Distal Intergenic",10,5269105,5273618,4514,2,"SORBI_3010G066100","EER89339",-2988
"10",5276606,5276981,376,"*","shr_peaks_in_btx623_peak_13513b",14,1.54509,2.76973,1.44943,360,"Distal Intergenic",10,5269105,5273618,4514,2,"SORBI_3010G066100","EER89339",-2988
"10",5278652,5279334,683,"*","shr_peaks_in_btx623_peak_13514",20,1.70976,3.75169,2.058,173,"Distal Intergenic",10,5269105,5273618,4514,2,"SORBI_3010G066100","EER89339",-5034
"10",5294469,5295007,539,"*","shr_peaks_in_btx623_peak_13515",22,1.74538,4.01885,2.22653,126,"Distal Intergenic",10,5300146,5313369,13224,1,"SORBI_3010G066200","EER89345",-5139
"10",5295257,5295551,295,"*","shr_peaks_in_btx623_peak_13516",27,1.85224,4.86931,2.7692,152,"Distal Intergenic",10,5300146,5313369,13224,1,"SORBI_3010G066200","EER89345",-4595
"10",5304411,5304696,286,"*","shr_peaks_in_btx623_peak_13517",20,1.70976,3.75169,2.058,141,"Exon (EER89345/SORBI_3010G066200, exon 10 of 36)",10,5300940,5313396,12457,1,"SORBI_3010G066200","OQU75975",3471
"10",5311713,5312097,385,"*","shr_peaks_in_btx623_peak_13518",21,1.71754,3.91058,2.19156,164,"Exon (EER89345/SORBI_3010G066200, exon 32 of 36)",10,5313601,5314434,834,2,"SORBI_3010G066300","EER89340",2337
"10",5318001,5318252,252,"*","shr_peaks_in_btx623_peak_13519",26,1.75138,4.6567,2.64825,222,"Promoter (<=1kb)",10,5315737,5319160,3424,2,"SORBI_3010G066400","OQU75976",908
"10",5324251,5324493,243,"*","shr_peaks_in_btx623_peak_13520",15,1.58378,2.89819,1.55749,81,"Promoter (1-2kb)",10,5323773,5326218,2446,2,"SORBI_3010G066601","EER87979",1725
"10",5327055,5327302,248,"*","shr_peaks_in_btx623_peak_13521",13,1.53166,2.54449,1.3109,58,"Promoter (<=1kb)",10,5323773,5326218,2446,2,"SORBI_3010G066601","EER87979",-837
"10",5333804,5334172,369,"*","shr_peaks_in_btx623_peak_13522",24,1.781,4.29426,2.40109,82,"Distal Intergenic",10,5341284,5343838,2555,1,"SORBI_3010G066700","KXG19490",-7112
"10",5339148,5339534,387,"*","shr_peaks_in_btx623_peak_13523",26,1.74716,4.68666,2.67431,262,"Promoter (1-2kb)",10,5341284,5343838,2555,1,"SORBI_3010G066700","KXG19490",-1750
"10",5342764,5343851,1088,"*","shr_peaks_in_btx623_peak_13524a",26,1.75577,4.62697,2.62273,418,"Promoter (1-2kb)",10,5341284,5343838,2555,1,"SORBI_3010G066700","KXG19490",1480
"10",5342764,5343851,1088,"*","shr_peaks_in_btx623_peak_13524b",17,1.54151,3.28775,1.77919,560,"Promoter (1-2kb)",10,5341284,5343838,2555,1,"SORBI_3010G066700","KXG19490",1480
"10",5351126,5351460,335,"*","shr_peaks_in_btx623_peak_13525",13,1.53574,2.60359,1.36047,64,"Distal Intergenic",10,5346363,5348561,2199,2,"SORBI_3010G066800","EER89344",-2565
"10",5351759,5352251,493,"*","shr_peaks_in_btx623_peak_13526a",15,1.56187,2.86251,1.52746,98,"Distal Intergenic",10,5346363,5348561,2199,2,"SORBI_3010G066800","EER89344",-3198
"10",5351759,5352251,493,"*","shr_peaks_in_btx623_peak_13526b",36,1.96683,6.17514,3.6458,356,"Distal Intergenic",10,5346363,5348561,2199,2,"SORBI_3010G066800","EER89344",-3198
"10",5358013,5358261,249,"*","shr_peaks_in_btx623_peak_13527",40,2.06179,6.75046,4.05294,117,"Distal Intergenic",10,5346363,5348561,2199,2,"SORBI_3010G066800","EER89344",-9452
"10",5364250,5364915,666,"*","shr_peaks_in_btx623_peak_13528",13,1.53166,2.54449,1.3109,272,"Distal Intergenic",10,5372866,5375978,3113,1,"SORBI_3010G066900","EER87980",-7951
"10",5373215,5373873,659,"*","shr_peaks_in_btx623_peak_13529",17,1.57327,3.17648,1.73858,169,"Promoter (<=1kb)",10,5372871,5375964,3094,1,"SORBI_3010G066900","OQU75977",344
"10",5375079,5375531,453,"*","shr_peaks_in_btx623_peak_13530",20,1.69665,3.73025,2.058,147,"3' UTR",10,5372871,5375964,3094,1,"SORBI_3010G066900","OQU75977",2208
"10",5376684,5377017,334,"*","shr_peaks_in_btx623_peak_13531",14,1.52946,2.79607,1.47152,81,"Promoter (1-2kb)",10,5376054,5378609,2556,2,"SORBI_3010G067000","KXG19489",1592
"10",5379924,5380212,289,"*","shr_peaks_in_btx623_peak_13532",29,1.88786,5.16869,2.96335,236,"Promoter (1-2kb)",10,5381291,5386950,5660,1,"SORBI_3010G067100","EER87981",-1079
"10",5383886,5384226,341,"*","shr_peaks_in_btx623_peak_13533",13,1.5286,2.56649,1.32887,64,"Exon (EER87981/SORBI_3010G067100, exon 4 of 6)",10,5381291,5386950,5660,1,"SORBI_3010G067100","EER87981",2595
"10",5404735,5405333,599,"*","shr_peaks_in_btx623_peak_13534",24,1.77089,4.35788,2.45445,173,"Promoter (1-2kb)",10,5399360,5403040,3681,2,"SORBI_3010G067400","KXG19491",-1695
"10",5408549,5408863,315,"*","shr_peaks_in_btx623_peak_13535",29,1.81373,5.02814,2.90382,174,"3' UTR",10,5399360,5403040,3681,2,"SORBI_3010G067400","KXG19491",-5509
"10",5409624,5410131,508,"*","shr_peaks_in_btx623_peak_13536",33,1.9591,5.79055,3.3753,329,"3' UTR",10,5407401,5415751,8351,2,"SORBI_3010G067500","KXG19493",5620
"10",5426458,5427313,856,"*","shr_peaks_in_btx623_peak_13537a",14,1.56728,2.76832,1.44902,106,"Promoter (1-2kb)",10,5425386,5433152,7767,1,"SORBI_3010G067600","KXG19494",1072
"10",5426458,5427313,856,"*","shr_peaks_in_btx623_peak_13537b",15,1.6029,3.0011,1.59164,746,"Promoter (1-2kb)",10,5425386,5433152,7767,1,"SORBI_3010G067600","KXG19494",1072
"10",5433355,5434134,780,"*","shr_peaks_in_btx623_peak_13538a",22,1.74538,4.01885,2.22653,90,"3' UTR",10,5433815,5438197,4383,2,"SORBI_3010G067700","KXG19496",4063
"10",5433355,5434134,780,"*","shr_peaks_in_btx623_peak_13538b",18,1.67414,3.49292,1.89684,349,"3' UTR",10,5433815,5438197,4383,2,"SORBI_3010G067700","KXG19496",4063
"10",5433355,5434134,780,"*","shr_peaks_in_btx623_peak_13538c",20,1.70976,3.75169,2.058,643,"3' UTR",10,5433815,5438197,4383,2,"SORBI_3010G067700","KXG19496",4063
"10",5443598,5443858,261,"*","shr_peaks_in_btx623_peak_13539",15,1.6029,3.0011,1.59164,198,"Promoter (<=1kb)",10,5439997,5443807,3811,2,"SORBI_3010G067800","EER89351",0
"10",5445843,5446478,636,"*","shr_peaks_in_btx623_peak_13540a",24,1.781,4.29426,2.40109,80,"Distal Intergenic",10,5439997,5443807,3811,2,"SORBI_3010G067800","EER89351",-2036
"10",5445843,5446478,636,"*","shr_peaks_in_btx623_peak_13540b",16,1.59371,3.12763,1.69714,450,"Distal Intergenic",10,5439997,5443807,3811,2,"SORBI_3010G067800","EER89351",-2036
"10",5450218,5450701,484,"*","shr_peaks_in_btx623_peak_13541",22,1.74538,4.01885,2.22653,422,"Promoter (1-2kb)",10,5448629,5455281,6653,1,"SORBI_3010G067900","OQU75979",1589
"10",5454771,5455119,349,"*","shr_peaks_in_btx623_peak_13542",23,1.68594,4.19988,2.37893,294,"Promoter (<=1kb)",10,5455282,5457607,2326,1,"SORBI_3010G067950","OQU75980",-163
"10",5457035,5457287,253,"*","shr_peaks_in_btx623_peak_13543",16,1.61268,3.09995,1.67519,162,"Promoter (1-2kb)",10,5455282,5457607,2326,1,"SORBI_3010G067950","OQU75980",1753
"10",5466540,5467017,478,"*","shr_peaks_in_btx623_peak_13544",21,1.71754,3.91058,2.19156,74,"Promoter (<=1kb)",10,5467221,5468561,1341,1,"SORBI_3010G068100","EER87986",-204
"10",5470092,5470466,375,"*","shr_peaks_in_btx623_peak_13545",41,1.96974,6.86326,4.12656,233,"Distal Intergenic",10,5467221,5468561,1341,1,"SORBI_3010G068100","EER87986",2871
"10",5470912,5471292,381,"*","shr_peaks_in_btx623_peak_13546",17,1.63008,3.24377,1.74195,174,"3' UTR",10,5470823,5474421,3599,2,"SORBI_3010G068200","KXG19500",3129
"10",5473418,5473875,458,"*","shr_peaks_in_btx623_peak_13547",31,1.88029,5.41638,3.16582,291,"Promoter (<=1kb)",10,5470823,5474421,3599,2,"SORBI_3010G068200","KXG19500",546
"10",5474987,5475249,263,"*","shr_peaks_in_btx623_peak_13548",13,1.53166,2.54449,1.3109,74,"Promoter (<=1kb)",10,5471997,5474421,2425,2,"SORBI_3010G068200","EER89353",-566
"10",5478742,5479416,675,"*","shr_peaks_in_btx623_peak_13549a",29,1.88786,5.16869,2.96335,457,"Distal Intergenic",10,5471997,5474421,2425,2,"SORBI_3010G068200","EER89353",-4321
"10",5478742,5479416,675,"*","shr_peaks_in_btx623_peak_13549b",29,1.88786,5.16869,2.96335,527,"Distal Intergenic",10,5471997,5474421,2425,2,"SORBI_3010G068200","EER89353",-4321
"10",5479729,5479974,246,"*","shr_peaks_in_btx623_peak_13550",18,1.67414,3.49292,1.89684,127,"Distal Intergenic",10,5471997,5474421,2425,2,"SORBI_3010G068200","EER89353",-5308
"10",5485795,5486176,382,"*","shr_peaks_in_btx623_peak_13551",13,1.53166,2.54449,1.3109,64,"Promoter (<=1kb)",10,5482699,5485432,2734,2,"SORBI_3010G068300","EER89354",-363
"10",5492930,5494101,1172,"*","shr_peaks_in_btx623_peak_13552a",22,1.74538,4.01885,2.22653,74,"Distal Intergenic",10,5496879,5501366,4488,1,"SORBI_3010G068500","EER87988",-2778
"10",5492930,5494101,1172,"*","shr_peaks_in_btx623_peak_13552b",20,1.70976,3.75169,2.058,301,"Distal Intergenic",10,5496879,5501366,4488,1,"SORBI_3010G068500","EER87988",-2778
"10",5492930,5494101,1172,"*","shr_peaks_in_btx623_peak_13552c",18,1.67414,3.49292,1.89684,566,"Distal Intergenic",10,5496879,5501366,4488,1,"SORBI_3010G068500","EER87988",-2778
"10",5492930,5494101,1172,"*","shr_peaks_in_btx623_peak_13552d",25,1.81662,4.57779,2.58164,874,"Distal Intergenic",10,5496879,5501366,4488,1,"SORBI_3010G068500","EER87988",-2778
"10",5494556,5494874,319,"*","shr_peaks_in_btx623_peak_13553",14,1.56728,2.76832,1.44902,65,"Distal Intergenic",10,5496879,5501366,4488,1,"SORBI_3010G068500","EER87988",-2005
"10",5500373,5500821,449,"*","shr_peaks_in_btx623_peak_13554",13,1.49815,2.58161,1.34177,71,"Exon (EER87988/SORBI_3010G068500, exon 7 of 7)",10,5496879,5501366,4488,1,"SORBI_3010G068500","KXG19501",3494
"10",5508666,5509377,712,"*","shr_peaks_in_btx623_peak_13555a",24,1.781,4.29426,2.40109,197,"Promoter (<=1kb)",10,5507755,5509920,2166,2,"SORBI_3010G068600","KXG19503",543
"10",5508666,5509377,712,"*","shr_peaks_in_btx623_peak_13555b",25,1.81662,4.57779,2.58164,596,"Promoter (<=1kb)",10,5507755,5509920,2166,2,"SORBI_3010G068600","KXG19503",543
"10",5517309,5517650,342,"*","shr_peaks_in_btx623_peak_13556",30,1.88929,5.32799,3.09881,231,"Promoter (1-2kb)",10,5516050,5519049,3000,2,"SORBI_3010G068700","KXG19511",1399
"10",5517955,5518662,708,"*","shr_peaks_in_btx623_peak_13557a",17,1.63852,3.24268,1.7409,105,"Promoter (<=1kb)",10,5516050,5519049,3000,2,"SORBI_3010G068700","KXG19511",387
"10",5517955,5518662,708,"*","shr_peaks_in_btx623_peak_13557b",14,1.56412,2.75174,1.44902,257,"Promoter (<=1kb)",10,5516050,5519049,3000,2,"SORBI_3010G068700","KXG19511",387
"10",5524217,5524542,326,"*","shr_peaks_in_btx623_peak_13558",13,1.53166,2.54449,1.3109,120,"Promoter (<=1kb)",10,5521406,5525001,3596,2,"SORBI_3010G068800","EER87991",459
"10",5533756,5534083,328,"*","shr_peaks_in_btx623_peak_13559",24,1.7255,4.36097,2.45594,111,"Promoter (<=1kb)",10,5531334,5534432,3099,2,"SORBI_3010G068900","OQU75983",349
"10",5535942,5536220,279,"*","shr_peaks_in_btx623_peak_13560",37,2.00297,6.25556,3.71611,137,"Promoter (<=1kb)",10,5534474,5535278,805,2,"SORBI_3010G068950","OQU75984",-664
"10",5540001,5540254,254,"*","shr_peaks_in_btx623_peak_13561",33,1.9591,5.79055,3.3753,167,"Intron (KXG19507/SORBI_3010G069000, intron 1 of 1)",10,5536945,5542417,5473,1,"SORBI_3010G069000","KXG19508",3056
"10",5542655,5542929,275,"*","shr_peaks_in_btx623_peak_13562",22,1.74538,4.01885,2.22653,147,"Downstream (<=300bp)",10,5536945,5542417,5473,1,"SORBI_3010G069000","KXG19508",5710
"10",5544568,5544810,243,"*","shr_peaks_in_btx623_peak_13563",25,1.81662,4.57779,2.58164,171,"Distal Intergenic",10,5545147,5551397,6251,2,"SORBI_3010G069100","KXG19509",6587
"10",5551273,5551723,451,"*","shr_peaks_in_btx623_peak_13564",22,1.74538,4.01885,2.22653,333,"Promoter (<=1kb)",10,5545147,5551397,6251,2,"SORBI_3010G069100","KXG19509",0
"10",5555658,5556294,637,"*","shr_peaks_in_btx623_peak_13565a",20,1.70976,3.75169,2.058,115,"Promoter (1-2kb)",10,5557930,5559507,1578,1,"SORBI_3010G069200","KXG19510",-1636
"10",5555658,5556294,637,"*","shr_peaks_in_btx623_peak_13565b",22,1.74538,4.01885,2.22653,574,"Promoter (1-2kb)",10,5557930,5559507,1578,1,"SORBI_3010G069200","KXG19510",-1636
"10",5556570,5556861,292,"*","shr_peaks_in_btx623_peak_13566",20,1.70976,3.75169,2.058,139,"Promoter (1-2kb)",10,5557930,5559507,1578,1,"SORBI_3010G069200","KXG19510",-1069
"10",5559287,5560428,1142,"*","shr_peaks_in_btx623_peak_13567a",15,1.6029,3.0011,1.59164,110,"Promoter (1-2kb)",10,5557930,5559507,1578,1,"SORBI_3010G069200","KXG19510",1357
"10",5559287,5560428,1142,"*","shr_peaks_in_btx623_peak_13567b",22,1.74538,4.01885,2.22653,568,"Promoter (1-2kb)",10,5557930,5559507,1578,1,"SORBI_3010G069200","KXG19510",1357
"10",5562173,5562502,330,"*","shr_peaks_in_btx623_peak_13568",13,1.53166,2.54449,1.3109,240,"Distal Intergenic",10,5565262,5567477,2216,1,"SORBI_3010G069300","OQU75985",-2760
"10",5571970,5572315,346,"*","shr_peaks_in_btx623_peak_13569",24,1.781,4.29426,2.40109,192,"Promoter (<=1kb)",10,5573007,5573079,73,2,"ENSRNA049443235","ENSRNA049443235-T1",764
"10",5579968,5580606,639,"*","shr_peaks_in_btx623_peak_13570",25,1.78996,4.41309,2.50204,287,"Promoter (1-2kb)",10,5582591,5586127,3537,1,"SORBI_3010G069600","KXG19514",-1985
"10",5590141,5590485,345,"*","shr_peaks_in_btx623_peak_13571",20,1.70976,3.75169,2.058,112,"Promoter (<=1kb)",10,5587508,5589243,1736,2,"SORBI_3010G069700","EER89360",-898
"10",5605084,5605349,266,"*","shr_peaks_in_btx623_peak_13572",13,1.52838,2.6029,1.36047,72,"Distal Intergenic",10,5607828,5610128,2301,2,"SORBI_3010G069800","EER89361",4779
"10",5612914,5613567,654,"*","shr_peaks_in_btx623_peak_13573a",22,1.74538,4.01885,2.22653,169,"Distal Intergenic",10,5607828,5610128,2301,2,"SORBI_3010G069800","EER89361",-2786
"10",5612914,5613567,654,"*","shr_peaks_in_btx623_peak_13573b",31,1.92348,5.47581,3.16582,585,"Distal Intergenic",10,5607828,5610128,2301,2,"SORBI_3010G069800","EER89361",-2786
"10",5614013,5614324,312,"*","shr_peaks_in_btx623_peak_13574",56,2.27968,8.94731,5.68968,124,"Distal Intergenic",10,5607828,5610128,2301,2,"SORBI_3010G069800","EER89361",-3885
"10",5626756,5627286,531,"*","shr_peaks_in_btx623_peak_13575",13,1.54214,2.63687,1.38923,79,"Promoter (1-2kb)",10,5623507,5625474,1968,2,"SORBI_3010G070000","EER89363",-1282
"10",5630886,5631458,573,"*","shr_peaks_in_btx623_peak_13576",32,1.92874,5.58942,3.26358,485,"Promoter (<=1kb)",10,5627081,5630306,3226,2,"SORBI_3010G070100","KXG19519",-580
"10",5638959,5639496,538,"*","shr_peaks_in_btx623_peak_13577",33,1.9591,5.79055,3.3753,90,"Promoter (<=1kb)",10,5639161,5640431,1271,2,"SORBI_3010G070300","KXG19516",935
"10",5654405,5654652,248,"*","shr_peaks_in_btx623_peak_13578",18,1.67414,3.49292,1.89684,118,"Promoter (<=1kb)",10,5650361,5655334,4974,2,"SORBI_3010G070400","OQU75987",682
"10",5660103,5660445,343,"*","shr_peaks_in_btx623_peak_13579",29,1.88786,5.16869,2.96335,80,"Distal Intergenic",10,5660569,5662671,2103,2,"SORBI_3010G070500","EER89366",2226
"10",5663993,5664564,572,"*","shr_peaks_in_btx623_peak_13580",31,1.92348,5.47581,3.16582,194,"Promoter (<=1kb)",10,5663043,5676473,13431,1,"SORBI_3010G070600","KXG19518",950
"10",5666865,5667232,368,"*","shr_peaks_in_btx623_peak_13581",56,2.27968,8.94731,5.68968,195,"Intron (KXG19518/SORBI_3010G070600, intron 3 of 7)",10,5663043,5676473,13431,1,"SORBI_3010G070600","KXG19518",3822
"10",5681731,5681989,259,"*","shr_peaks_in_btx623_peak_13582",45,2.1372,7.47445,4.55379,115,"Promoter (1-2kb)",10,5681599,5683132,1534,2,"SORBI_3010G070750","OQU75990",1143
"10",5686288,5686925,638,"*","shr_peaks_in_btx623_peak_13583",18,1.67414,3.49292,1.89684,118,"Distal Intergenic",10,5681599,5683132,1534,2,"SORBI_3010G070750","OQU75990",-3156
"10",5709360,5709626,267,"*","shr_peaks_in_btx623_peak_13584",20,1.7023,3.76363,2.0673,118,"Exon (KXG19520/SORBI_3010G071100, exon 6 of 6)",10,5706580,5710136,3557,1,"SORBI_3010G071100","KXG19520",2780
"10",5710208,5710842,635,"*","shr_peaks_in_btx623_peak_13585",13,1.53166,2.54449,1.3109,468,"Downstream (<=300bp)",10,5706580,5710136,3557,1,"SORBI_3010G071100","KXG19520",3628
"10",5711557,5712005,449,"*","shr_peaks_in_btx623_peak_13586",30,1.88929,5.32799,3.09881,294,"3' UTR",10,5711460,5715808,4349,2,"SORBI_3010G071200","EER89368",3803
"10",5712746,5713120,375,"*","shr_peaks_in_btx623_peak_13587",20,1.65102,3.71034,2.058,279,"Exon (EER89368/SORBI_3010G071200, exon 5 of 9)",10,5711460,5715808,4349,2,"SORBI_3010G071200","EER89368",2688
"10",5722575,5722864,290,"*","shr_peaks_in_btx623_peak_13588",18,1.67414,3.49292,1.89684,125,"Promoter (<=1kb)",10,5721647,5722698,1052,2,"SORBI_3010G071400","EER89369",0
"10",5735715,5735958,244,"*","shr_peaks_in_btx623_peak_13589",27,1.84041,4.79481,2.76512,118,"Distal Intergenic",10,5721647,5722698,1052,2,"SORBI_3010G071400","EER89369",-13017
"10",5737880,5738166,287,"*","shr_peaks_in_btx623_peak_13590",22,1.74538,4.01885,2.22653,109,"Distal Intergenic",10,5721647,5722698,1052,2,"SORBI_3010G071400","EER89369",-15182
"10",5741647,5742091,445,"*","shr_peaks_in_btx623_peak_13591",20,1.70976,3.75169,2.058,178,"Distal Intergenic",10,5758139,5758594,456,2,"SORBI_3010G071500","KXG19522",16503
"10",5742399,5743211,813,"*","shr_peaks_in_btx623_peak_13592a",18,1.67414,3.49292,1.89684,120,"Distal Intergenic",10,5758139,5758594,456,2,"SORBI_3010G071500","KXG19522",15383
"10",5742399,5743211,813,"*","shr_peaks_in_btx623_peak_13592b",14,1.56728,2.76832,1.44902,540,"Distal Intergenic",10,5758139,5758594,456,2,"SORBI_3010G071500","KXG19522",15383
"10",5752752,5753096,345,"*","shr_peaks_in_btx623_peak_13593",29,1.88786,5.16869,2.96335,241,"Distal Intergenic",10,5758139,5758594,456,2,"SORBI_3010G071500","KXG19522",5498
"10",5764998,5765249,252,"*","shr_peaks_in_btx623_peak_13594",14,1.56728,2.76832,1.44902,6,"Distal Intergenic",10,5758139,5758594,456,2,"SORBI_3010G071500","KXG19522",-6404
"10",5778017,5778464,448,"*","shr_peaks_in_btx623_peak_13595",14,1.52868,2.7169,1.44902,96,"Distal Intergenic",10,5770062,5775631,5570,2,"SORBI_3010G071600","EER88000",-2386
"10",5780859,5781112,254,"*","shr_peaks_in_btx623_peak_13596",14,1.56728,2.76832,1.44902,67,"Promoter (1-2kb)",10,5781511,5782476,966,2,"SORBI_3010G071650","OQU75992",1364
"10",5781453,5782439,987,"*","shr_peaks_in_btx623_peak_13597",17,1.63852,3.24268,1.7409,837,"Promoter (<=1kb)",10,5781511,5782476,966,2,"SORBI_3010G071650","OQU75992",37
"10",5783185,5783478,294,"*","shr_peaks_in_btx623_peak_13598",39,1.99314,6.61894,3.97094,167,"Promoter (<=1kb)",10,5781511,5782476,966,2,"SORBI_3010G071650","OQU75992",-709
"10",5787781,5788391,611,"*","shr_peaks_in_btx623_peak_13599a",19,1.66379,3.53666,1.93379,106,"Distal Intergenic",10,5791147,5794563,3417,1,"SORBI_3010G071700","EER87998",-2756
"10",5787781,5788391,611,"*","shr_peaks_in_btx623_peak_13599b",32,1.9067,5.59711,3.27055,419,"Distal Intergenic",10,5791147,5794563,3417,1,"SORBI_3010G071700","EER87998",-2756
"10",5793449,5793810,362,"*","shr_peaks_in_btx623_peak_13600",29,1.84813,5.05531,2.92684,124,"Promoter (<=1kb)",10,5794564,5801150,6587,1,"SORBI_3010G071800","KXG19525",-754
"10",5794158,5794590,433,"*","shr_peaks_in_btx623_peak_13601",15,1.6029,3.0011,1.59164,158,"Promoter (<=1kb)",10,5794564,5801150,6587,1,"SORBI_3010G071800","KXG19525",0
"10",5796999,5797322,324,"*","shr_peaks_in_btx623_peak_13602",20,1.70976,3.75169,2.058,201,"Intron (KXG19525/SORBI_3010G071800, intron 1 of 6)",10,5794564,5801150,6587,1,"SORBI_3010G071800","KXG19525",2435
"10",5801922,5802163,242,"*","shr_peaks_in_btx623_peak_13603",20,1.70976,3.75169,2.058,166,"Distal Intergenic",10,5794564,5801150,6587,1,"SORBI_3010G071800","KXG19525",7358
"10",5808751,5809075,325,"*","shr_peaks_in_btx623_peak_13604",18,1.62183,3.33781,1.82102,135,"Distal Intergenic",10,5817177,5820600,3424,1,"SORBI_3010G071900","OQU75993",-8102
"10",5809341,5809658,318,"*","shr_peaks_in_btx623_peak_13605",27,1.79705,4.78253,2.7548,177,"Distal Intergenic",10,5817177,5820600,3424,1,"SORBI_3010G071900","OQU75993",-7519
"10",5821605,5821992,388,"*","shr_peaks_in_btx623_peak_13606",14,1.56728,2.76832,1.44902,266,"Promoter (1-2kb)",10,5823618,5827925,4308,1,"SORBI_3010G072000","EER88001",-1626
"10",5832307,5832713,407,"*","shr_peaks_in_btx623_peak_13607",15,1.58821,2.92198,1.57638,101,"Promoter (1-2kb)",10,5831267,5835146,3880,1,"SORBI_3010G072100","EER88002",1040
"10",5834371,5834666,296,"*","shr_peaks_in_btx623_peak_13608",21,1.71754,3.91058,2.19156,200,"3' UTR",10,5836599,5837509,911,2,"SORBI_3010G072200","OQU75994",2843
"10",5837407,5837996,590,"*","shr_peaks_in_btx623_peak_13609",30,1.86682,5.25168,3.03473,334,"Promoter (<=1kb)",10,5836599,5837509,911,2,"SORBI_3010G072200","OQU75994",0
"10",5841438,5841924,487,"*","shr_peaks_in_btx623_peak_13610",18,1.64371,3.46796,1.89684,143,"Distal Intergenic",10,5836407,5837920,1514,2,"SORBI_3010G072200","EER89371",-3518
"10",5855305,5855586,282,"*","shr_peaks_in_btx623_peak_13611",33,1.9591,5.79055,3.3753,182,"Distal Intergenic",10,5859487,5863836,4350,2,"SORBI_3010G072300","OQU75995",8250
"10",5856655,5857218,564,"*","shr_peaks_in_btx623_peak_13612",27,1.85224,4.86931,2.7692,320,"Distal Intergenic",10,5859487,5863836,4350,2,"SORBI_3010G072300","OQU75995",6618
"10",5858544,5859099,556,"*","shr_peaks_in_btx623_peak_13613",74,2.41893,11.0259,7.48369,197,"3' UTR",10,5859487,5863836,4350,2,"SORBI_3010G072300","OQU75995",4737
"10",5865785,5866136,352,"*","shr_peaks_in_btx623_peak_13614",29,1.86831,5.189,2.98003,200,"Promoter (<=1kb)",10,5859074,5866205,7132,2,"SORBI_3010G072300","OQU75996",69
"10",5870600,5871099,500,"*","shr_peaks_in_btx623_peak_13615",18,1.67414,3.49292,1.89684,140,"Distal Intergenic",10,5859074,5867276,8203,2,"SORBI_3010G072300","KXG19528",-3324
"10",5873975,5874723,749,"*","shr_peaks_in_btx623_peak_13616a",25,1.81662,4.57779,2.58164,174,"Exon (EER89373/SORBI_3010G072400, exon 13 of 16)",10,5859074,5867276,8203,2,"SORBI_3010G072300","KXG19528",-6699
"10",5873975,5874723,749,"*","shr_peaks_in_btx623_peak_13616b",24,1.781,4.29426,2.40109,603,"Exon (EER89373/SORBI_3010G072400, exon 13 of 16)",10,5859074,5867276,8203,2,"SORBI_3010G072300","KXG19528",-6699
"10",5875490,5875825,336,"*","shr_peaks_in_btx623_peak_13617a",33,1.9591,5.79055,3.3753,214,"Intron (EER89373/SORBI_3010G072400, intron 10 of 15)",10,5871647,5881965,10319,2,"SORBI_3010G072400","EER89373",6140
"10",5875490,5875825,336,"*","shr_peaks_in_btx623_peak_13617b",29,1.88786,5.16869,2.96335,316,"Intron (EER89373/SORBI_3010G072400, intron 10 of 15)",10,5871647,5881965,10319,2,"SORBI_3010G072400","EER89373",6140
"10",5902175,5902500,326,"*","shr_peaks_in_btx623_peak_13618",13,1.53166,2.54449,1.3109,132,"Distal Intergenic",10,5911298,5911797,500,2,"SORBI_3010G072600","KXG19530",9297
"10",5902778,5903046,269,"*","shr_peaks_in_btx623_peak_13619",35,1.88903,5.99966,3.55443,127,"Distal Intergenic",10,5911298,5911797,500,2,"SORBI_3010G072600","KXG19530",8751
"10",5909043,5909872,830,"*","shr_peaks_in_btx623_peak_13620a",17,1.63852,3.24268,1.7409,243,"Promoter (1-2kb)",10,5911298,5911797,500,2,"SORBI_3010G072600","KXG19530",1925
"10",5909043,5909872,830,"*","shr_peaks_in_btx623_peak_13620b",24,1.781,4.29426,2.40109,528,"Promoter (1-2kb)",10,5911298,5911797,500,2,"SORBI_3010G072600","KXG19530",1925
"10",5909043,5909872,830,"*","shr_peaks_in_btx623_peak_13620c",18,1.67414,3.49292,1.89684,777,"Promoter (1-2kb)",10,5911298,5911797,500,2,"SORBI_3010G072600","KXG19530",1925
"10",5914773,5915164,392,"*","shr_peaks_in_btx623_peak_13621",25,1.81662,4.57779,2.58164,364,"Distal Intergenic",10,5911298,5911797,500,2,"SORBI_3010G072600","KXG19530",-2976
"10",5917686,5917978,293,"*","shr_peaks_in_btx623_peak_13622",29,1.88786,5.16869,2.96335,150,"Promoter (1-2kb)",10,5919447,5922607,3161,1,"SORBI_3010G072700","EER88003",-1469
"10",5929336,5929610,275,"*","shr_peaks_in_btx623_peak_13623",14,1.56728,2.76832,1.44902,241,"Intron (EER89375/SORBI_3010G072800, intron 2 of 27)",10,5926993,5946241,19249,1,"SORBI_3010G072800","OQU75998",2343
"10",5930798,5931315,518,"*","shr_peaks_in_btx623_peak_13624a",31,1.92348,5.47581,3.16582,123,"Intron (EER89375/SORBI_3010G072800, intron 2 of 27)",10,5926993,5946241,19249,1,"SORBI_3010G072800","OQU75998",3805
"10",5930798,5931315,518,"*","shr_peaks_in_btx623_peak_13624b",27,1.85224,4.86931,2.7692,373,"Intron (EER89375/SORBI_3010G072800, intron 2 of 27)",10,5926993,5946241,19249,1,"SORBI_3010G072800","OQU75998",3805
"10",5933477,5934060,584,"*","shr_peaks_in_btx623_peak_13625a",18,1.67414,3.49292,1.89684,66,"Exon (EER89375/SORBI_3010G072800, exon 7 of 28)",10,5926993,5946241,19249,1,"SORBI_3010G072800","OQU75998",6484
"10",5933477,5934060,584,"*","shr_peaks_in_btx623_peak_13625b",18,1.67414,3.49292,1.89684,293,"Exon (EER89375/SORBI_3010G072800, exon 7 of 28)",10,5926993,5946241,19249,1,"SORBI_3010G072800","OQU75998",6484
"10",5936458,5936859,402,"*","shr_peaks_in_btx623_peak_13626",13,1.53166,2.54449,1.3109,160,"Exon (EER89375/SORBI_3010G072800, exon 12 of 28)",10,5926993,5946241,19249,1,"SORBI_3010G072800","OQU75998",9465
"10",5939368,5939941,574,"*","shr_peaks_in_btx623_peak_13627",50,2.20844,8.19739,5.09554,129,"Exon (EER89375/SORBI_3010G072800, exon 15 of 28)",10,5950131,5952116,1986,1,"SORBI_3010G072900","EER88006",-10190
"10",5943226,5943510,285,"*","shr_peaks_in_btx623_peak_13628",50,2.20844,8.19739,5.09554,132,"Intron (EER89375/SORBI_3010G072800, intron 23 of 27)",10,5950131,5952116,1986,1,"SORBI_3010G072900","EER88006",-6621
"10",5947459,5948019,561,"*","shr_peaks_in_btx623_peak_13629a",18,1.67414,3.49292,1.89684,76,"Distal Intergenic",10,5950131,5952116,1986,1,"SORBI_3010G072900","EER88006",-2112
"10",5947459,5948019,561,"*","shr_peaks_in_btx623_peak_13629b",18,1.67414,3.49292,1.89684,292,"Distal Intergenic",10,5950131,5952116,1986,1,"SORBI_3010G072900","EER88006",-2112
"10",5957123,5957412,290,"*","shr_peaks_in_btx623_peak_13630",18,1.67414,3.49292,1.89684,273,"Distal Intergenic",10,5954556,5955269,714,1,"SORBI_3010G073000","OQU76000",2567
"10",5958215,5958622,408,"*","shr_peaks_in_btx623_peak_13631a",22,1.67034,4.09159,2.28671,97,"Distal Intergenic",10,5959081,5962171,3091,2,"SORBI_3010G073100","OQU76001",3549
"10",5958215,5958622,408,"*","shr_peaks_in_btx623_peak_13631b",14,1.56728,2.76832,1.44902,346,"Distal Intergenic",10,5959081,5962171,3091,2,"SORBI_3010G073100","OQU76001",3549
"10",5959083,5959629,547,"*","shr_peaks_in_btx623_peak_13632a",18,1.67414,3.49292,1.89684,98,"3' UTR",10,5959081,5962171,3091,2,"SORBI_3010G073100","OQU76001",2542
"10",5959083,5959629,547,"*","shr_peaks_in_btx623_peak_13632b",18,1.67414,3.49292,1.89684,380,"3' UTR",10,5959081,5962171,3091,2,"SORBI_3010G073100","OQU76001",2542
"10",5967802,5968103,302,"*","shr_peaks_in_btx623_peak_13633",18,1.67414,3.49292,1.89684,131,"Distal Intergenic",10,5970822,5972656,1835,2,"SORBI_3010G073300","OQU76002",4553
"10",5971990,5973718,1729,"*","shr_peaks_in_btx623_peak_13634a",17,1.59238,3.16366,1.7273,89,"Promoter (<=1kb)",10,5970822,5972656,1835,2,"SORBI_3010G073300","OQU76002",0
"10",5971990,5973718,1729,"*","shr_peaks_in_btx623_peak_13634b",42,2.10158,7.12335,4.29705,479,"Promoter (<=1kb)",10,5970822,5972656,1835,2,"SORBI_3010G073300","OQU76002",0
"10",5971990,5973718,1729,"*","shr_peaks_in_btx623_peak_13634c",24,1.781,4.29426,2.40109,962,"Promoter (<=1kb)",10,5970822,5972656,1835,2,"SORBI_3010G073300","OQU76002",0
"10",5971990,5973718,1729,"*","shr_peaks_in_btx623_peak_13634d",18,1.67414,3.49292,1.89684,1578,"Promoter (<=1kb)",10,5970822,5972656,1835,2,"SORBI_3010G073300","OQU76002",0
"10",5976681,5977045,365,"*","shr_peaks_in_btx623_peak_13635",33,1.9591,5.79055,3.3753,251,"Distal Intergenic",10,5970560,5972999,2440,2,"SORBI_3010G073300","OQU76003",-3682
"10",5977713,5977979,267,"*","shr_peaks_in_btx623_peak_13636",13,1.53166,2.54449,1.3109,222,"Distal Intergenic",10,5970560,5972999,2440,2,"SORBI_3010G073300","OQU76003",-4714
"10",5978844,5979393,550,"*","shr_peaks_in_btx623_peak_13637",13,1.53166,2.54449,1.3109,189,"Distal Intergenic",10,5970560,5972999,2440,2,"SORBI_3010G073300","OQU76003",-5845
"10",5985745,5986012,268,"*","shr_peaks_in_btx623_peak_13638",15,1.57796,2.99426,1.59164,112,"Distal Intergenic",10,5989797,5992385,2589,1,"SORBI_3010G073366","OQU76004",-3785
"10",5992201,5993119,919,"*","shr_peaks_in_btx623_peak_13639a",13,1.53166,2.54449,1.3109,572,"Promoter (<=1kb)",10,5992480,5993151,672,1,"SORBI_3010G073432","OQU76005",0
"10",5992201,5993119,919,"*","shr_peaks_in_btx623_peak_13639b",27,1.85224,4.86931,2.7692,769,"Promoter (<=1kb)",10,5992480,5993151,672,1,"SORBI_3010G073432","OQU76005",0
"10",5994883,5995136,254,"*","shr_peaks_in_btx623_peak_13640",18,1.6408,3.45062,1.89684,40,"Distal Intergenic",10,5992480,5993151,672,1,"SORBI_3010G073432","OQU76005",2403
"10",5999358,5999681,324,"*","shr_peaks_in_btx623_peak_13641",21,1.66768,3.81692,2.11275,159,"Exon (EER89376/SORBI_3010G073500, exon 2 of 7)",10,5997636,6002213,4578,2,"SORBI_3010G073500","EER89376",2532
"10",6004865,6005296,432,"*","shr_peaks_in_btx623_peak_13642",38,2.03034,6.44241,3.81846,175,"Distal Intergenic",10,5997636,6002213,4578,2,"SORBI_3010G073500","EER89376",-2652
"10",6007827,6008089,263,"*","shr_peaks_in_btx623_peak_13643",15,1.6029,3.0011,1.59164,109,"Distal Intergenic",10,5997636,6002213,4578,2,"SORBI_3010G073500","EER89376",-5614
"10",6012165,6012692,528,"*","shr_peaks_in_btx623_peak_13644",27,1.85224,4.86931,2.7692,374,"Distal Intergenic",10,6016184,6023986,7803,1,"SORBI_3010G073600","KXG19536",-3492
"10",6027312,6027607,296,"*","shr_peaks_in_btx623_peak_13645",36,1.93427,6.18443,3.65401,250,"Promoter (<=1kb)",10,6027532,6031765,4234,1,"SORBI_3010G073700","KXG19537",0
"10",6033406,6033773,368,"*","shr_peaks_in_btx623_peak_13646",23,1.74701,4.20824,2.38546,185,"Distal Intergenic",10,6028138,6031109,2972,1,"SORBI_3010G073700","KXG19538",5268
"10",6034324,6034708,385,"*","shr_peaks_in_btx623_peak_13647",25,1.78133,4.5503,2.58164,114,"Distal Intergenic",10,6037765,6039996,2232,2,"SORBI_3010G073800","EER89377",5288
"10",6037863,6038173,311,"*","shr_peaks_in_btx623_peak_13648",32,1.93269,5.61559,3.2854,157,"Promoter (1-2kb)",10,6037765,6039996,2232,2,"SORBI_3010G073800","EER89377",1823
"10",6046805,6047084,280,"*","shr_peaks_in_btx623_peak_13649",18,1.60296,3.40498,1.8767,247,"Promoter (<=1kb)",10,6046285,6047196,912,2,"SORBI_3010G074200","KXG19539",112
"10",6089020,6089530,511,"*","shr_peaks_in_btx623_peak_13650",13,1.53166,2.54449,1.3109,91,"Promoter (<=1kb)",10,6089869,6094651,4783,1,"SORBI_3010G074900","EER88012",-339
"10",6090939,6091580,642,"*","shr_peaks_in_btx623_peak_13651",15,1.6029,3.0011,1.59164,181,"Promoter (1-2kb)",10,6089869,6094651,4783,1,"SORBI_3010G074900","OQU76009",1070
"10",6094049,6094356,308,"*","shr_peaks_in_btx623_peak_13652",31,1.92348,5.47581,3.16582,139,"Promoter (1-2kb)",10,6095422,6096119,698,1,"SORBI_3010G074920","OQU76010",-1066
"10",6096856,6097107,252,"*","shr_peaks_in_btx623_peak_13653",29,1.88786,5.16869,2.96335,181,"Promoter (1-2kb)",10,6095422,6096119,698,1,"SORBI_3010G074920","OQU76010",1434
"10",6102484,6102736,253,"*","shr_peaks_in_btx623_peak_13654",14,1.54465,2.8063,1.48015,86,"Distal Intergenic",10,6095422,6096119,698,1,"SORBI_3010G074920","OQU76010",7062
"10",6104414,6104730,317,"*","shr_peaks_in_btx623_peak_13655",19,1.59647,3.58335,1.97228,144,"Distal Intergenic",10,6095422,6096119,698,1,"SORBI_3010G074920","OQU76010",8992
"10",6105097,6105629,533,"*","shr_peaks_in_btx623_peak_13656",25,1.80652,4.58161,2.58344,483,"Distal Intergenic",10,6095422,6096119,698,1,"SORBI_3010G074920","OQU76010",9675
"10",6121485,6121963,479,"*","shr_peaks_in_btx623_peak_13657",29,1.88786,5.16869,2.96335,137,"Distal Intergenic",10,6129882,6130708,827,2,"SORBI_3010G074940","OQU76011",8745
"10",6129370,6129637,268,"*","shr_peaks_in_btx623_peak_13658",13,1.50562,2.51831,1.3109,65,"Promoter (1-2kb)",10,6129882,6130708,827,2,"SORBI_3010G074940","OQU76011",1071
"10",6134848,6135144,297,"*","shr_peaks_in_btx623_peak_13659",18,1.67414,3.49292,1.89684,85,"Promoter (1-2kb)",10,6136525,6136596,72,1,"ENSRNA049442699","ENSRNA049442699-T1",-1381
"10",6141768,6142301,534,"*","shr_peaks_in_btx623_peak_13660",29,1.88786,5.16869,2.96335,424,"Promoter (1-2kb)",10,6136687,6139963,3277,2,"SORBI_3010G075000","KXG19542",-1805
"10",6143276,6143565,290,"*","shr_peaks_in_btx623_peak_13661",17,1.63852,3.24268,1.7409,75,"Distal Intergenic",10,6136687,6139963,3277,2,"SORBI_3010G075000","KXG19542",-3313
"10",6152083,6153478,1396,"*","shr_peaks_in_btx623_peak_13662a",19,1.63901,3.53695,1.93379,66,"Promoter (<=1kb)",10,6152418,6153796,1379,2,"SORBI_3010G075100","EER89387",318
"10",6152083,6153478,1396,"*","shr_peaks_in_btx623_peak_13662b",18,1.65157,3.36506,1.84334,452,"Promoter (<=1kb)",10,6152418,6153796,1379,2,"SORBI_3010G075100","EER89387",318
"10",6152083,6153478,1396,"*","shr_peaks_in_btx623_peak_13662c",13,1.53166,2.54449,1.3109,968,"Promoter (<=1kb)",10,6152418,6153796,1379,2,"SORBI_3010G075100","EER89387",318
"10",6152083,6153478,1396,"*","shr_peaks_in_btx623_peak_13662d",20,1.70976,3.75169,2.058,1208,"Promoter (<=1kb)",10,6152418,6153796,1379,2,"SORBI_3010G075100","EER89387",318
"10",6156351,6156617,267,"*","shr_peaks_in_btx623_peak_13663",15,1.54386,2.91842,1.57444,201,"Distal Intergenic",10,6152418,6153796,1379,2,"SORBI_3010G075100","EER89387",-2555
"10",6166719,6167207,489,"*","shr_peaks_in_btx623_peak_13664",30,1.89755,5.30679,3.08199,307,"Distal Intergenic",10,6163988,6165238,1251,1,"SORBI_3010G075200","KXG19544",2731
"10",6187882,6188127,246,"*","shr_peaks_in_btx623_peak_13665",20,1.70976,3.75169,2.058,221,"Distal Intergenic",10,6189481,6191248,1768,2,"SORBI_3010G075500","OQU76014",3121
"10",6190989,6191293,305,"*","shr_peaks_in_btx623_peak_13666",25,1.71003,4.53427,2.58164,146,"Promoter (<=1kb)",10,6189481,6191248,1768,2,"SORBI_3010G075500","OQU76014",0
"10",6192658,6193052,395,"*","shr_peaks_in_btx623_peak_13667",31,1.92348,5.47581,3.16582,319,"Promoter (1-2kb)",10,6189481,6191248,1768,2,"SORBI_3010G075500","OQU76014",-1410
"10",6197967,6198364,398,"*","shr_peaks_in_btx623_peak_13668",31,1.92348,5.47581,3.16582,240,"Promoter (1-2kb)",10,6199970,6200824,855,1,"SORBI_3010G075600","OQU76015",-1606
"10",6201325,6201612,288,"*","shr_peaks_in_btx623_peak_13669",13,1.5231,2.53804,1.3109,80,"Promoter (1-2kb)",10,6199970,6200824,855,1,"SORBI_3010G075600","OQU76015",1355
"10",6202677,6203167,491,"*","shr_peaks_in_btx623_peak_13670",22,1.74538,4.01885,2.22653,71,"Distal Intergenic",10,6205229,6208225,2997,1,"SORBI_3010G075700","KXG19549",-2062
"10",6219112,6219364,253,"*","shr_peaks_in_btx623_peak_13671",21,1.66495,3.85048,2.14138,134,"Promoter (<=1kb)",10,6219009,6219599,591,1,"SORBI_3010G075800","OQU76016",103
"10",6228628,6228877,250,"*","shr_peaks_in_btx623_peak_13672",20,1.64905,3.7965,2.09476,133,"Promoter (<=1kb)",10,6228365,6228961,597,1,"SORBI_3010G076000","KXG19551",263
"10",6230187,6230992,806,"*","shr_peaks_in_btx623_peak_13673a",13,1.5286,2.56649,1.32887,66,"Promoter (1-2kb)",10,6228365,6228961,597,1,"SORBI_3010G076000","KXG19551",1822
"10",6230187,6230992,806,"*","shr_peaks_in_btx623_peak_13673b",14,1.54476,2.80695,1.48015,321,"Promoter (1-2kb)",10,6228365,6228961,597,1,"SORBI_3010G076000","KXG19551",1822
"10",6230187,6230992,806,"*","shr_peaks_in_btx623_peak_13673c",29,1.88786,5.16869,2.96335,680,"Promoter (1-2kb)",10,6228365,6228961,597,1,"SORBI_3010G076000","KXG19551",1822
"10",6254290,6254545,256,"*","shr_peaks_in_btx623_peak_13674",40,2.06596,6.7793,4.05294,154,"Distal Intergenic",10,6258032,6271999,13968,1,"SORBI_3010G076200","EER88021",-3487
"10",6281109,6281429,321,"*","shr_peaks_in_btx623_peak_13675",17,1.52888,3.2007,1.7409,158,"Promoter (1-2kb)",10,6274856,6279332,4477,2,"SORBI_3010G076300","KXG19554",-1777
"10",6282387,6282883,497,"*","shr_peaks_in_btx623_peak_13676",45,2.1372,7.47445,4.55379,284,"Promoter (<=1kb)",10,6283502,6284340,839,1,"SORBI_3010G076400","EER88019",-619
"10",6289348,6289921,574,"*","shr_peaks_in_btx623_peak_13677a",13,1.53166,2.54449,1.3109,96,"Promoter (1-2kb)",10,6291757,6294590,2834,1,"SORBI_3010G076500","EER88020",-1836
"10",6289348,6289921,574,"*","shr_peaks_in_btx623_peak_13677b",22,1.74538,4.01885,2.22653,367,"Promoter (1-2kb)",10,6291757,6294590,2834,1,"SORBI_3010G076500","EER88020",-1836
"10",6290819,6291126,308,"*","shr_peaks_in_btx623_peak_13678",27,1.85224,4.86931,2.7692,121,"Promoter (<=1kb)",10,6291757,6294590,2834,1,"SORBI_3010G076500","EER88020",-631
"10",6293974,6294430,457,"*","shr_peaks_in_btx623_peak_13679",25,1.81662,4.57779,2.58164,304,"3' UTR",10,6291757,6294590,2834,1,"SORBI_3010G076500","EER88020",2217
"10",6296629,6297299,671,"*","shr_peaks_in_btx623_peak_13680",13,1.53166,2.54449,1.3109,120,"3' UTR",10,6296767,6299531,2765,2,"SORBI_3010G076600","EER89389",2232
"10",6300725,6301030,306,"*","shr_peaks_in_btx623_peak_13681",38,2.03034,6.44241,3.81846,105,"Promoter (1-2kb)",10,6296767,6299531,2765,2,"SORBI_3010G076600","EER89389",-1194
"10",6309257,6309737,481,"*","shr_peaks_in_btx623_peak_13682",21,1.71026,3.81066,2.10771,101,"Promoter (<=1kb)",10,6310139,6315780,5642,1,"SORBI_3010G076700","KXG19555",-402
"10",6311516,6312228,713,"*","shr_peaks_in_btx623_peak_13683a",20,1.69847,3.79578,2.09409,72,"Promoter (1-2kb)",10,6310139,6315780,5642,1,"SORBI_3010G076700","KXG19555",1377
"10",6311516,6312228,713,"*","shr_peaks_in_btx623_peak_13683b",13,1.52857,2.52876,1.3109,284,"Promoter (1-2kb)",10,6310139,6315780,5642,1,"SORBI_3010G076700","KXG19555",1377
"10",6319884,6320479,596,"*","shr_peaks_in_btx623_peak_13684",13,1.53166,2.54449,1.3109,388,"3' UTR",10,6315781,6320668,4888,1,"SORBI_3010G076800","EER88022",4103
"10",6328591,6328874,284,"*","shr_peaks_in_btx623_peak_13685",15,1.6029,3.0011,1.59164,79,"Promoter (1-2kb)",10,6327571,6330441,2871,1,"SORBI_3010G076900","EER88023",1020
"10",6332518,6332771,254,"*","shr_peaks_in_btx623_peak_13686",13,1.53166,2.54449,1.3109,57,"Distal Intergenic",10,6327571,6330441,2871,1,"SORBI_3010G076900","EER88023",4947
"10",6335314,6335841,528,"*","shr_peaks_in_btx623_peak_13687a",13,1.52857,2.52876,1.3109,165,"Distal Intergenic",10,6327571,6330441,2871,1,"SORBI_3010G076900","EER88023",7743
"10",6335314,6335841,528,"*","shr_peaks_in_btx623_peak_13687b",20,1.7023,3.76363,2.0673,455,"Distal Intergenic",10,6327571,6330441,2871,1,"SORBI_3010G076900","EER88023",7743
"10",6338158,6338493,336,"*","shr_peaks_in_btx623_peak_13688",21,1.6948,3.82811,2.12184,297,"Distal Intergenic",10,6339094,6346725,7632,2,"SORBI_3010G077000","KXG19556",8232
"10",6339308,6339554,247,"*","shr_peaks_in_btx623_peak_13689",18,1.58242,3.44533,1.89684,111,"3' UTR",10,6339094,6346725,7632,2,"SORBI_3010G077000","KXG19556",7171
"10",6345277,6345687,411,"*","shr_peaks_in_btx623_peak_13690",34,1.93112,5.92313,3.4903,212,"Promoter (1-2kb)",10,6339094,6346725,7632,2,"SORBI_3010G077000","KXG19556",1038
"10",6352264,6352545,282,"*","shr_peaks_in_btx623_peak_13691",15,1.6029,3.0011,1.59164,189,"Distal Intergenic",10,6338870,6346839,7970,2,"SORBI_3010G077000","EER89390",-5425
"10",6353888,6354486,599,"*","shr_peaks_in_btx623_peak_13692",25,1.81662,4.57779,2.58164,166,"Distal Intergenic",10,6338870,6346839,7970,2,"SORBI_3010G077000","EER89390",-7049
"10",6363160,6363463,304,"*","shr_peaks_in_btx623_peak_13693",45,2.1372,7.47445,4.55379,169,"Intron (KXG19557/SORBI_3010G077100, intron 13 of 17)",10,6361602,6370052,8451,2,"SORBI_3010G077100","KXG19557",6589
"10",6367760,6368158,399,"*","shr_peaks_in_btx623_peak_13694",20,1.70976,3.75169,2.058,253,"Promoter (1-2kb)",10,6361602,6370052,8451,2,"SORBI_3010G077100","KXG19557",1894
"10",6370666,6371124,459,"*","shr_peaks_in_btx623_peak_13695",15,1.6029,3.0011,1.59164,410,"Promoter (<=1kb)",10,6361602,6370052,8451,2,"SORBI_3010G077100","KXG19557",-614
"10",6373224,6373968,745,"*","shr_peaks_in_btx623_peak_13696a",24,1.781,4.29426,2.40109,93,"Promoter (<=1kb)",10,6374926,6376491,1566,1,"SORBI_3010G077200","OQU76020",-958
"10",6373224,6373968,745,"*","shr_peaks_in_btx623_peak_13696b",15,1.6029,3.0011,1.59164,442,"Promoter (<=1kb)",10,6374926,6376491,1566,1,"SORBI_3010G077200","OQU76020",-958
"10",6377276,6378152,877,"*","shr_peaks_in_btx623_peak_13697a",18,1.67414,3.49292,1.89684,104,"Promoter (1-2kb)",10,6375585,6376839,1255,1,"SORBI_3010G077200","OQU76021",1691
"10",6377276,6378152,877,"*","shr_peaks_in_btx623_peak_13697b",22,1.74538,4.01885,2.22653,828,"Promoter (1-2kb)",10,6375585,6376839,1255,1,"SORBI_3010G077200","OQU76021",1691
"10",6383705,6383976,272,"*","shr_peaks_in_btx623_peak_13698",15,1.6029,3.0011,1.59164,120,"Distal Intergenic",10,6378227,6380558,2332,2,"SORBI_3010G077225","OQU76022",-3147
"10",6384227,6384602,376,"*","shr_peaks_in_btx623_peak_13699",18,1.67414,3.49292,1.89684,261,"Distal Intergenic",10,6378227,6380558,2332,2,"SORBI_3010G077225","OQU76022",-3669
"10",6391112,6391441,330,"*","shr_peaks_in_btx623_peak_13700",13,1.53166,2.54449,1.3109,80,"Distal Intergenic",10,6378227,6380558,2332,2,"SORBI_3010G077225","OQU76022",-10554
"10",6398158,6398899,742,"*","shr_peaks_in_btx623_peak_13701a",20,1.70976,3.75169,2.058,185,"Distal Intergenic",10,6378227,6380558,2332,2,"SORBI_3010G077225","OQU76022",-17600
"10",6398158,6398899,742,"*","shr_peaks_in_btx623_peak_13701b",13,1.53166,2.54449,1.3109,471,"Distal Intergenic",10,6378227,6380558,2332,2,"SORBI_3010G077225","OQU76022",-17600
"10",6403145,6403654,510,"*","shr_peaks_in_btx623_peak_13702",14,1.53317,2.81758,1.48999,91,"Distal Intergenic",10,6422222,6422856,635,1,"SORBI_3010G077250","OQU76023",-18568
"10",6411933,6412189,257,"*","shr_peaks_in_btx623_peak_13703",29,1.88786,5.16869,2.96335,133,"Distal Intergenic",10,6422222,6422856,635,1,"SORBI_3010G077250","OQU76023",-10033
"10",6413563,6413922,360,"*","shr_peaks_in_btx623_peak_13704",26,1.80037,4.60851,2.60602,141,"Distal Intergenic",10,6422222,6422856,635,1,"SORBI_3010G077250","OQU76023",-8300
"10",6416700,6417528,829,"*","shr_peaks_in_btx623_peak_13705a",15,1.57938,2.87455,1.53782,65,"Distal Intergenic",10,6422222,6422856,635,1,"SORBI_3010G077250","OQU76023",-4694
"10",6416700,6417528,829,"*","shr_peaks_in_btx623_peak_13705b",39,2.01578,6.60884,3.96158,387,"Distal Intergenic",10,6422222,6422856,635,1,"SORBI_3010G077250","OQU76023",-4694
"10",6416700,6417528,829,"*","shr_peaks_in_btx623_peak_13705c",15,1.6029,3.0011,1.59164,785,"Distal Intergenic",10,6422222,6422856,635,1,"SORBI_3010G077250","OQU76023",-4694
"10",6420806,6421487,682,"*","shr_peaks_in_btx623_peak_13706",29,1.88786,5.16869,2.96335,465,"Promoter (<=1kb)",10,6422222,6422856,635,1,"SORBI_3010G077250","OQU76023",-735
"10",6425322,6425703,382,"*","shr_peaks_in_btx623_peak_13707",32,1.91967,5.52934,3.21092,243,"Promoter (<=1kb)",10,6426173,6426529,357,2,"SORBI_3010G077275","OQU76024",826
"10",6429969,6430336,368,"*","shr_peaks_in_btx623_peak_13708",27,1.85224,4.86931,2.7692,75,"Promoter (1-2kb)",10,6428744,6432277,3534,2,"SORBI_3010G077300","EER89392",1941
"10",6433117,6434088,972,"*","shr_peaks_in_btx623_peak_13709a",22,1.74538,4.01885,2.22653,197,"Promoter (<=1kb)",10,6428744,6432277,3534,2,"SORBI_3010G077300","EER89392",-840
"10",6433117,6434088,972,"*","shr_peaks_in_btx623_peak_13709b",45,2.1372,7.47445,4.55379,605,"Promoter (<=1kb)",10,6428744,6432277,3534,2,"SORBI_3010G077300","EER89392",-840
"10",6438055,6438839,785,"*","shr_peaks_in_btx623_peak_13710a",18,1.67414,3.49292,1.89684,370,"Distal Intergenic",10,6428744,6432277,3534,2,"SORBI_3010G077300","EER89392",-5778
"10",6438055,6438839,785,"*","shr_peaks_in_btx623_peak_13710b",13,1.53166,2.54449,1.3109,651,"Distal Intergenic",10,6428744,6432277,3534,2,"SORBI_3010G077300","EER89392",-5778
"10",6450374,6450634,261,"*","shr_peaks_in_btx623_peak_13711",20,1.70976,3.75169,2.058,107,"Promoter (<=1kb)",10,6451029,6454042,3014,1,"SORBI_3010G077400","KXG19559",-395
"10",6452607,6452893,287,"*","shr_peaks_in_btx623_peak_13712",18,1.64622,3.43358,1.89684,211,"Promoter (<=1kb)",10,6451768,6454042,2275,1,"SORBI_3010G077400","OQU76026",839
"10",6453554,6454060,507,"*","shr_peaks_in_btx623_peak_13713",40,2.06596,6.7793,4.05294,233,"Promoter (1-2kb)",10,6455308,6463778,8471,1,"SORBI_3010G077500","EER88029",-1248
"10",6459662,6460019,358,"*","shr_peaks_in_btx623_peak_13714",17,1.63852,3.24268,1.7409,93,"Exon (EER88029/SORBI_3010G077500, exon 6 of 11)",10,6455308,6463778,8471,1,"SORBI_3010G077500","EER88029",4354
"10",6461732,6461977,246,"*","shr_peaks_in_btx623_peak_13715",13,1.53166,2.54449,1.3109,112,"Exon (EER88029/SORBI_3010G077500, exon 10 of 11)",10,6465964,6469466,3503,1,"SORBI_3010G077600","OQU76027",-3987
"10",6462244,6462495,252,"*","shr_peaks_in_btx623_peak_13716",25,1.81296,4.55513,2.58164,214,"Exon (EER88029/SORBI_3010G077500, exon 10 of 11)",10,6465964,6469466,3503,1,"SORBI_3010G077600","OQU76027",-3469
"10",6467370,6467995,626,"*","shr_peaks_in_btx623_peak_13717",29,1.88786,5.16869,2.96335,501,"Promoter (1-2kb)",10,6465964,6469466,3503,1,"SORBI_3010G077600","OQU76027",1406
"10",6475629,6476168,540,"*","shr_peaks_in_btx623_peak_13718",18,1.67414,3.49292,1.89684,112,"Distal Intergenic",10,6469981,6470489,509,2,"SORBI_3010G077650","OQU76028",-5140
"10",6480378,6480864,487,"*","shr_peaks_in_btx623_peak_13719a",38,2.03034,6.44241,3.81846,160,"Promoter (<=1kb)",10,6481324,6482457,1134,1,"SORBI_3010G077700","OQU76029",-460
"10",6480378,6480864,487,"*","shr_peaks_in_btx623_peak_13719b",17,1.63593,3.2767,1.76906,446,"Promoter (<=1kb)",10,6481324,6482457,1134,1,"SORBI_3010G077700","OQU76029",-460
"10",6486756,6487118,363,"*","shr_peaks_in_btx623_peak_13720",13,1.53166,2.54449,1.3109,98,"Promoter (<=1kb)",10,6487019,6491208,4190,1,"SORBI_3010G077800","KXG19565",0
"10",6494571,6495339,769,"*","shr_peaks_in_btx623_peak_13721a",20,1.70976,3.75169,2.058,238,"Promoter (<=1kb)",10,6495716,6498547,2832,1,"SORBI_3010G077900","EER88034",-377
"10",6494571,6495339,769,"*","shr_peaks_in_btx623_peak_13721b",27,1.85224,4.86931,2.7692,503,"Promoter (<=1kb)",10,6495716,6498547,2832,1,"SORBI_3010G077900","EER88034",-377
"10",6502884,6503279,396,"*","shr_peaks_in_btx623_peak_13722",15,1.57108,2.9553,1.59164,155,"Promoter (<=1kb)",10,6503414,6512227,8814,1,"SORBI_3010G078100","KXG19566",-135
"10",6506126,6506607,482,"*","shr_peaks_in_btx623_peak_13723",33,1.9591,5.79055,3.3753,387,"Exon (KXG19566/SORBI_3010G078100, exon 4 of 17)",10,6502040,6503856,1817,2,"SORBI_3010G078000","KXG19568",-2270
"10",6514040,6514500,461,"*","shr_peaks_in_btx623_peak_13724",20,1.70976,3.75169,2.058,128,"Promoter (<=1kb)",10,6515150,6515977,828,1,"SORBI_3010G078200","EER88035",-650
"10",6516058,6516544,487,"*","shr_peaks_in_btx623_peak_13725",14,1.56728,2.76832,1.44902,120,"Promoter (<=1kb)",10,6515150,6515977,828,1,"SORBI_3010G078200","EER88035",908
"10",6518172,6518630,459,"*","shr_peaks_in_btx623_peak_13726a",14,1.54476,2.80695,1.48015,94,"Distal Intergenic",10,6515150,6515977,828,1,"SORBI_3010G078200","EER88035",3022
"10",6518172,6518630,459,"*","shr_peaks_in_btx623_peak_13726b",16,1.59143,3.11444,1.6876,397,"Distal Intergenic",10,6515150,6515977,828,1,"SORBI_3010G078200","EER88035",3022
"10",6519109,6519506,398,"*","shr_peaks_in_btx623_peak_13727",14,1.54859,2.6705,1.41615,68,"Distal Intergenic",10,6522272,6527342,5071,1,"SORBI_3010G078300","EER88036",-2766
"10",6520356,6520689,334,"*","shr_peaks_in_btx623_peak_13728",25,1.81662,4.57779,2.58164,120,"Promoter (1-2kb)",10,6522272,6527342,5071,1,"SORBI_3010G078300","EER88036",-1583
"10",6531864,6532240,377,"*","shr_peaks_in_btx623_peak_13729",24,1.781,4.29426,2.40109,118,"Distal Intergenic",10,6528785,6531295,2511,1,"SORBI_3010G078400","OQU76030",3079
"10",6534073,6534393,321,"*","shr_peaks_in_btx623_peak_13730",17,1.63852,3.24268,1.7409,169,"Distal Intergenic",10,6528785,6531295,2511,1,"SORBI_3010G078400","OQU76030",5288
"10",6536658,6537705,1048,"*","shr_peaks_in_btx623_peak_13731a",29,1.88786,5.16869,2.96335,176,"Distal Intergenic",10,6544035,6548369,4335,1,"SORBI_3010G078500","KXG19569",-6330
"10",6536658,6537705,1048,"*","shr_peaks_in_btx623_peak_13731b",25,1.81662,4.57779,2.58164,913,"Distal Intergenic",10,6544035,6548369,4335,1,"SORBI_3010G078500","KXG19569",-6330
"10",6544614,6545180,567,"*","shr_peaks_in_btx623_peak_13732a",13,1.51258,2.5914,1.35009,101,"Promoter (<=1kb)",10,6544035,6548369,4335,1,"SORBI_3010G078500","KXG19569",579
"10",6544614,6545180,567,"*","shr_peaks_in_btx623_peak_13732b",13,1.51258,2.5914,1.35009,395,"Promoter (<=1kb)",10,6544035,6548369,4335,1,"SORBI_3010G078500","KXG19569",579
"10",6551304,6551545,242,"*","shr_peaks_in_btx623_peak_13733",24,1.781,4.29426,2.40109,116,"Distal Intergenic",10,6555565,6558034,2470,1,"SORBI_3010G078600","KXG19570",-4020
"10",6552511,6552873,363,"*","shr_peaks_in_btx623_peak_13734",22,1.74538,4.01885,2.22653,247,"Distal Intergenic",10,6555565,6558034,2470,1,"SORBI_3010G078600","KXG19570",-2692
"10",6558237,6558633,397,"*","shr_peaks_in_btx623_peak_13735",52,2.21381,8.34628,5.22671,148,"Downstream (<=300bp)",10,6555565,6558034,2470,1,"SORBI_3010G078600","KXG19570",2672
"10",6559336,6559669,334,"*","shr_peaks_in_btx623_peak_13736",25,1.81662,4.57779,2.58164,152,"Distal Intergenic",10,6555565,6558034,2470,1,"SORBI_3010G078600","KXG19570",3771
"10",6560345,6560763,419,"*","shr_peaks_in_btx623_peak_13737",13,1.52857,2.52876,1.3109,80,"Distal Intergenic",10,6555565,6558034,2470,1,"SORBI_3010G078600","KXG19570",4780
"10",6562171,6562754,584,"*","shr_peaks_in_btx623_peak_13738a",24,1.781,4.29426,2.40109,156,"Distal Intergenic",10,6555565,6558034,2470,1,"SORBI_3010G078600","KXG19570",6606
"10",6562171,6562754,584,"*","shr_peaks_in_btx623_peak_13738b",35,1.99472,6.11279,3.59359,364,"Distal Intergenic",10,6555565,6558034,2470,1,"SORBI_3010G078600","KXG19570",6606
"10",6564582,6565089,508,"*","shr_peaks_in_btx623_peak_13739",52,2.19735,8.33285,5.22026,259,"Distal Intergenic",10,6555565,6558034,2470,1,"SORBI_3010G078600","KXG19570",9017
"10",6565489,6565826,338,"*","shr_peaks_in_btx623_peak_13740",17,1.62062,3.28403,1.77592,91,"Distal Intergenic",10,6555565,6558034,2470,1,"SORBI_3010G078600","KXG19570",9924
"10",6568528,6568858,331,"*","shr_peaks_in_btx623_peak_13741",31,1.92348,5.47581,3.16582,115,"Distal Intergenic",10,6555565,6558034,2470,1,"SORBI_3010G078600","KXG19570",12963
"10",6576298,6577021,724,"*","shr_peaks_in_btx623_peak_13742a",13,1.49683,2.50575,1.3109,63,"Distal Intergenic",10,6555565,6558034,2470,1,"SORBI_3010G078600","KXG19570",20733
"10",6576298,6577021,724,"*","shr_peaks_in_btx623_peak_13742b",16,1.57597,3.06717,1.64664,220,"Distal Intergenic",10,6555565,6558034,2470,1,"SORBI_3010G078600","KXG19570",20733
"10",6584486,6585139,654,"*","shr_peaks_in_btx623_peak_13743",24,1.781,4.29426,2.40109,117,"Distal Intergenic",10,6604879,6609516,4638,2,"SORBI_3010G078700","EER89393",24377
"10",6598011,6598306,296,"*","shr_peaks_in_btx623_peak_13744",13,1.53166,2.54449,1.3109,64,"Distal Intergenic",10,6604879,6609516,4638,2,"SORBI_3010G078700","EER89393",11210
"10",6607516,6608161,646,"*","shr_peaks_in_btx623_peak_13745a",19,1.60779,3.5257,1.92399,104,"Promoter (1-2kb)",10,6604879,6609516,4638,2,"SORBI_3010G078700","EER89393",1355
"10",6607516,6608161,646,"*","shr_peaks_in_btx623_peak_13745b",28,1.80035,4.93538,2.82477,496,"Promoter (1-2kb)",10,6604879,6609516,4638,2,"SORBI_3010G078700","EER89393",1355
"10",6609654,6610376,723,"*","shr_peaks_in_btx623_peak_13746a",20,1.70976,3.75169,2.058,209,"Promoter (<=1kb)",10,6604879,6609516,4638,2,"SORBI_3010G078700","EER89393",-138
"10",6609654,6610376,723,"*","shr_peaks_in_btx623_peak_13746b",24,1.781,4.29426,2.40109,494,"Promoter (<=1kb)",10,6604879,6609516,4638,2,"SORBI_3010G078700","EER89393",-138
"10",6618039,6618281,243,"*","shr_peaks_in_btx623_peak_13747",25,1.81662,4.57779,2.58164,116,"Distal Intergenic",10,6622014,6623120,1107,1,"SORBI_3010G078800","KXG19571",-3733
"10",6618796,6619429,634,"*","shr_peaks_in_btx623_peak_13748",24,1.781,4.29426,2.40109,419,"Distal Intergenic",10,6622014,6623120,1107,1,"SORBI_3010G078800","KXG19571",-2585
"10",6626084,6626365,282,"*","shr_peaks_in_btx623_peak_13749",13,1.51183,2.51568,1.3109,149,"Exon (EER88041/SORBI_3010G078900, exon 11 of 22)",10,6622014,6623120,1107,1,"SORBI_3010G078800","KXG19571",4070
"10",6629646,6630028,383,"*","shr_peaks_in_btx623_peak_13750",29,1.88786,5.16869,2.96335,130,"Exon (EER88041/SORBI_3010G078900, exon 4 of 22)",10,6623408,6633523,10116,2,"SORBI_3010G078900","EER88041",3495
"10",6630781,6631367,587,"*","shr_peaks_in_btx623_peak_13751",24,1.781,4.29426,2.40109,264,"Intron (EER88041/SORBI_3010G078900, intron 1 of 21)",10,6623408,6633523,10116,2,"SORBI_3010G078900","EER88041",2156
"10",6631683,6632105,423,"*","shr_peaks_in_btx623_peak_13752",15,1.6029,3.0011,1.59164,275,"Promoter (1-2kb)",10,6623408,6633523,10116,2,"SORBI_3010G078900","EER88041",1418
"10",6635124,6635474,351,"*","shr_peaks_in_btx623_peak_13753",15,1.6029,3.0011,1.59164,79,"Promoter (1-2kb)",10,6623408,6633523,10116,2,"SORBI_3010G078900","EER88041",-1601
"10",6644077,6644396,320,"*","shr_peaks_in_btx623_peak_13754",20,1.70976,3.75169,2.058,255,"Distal Intergenic",10,6651609,6652969,1361,1,"SORBI_3010G079000","OQU76032",-7213
"10",6644671,6644981,311,"*","shr_peaks_in_btx623_peak_13755",14,1.56728,2.76832,1.44902,134,"Distal Intergenic",10,6651609,6652969,1361,1,"SORBI_3010G079000","OQU76032",-6628
"10",6646113,6646360,248,"*","shr_peaks_in_btx623_peak_13756",13,1.49815,2.58161,1.34177,72,"Distal Intergenic",10,6651609,6652969,1361,1,"SORBI_3010G079000","OQU76032",-5249
"10",6659799,6660155,357,"*","shr_peaks_in_btx623_peak_13757",15,1.6029,3.0011,1.59164,71,"Exon (EER88039/SORBI_3010G079100, exon 3 of 5)",10,6657351,6662512,5162,1,"SORBI_3010G079100","EER88039",2448
"10",6662545,6663094,550,"*","shr_peaks_in_btx623_peak_13758",13,1.53166,2.54449,1.3109,338,"Promoter (<=1kb)",10,6663765,6666121,2357,1,"SORBI_3010G079150","OQU76033",-671
"10",6681110,6681583,474,"*","shr_peaks_in_btx623_peak_13759",20,1.70976,3.75169,2.058,309,"Distal Intergenic",10,6682978,6694866,11889,2,"SORBI_3010G079500","KXG19575",13283
"10",6682419,6682818,400,"*","shr_peaks_in_btx623_peak_13760",14,1.56728,2.76832,1.44902,66,"3' UTR",10,6682978,6694866,11889,2,"SORBI_3010G079500","KXG19575",12048
"10",6689716,6689984,269,"*","shr_peaks_in_btx623_peak_13761",13,1.53166,2.54449,1.3109,69,"Exon (OQU76034/SORBI_3010G079500, exon 7 of 19)",10,6682978,6694866,11889,2,"SORBI_3010G079500","KXG19575",4882
"10",6698866,6699706,841,"*","shr_peaks_in_btx623_peak_13762a",17,1.63852,3.24268,1.7409,290,"Promoter (<=1kb)",10,6699788,6700498,711,2,"SORBI_3010G079600","EER89397",792
"10",6698866,6699706,841,"*","shr_peaks_in_btx623_peak_13762b",38,2.03034,6.44241,3.81846,679,"Promoter (<=1kb)",10,6699788,6700498,711,2,"SORBI_3010G079600","EER89397",792
"10",6705616,6706030,415,"*","shr_peaks_in_btx623_peak_13763",24,1.781,4.29426,2.40109,109,"Distal Intergenic",10,6702463,6703304,842,1,"SORBI_3010G079650","OQU76036",3153
"10",6707745,6708084,340,"*","shr_peaks_in_btx623_peak_13764",20,1.70976,3.75169,2.058,144,"Distal Intergenic",10,6702463,6703304,842,1,"SORBI_3010G079650","OQU76036",5282
"10",6714321,6714641,321,"*","shr_peaks_in_btx623_peak_13765",22,1.73704,4.02824,2.23307,227,"Distal Intergenic",10,6702463,6703304,842,1,"SORBI_3010G079650","OQU76036",11858
"10",6737685,6738094,410,"*","shr_peaks_in_btx623_peak_13766",22,1.74538,4.01885,2.22653,270,"Distal Intergenic",10,6738811,6740855,2045,2,"SORBI_3010G079700","EER89398",2761
"10",6743099,6743384,286,"*","shr_peaks_in_btx623_peak_13767",25,1.81662,4.57779,2.58164,87,"Promoter (1-2kb)",10,6744954,6748479,3526,1,"SORBI_3010G079850","OQU76037",-1570
"10",6743855,6744366,512,"*","shr_peaks_in_btx623_peak_13768",15,1.6029,3.0011,1.59164,409,"Promoter (<=1kb)",10,6744954,6748479,3526,1,"SORBI_3010G079850","OQU76037",-588
"10",6747016,6747298,283,"*","shr_peaks_in_btx623_peak_13769",18,1.67414,3.49292,1.89684,244,"Intron (OQU76037/SORBI_3010G079850, intron 1 of 1)",10,6744954,6748479,3526,1,"SORBI_3010G079850","OQU76037",2062
"10",6748615,6749052,438,"*","shr_peaks_in_btx623_peak_13770",15,1.6029,3.0011,1.59164,74,"Downstream (<=300bp)",10,6744954,6748479,3526,1,"SORBI_3010G079850","OQU76037",3661
"10",6750442,6750697,256,"*","shr_peaks_in_btx623_peak_13771",27,1.85224,4.86931,2.7692,154,"Distal Intergenic",10,6744954,6748479,3526,1,"SORBI_3010G079850","OQU76037",5488
"10",6756755,6757116,362,"*","shr_peaks_in_btx623_peak_13772",13,1.52188,2.49475,1.3109,81,"Distal Intergenic",10,6744954,6748479,3526,1,"SORBI_3010G079850","OQU76037",11801
"10",6761327,6761671,345,"*","shr_peaks_in_btx623_peak_13773",40,2.06596,6.7793,4.05294,138,"Distal Intergenic",10,6744954,6748479,3526,1,"SORBI_3010G079850","OQU76037",16373
"10",6778253,6778670,418,"*","shr_peaks_in_btx623_peak_13774",24,1.7664,4.32974,2.42933,160,"Distal Intergenic",10,6796430,6799321,2892,1,"SORBI_3010G079900","EER88044",-17760
"10",6792219,6792700,482,"*","shr_peaks_in_btx623_peak_13775a",13,1.48592,2.61224,1.36763,94,"Distal Intergenic",10,6796430,6799321,2892,1,"SORBI_3010G079900","EER88044",-3730
"10",6792219,6792700,482,"*","shr_peaks_in_btx623_peak_13775b",22,1.73684,4.08584,2.28269,301,"Distal Intergenic",10,6796430,6799321,2892,1,"SORBI_3010G079900","EER88044",-3730
"10",6795974,6796382,409,"*","shr_peaks_in_btx623_peak_13776",16,1.61643,3.12063,1.69171,110,"Promoter (<=1kb)",10,6796430,6799321,2892,1,"SORBI_3010G079900","EER88044",-48
"10",6796968,6797439,472,"*","shr_peaks_in_btx623_peak_13777",13,1.48508,2.5744,1.33598,64,"Promoter (<=1kb)",10,6796430,6799321,2892,1,"SORBI_3010G079900","EER88044",538
"10",6799991,6800294,304,"*","shr_peaks_in_btx623_peak_13778",17,1.62029,3.18866,1.7409,73,"Distal Intergenic",10,6796430,6799321,2892,1,"SORBI_3010G079900","EER88044",3561
"10",6808258,6809235,978,"*","shr_peaks_in_btx623_peak_13779a",16,1.6093,3.12696,1.69714,95,"Distal Intergenic",10,6805324,6806250,927,1,"SORBI_3010G080000","KXG19577",2934
"10",6808258,6809235,978,"*","shr_peaks_in_btx623_peak_13779b",45,2.1372,7.47445,4.55379,561,"Distal Intergenic",10,6805324,6806250,927,1,"SORBI_3010G080000","KXG19577",2934
"10",6808258,6809235,978,"*","shr_peaks_in_btx623_peak_13779c",48,2.17282,7.8325,4.81826,777,"Distal Intergenic",10,6805324,6806250,927,1,"SORBI_3010G080000","KXG19577",2934
"10",6810372,6810715,344,"*","shr_peaks_in_btx623_peak_13780",18,1.62624,3.364,1.84334,65,"Distal Intergenic",10,6805324,6806250,927,1,"SORBI_3010G080000","KXG19577",5048
"10",6811518,6811829,312,"*","shr_peaks_in_btx623_peak_13781",27,1.85224,4.86931,2.7692,227,"Distal Intergenic",10,6817619,6820515,2897,1,"SORBI_3010G080100","EER88045",-5790
"10",6819717,6819984,268,"*","shr_peaks_in_btx623_peak_13782",25,1.81662,4.57779,2.58164,139,"3' UTR",10,6817619,6820515,2897,1,"SORBI_3010G080100","EER88045",2098
"10",6823722,6824379,658,"*","shr_peaks_in_btx623_peak_13783a",20,1.70976,3.75169,2.058,78,"Distal Intergenic",10,6817619,6820515,2897,1,"SORBI_3010G080100","EER88045",6103
"10",6823722,6824379,658,"*","shr_peaks_in_btx623_peak_13783b",25,1.81662,4.57779,2.58164,608,"Distal Intergenic",10,6817619,6820515,2897,1,"SORBI_3010G080100","EER88045",6103
"10",6828254,6828950,697,"*","shr_peaks_in_btx623_peak_13784",29,1.88786,5.16869,2.96335,135,"Distal Intergenic",10,6837209,6840401,3193,1,"SORBI_3010G080200","EER88046",-8259
"10",6830063,6830355,293,"*","shr_peaks_in_btx623_peak_13785",35,1.99472,6.11279,3.59359,212,"Distal Intergenic",10,6837209,6840401,3193,1,"SORBI_3010G080200","EER88046",-6854
"10",6833134,6833515,382,"*","shr_peaks_in_btx623_peak_13786",15,1.6029,3.0011,1.59164,146,"Distal Intergenic",10,6837209,6840401,3193,1,"SORBI_3010G080200","EER88046",-3694
"10",6839920,6840185,266,"*","shr_peaks_in_btx623_peak_13787",27,1.85224,4.86931,2.7692,115,"Promoter (<=1kb)",10,6840555,6846224,5670,1,"SORBI_3010G080300","EER88047",-370
"10",6846448,6847040,593,"*","shr_peaks_in_btx623_peak_13788a",27,1.85224,4.86931,2.7692,126,"Downstream (<=300bp)",10,6850341,6852669,2329,1,"SORBI_3010G080400","EER88048",-3301
"10",6846448,6847040,593,"*","shr_peaks_in_btx623_peak_13788b",33,1.9591,5.79055,3.3753,365,"Downstream (<=300bp)",10,6850341,6852669,2329,1,"SORBI_3010G080400","EER88048",-3301
"10",6861731,6862029,299,"*","shr_peaks_in_btx623_peak_13789",32,1.86504,5.60098,3.27341,146,"Promoter (<=1kb)",10,6859871,6862448,2578,2,"SORBI_3010G080550","OQU76038",419
"10",6865143,6865548,406,"*","shr_peaks_in_btx623_peak_13790",19,1.60414,3.50187,1.90455,351,"Promoter (1-2kb)",10,6859843,6867028,7186,2,"SORBI_3010G080600","KXG19578",1480
"10",6871827,6872212,386,"*","shr_peaks_in_btx623_peak_13791",27,1.85224,4.86931,2.7692,79,"Promoter (1-2kb)",10,6873423,6873776,354,1,"SORBI_3010G080750","OQU76039",-1211
"10",6898596,6898954,359,"*","shr_peaks_in_btx623_peak_13792",14,1.56728,2.76832,1.44902,65,"Distal Intergenic",10,6901712,6902716,1005,2,"SORBI_3010G080800","EER89401",3762
"10",6900699,6901013,315,"*","shr_peaks_in_btx623_peak_13793",15,1.6029,3.0011,1.59164,73,"Promoter (1-2kb)",10,6901712,6902716,1005,2,"SORBI_3010G080800","EER89401",1703
"10",6903057,6903496,440,"*","shr_peaks_in_btx623_peak_13794",17,1.63852,3.24268,1.7409,298,"Promoter (<=1kb)",10,6901712,6902716,1005,2,"SORBI_3010G080800","EER89401",-341
"10",6908970,6909239,270,"*","shr_peaks_in_btx623_peak_13795",25,1.80652,4.58161,2.58344,118,"Exon (EER88051/SORBI_3010G080900, exon 2 of 6)",10,6906580,6911544,4965,1,"SORBI_3010G080900","EER88051",2390
"10",6910359,6910856,498,"*","shr_peaks_in_btx623_peak_13796",13,1.53166,2.54449,1.3109,309,"Exon (EER88051/SORBI_3010G080900, exon 4 of 6)",10,6906580,6911544,4965,1,"SORBI_3010G080900","EER88051",3779
"10",6921532,6921973,442,"*","shr_peaks_in_btx623_peak_13797",15,1.6029,3.0011,1.59164,184,"Intron (EER88052/SORBI_3010G081100, intron 1 of 3)",10,6919356,6924104,4749,1,"SORBI_3010G081100","EER88052",2176
"10",6926130,6926853,724,"*","shr_peaks_in_btx623_peak_13798",33,1.9591,5.79055,3.3753,123,"Promoter (<=1kb)",10,6926885,6931274,4390,1,"SORBI_3010G081200","EER88053",-32
"10",6927583,6927902,320,"*","shr_peaks_in_btx623_peak_13799",20,1.70976,3.75169,2.058,229,"Promoter (<=1kb)",10,6926885,6931274,4390,1,"SORBI_3010G081200","KXG19582",698
```
