## Supplemental_data_file_2_scl23_peaks_sorghum_BTx623 for "GRAS Family Transcription Factor Binding Behaviors in Sorghum bicolor, Oyrza, and Maize": Supplemental_data_file_2_scl23_peaks_sorghum_BTx623 (part 1 of 5)

```
"seqnames","start","end","width","strand","name","score","singnalValue","pValue","qValue","peak","annotation","geneChr","geneStart","geneEnd","geneLength","geneStrand","geneId","transcriptId","distanceToTSS"
"1",33731,33992,262,"*","scl23_peaks_in_btx623_peak_1",21,1.86396,4.43483,2.11932,64,"Exon (OQU90570/SORBI_3001G000400, exon 9 of 18)",1,24632,36898,12267,2,"SORBI_3001G000400","OQU90573",2906
"1",189706,190025,320,"*","scl23_peaks_in_btx623_peak_2",19,1.83325,4.19521,1.98714,70,"Intron (EER90459/SORBI_3001G002200, intron 11 of 38)",1,185033,204958,19926,1,"SORBI_3001G002200","EER90459",4673
"1",223352,223768,417,"*","scl23_peaks_in_btx623_peak_3",29,2.06121,5.71436,2.90827,81,"Distal Intergenic",1,216906,219523,2618,1,"SORBI_3001G002400","EER90461",6446
"1",365687,366027,341,"*","scl23_peaks_in_btx623_peak_4a",17,1.75721,3.7216,1.73208,119,"3' UTR",1,365351,370627,5277,2,"SORBI_3001G004200","EER93057",4600
"1",365687,366027,341,"*","scl23_peaks_in_btx623_peak_4b",14,1.71036,3.24752,1.43859,317,"3' UTR",1,365351,370627,5277,2,"SORBI_3001G004200","EER93057",4600
"1",381938,382317,380,"*","scl23_peaks_in_btx623_peak_5",20,1.88578,4.40533,2.09722,260,"Promoter (1-2kb)",1,380347,391045,10699,1,"SORBI_3001G004400","EER90476",1591
"1",384101,384399,299,"*","scl23_peaks_in_btx623_peak_6",20,1.88578,4.40533,2.09722,287,"Exon (EER90476/SORBI_3001G004400, exon 12 of 32)",1,380347,391045,10699,1,"SORBI_3001G004400","EER90476",3754
"1",387720,388340,621,"*","scl23_peaks_in_btx623_peak_7",14,1.68949,3.14633,1.40604,355,"Exon (EER90476/SORBI_3001G004400, exon 24 of 32)",1,391117,392320,1204,2,"SORBI_3001G004500","EER93059",3980
"1",395065,395319,255,"*","scl23_peaks_in_btx623_peak_8",13,1.66858,3.0452,1.33653,86,"Promoter (1-2kb)",1,394012,394464,453,1,"SORBI_3001G004550","OQU90593",1053
"1",426302,426624,323,"*","scl23_peaks_in_btx623_peak_9",13,1.64073,3.00954,1.31173,60,"3' UTR",1,421333,426344,5012,1,"SORBI_3001G005200","KXG37086",4969
"1",438751,439412,662,"*","scl23_peaks_in_btx623_peak_10",17,1.78112,3.84845,1.78071,292,"Distal Intergenic",1,450965,452825,1861,1,"SORBI_3001G005300","EER90481",-11553
"1",444317,444773,457,"*","scl23_peaks_in_btx623_peak_11",19,1.82254,4.13704,1.94545,191,"Distal Intergenic",1,450965,452825,1861,1,"SORBI_3001G005300","EER90481",-6192
"1",454427,454669,243,"*","scl23_peaks_in_btx623_peak_12",22,1.81006,4.60387,2.24185,198,"Distal Intergenic",1,450965,452825,1861,1,"SORBI_3001G005300","EER90481",3462
"1",545520,545861,342,"*","scl23_peaks_in_btx623_peak_13",13,1.65445,3.02776,1.32373,76,"Exon (KXG37088/SORBI_3001G005800, exon 10 of 12)",1,541962,544103,2142,1,"SORBI_3001G005700","EER90483",3558
"1",549828,550277,450,"*","scl23_peaks_in_btx623_peak_14",14,1.71036,3.24752,1.43859,70,"Promoter (1-2kb)",1,544727,551920,7194,2,"SORBI_3001G005800","KXG37088",1643
"1",637762,638159,398,"*","scl23_peaks_in_btx623_peak_15",14,1.64817,3.14678,1.40635,55,"Distal Intergenic",1,665653,669559,3907,2,"SORBI_3001G006600","KXG37092",31400
"1",664514,665392,879,"*","scl23_peaks_in_btx623_peak_16a",33,2.14892,6.42212,3.39064,94,"3' UTR",1,665653,669559,3907,2,"SORBI_3001G006600","KXG37092",4167
"1",664514,665392,879,"*","scl23_peaks_in_btx623_peak_16b",15,1.75422,3.52215,1.5906,431,"3' UTR",1,665653,669559,3907,2,"SORBI_3001G006600","KXG37092",4167
"1",665706,666096,391,"*","scl23_peaks_in_btx623_peak_17",26,1.99233,5.3192,2.68644,79,"Exon (KXG37091/SORBI_3001G006600, exon 3 of 3)",1,665653,669559,3907,2,"SORBI_3001G006600","KXG37092",3463
"1",682589,682845,257,"*","scl23_peaks_in_btx623_peak_18",37,2.12885,6.91055,3.75389,114,"Promoter (1-2kb)",1,684665,690615,5951,1,"SORBI_3001G006700","EER90487",-1820
"1",725651,725932,282,"*","scl23_peaks_in_btx623_peak_19",49,2.17547,8.38011,4.92094,165,"Promoter (1-2kb)",1,723978,724529,552,1,"SORBI_3001G007300","KXG37098",1673
"1",768872,769242,371,"*","scl23_peaks_in_btx623_peak_20",20,1.88578,4.40533,2.09722,62,"Promoter (1-2kb)",1,766997,772094,5098,1,"SORBI_3001G008300","OQU90601",1875
"1",840293,840578,286,"*","scl23_peaks_in_btx623_peak_21",13,1.60765,3.0267,1.32373,78,"Exon (EER90500/SORBI_3001G009000, exon 1 of 1)",1,833474,841001,7528,1,"SORBI_3001G009000","EER90500",6819
"1",862501,862855,355,"*","scl23_peaks_in_btx623_peak_22",13,1.65202,3.01582,1.31688,77,"Promoter (1-2kb)",1,860551,865043,4493,1,"SORBI_3001G009300","EER93083",1950
"1",869445,869758,314,"*","scl23_peaks_in_btx623_peak_23",14,1.69579,3.28702,1.46654,64,"Promoter (<=1kb)",1,870029,872265,2237,1,"SORBI_3001G009500","EER90503",-271
"1",920394,920663,270,"*","scl23_peaks_in_btx623_peak_24",15,1.69638,3.45493,1.58193,69,"Exon (KXG37112/SORBI_3001G010300, exon 7 of 7)",1,917440,924294,6855,1,"SORBI_3001G010200","OQU90607",2954
"1",952202,952629,428,"*","scl23_peaks_in_btx623_peak_25",22,1.92964,4.71886,2.28466,188,"Intron (EER93091/SORBI_3001G010900, intron 1 of 1)",1,949330,954862,5533,2,"SORBI_3001G010900","EER93091",2233
"1",957911,958353,443,"*","scl23_peaks_in_btx623_peak_26",17,1.79807,3.80679,1.75208,68,"Exon (EER90508/SORBI_3001G011000, exon 9 of 12)",1,955066,959328,4263,1,"SORBI_3001G011000","EER90508",2845
"1",987295,988036,742,"*","scl23_peaks_in_btx623_peak_27a",20,1.88578,4.40533,2.09722,178,"Promoter (1-2kb)",1,985979,986425,447,1,"SORBI_3001G011100","KXG37113",1316
"1",987295,988036,742,"*","scl23_peaks_in_btx623_peak_27b",31,2.10506,6.06394,3.14065,554,"Promoter (1-2kb)",1,985979,986425,447,1,"SORBI_3001G011100","KXG37113",1316
"1",1034620,1035009,390,"*","scl23_peaks_in_btx623_peak_28",21,1.86125,4.41985,2.10742,66,"Promoter (<=1kb)",1,1031520,1034071,2552,2,"SORBI_3001G012000","EER93094",-549
"1",1042928,1043516,589,"*","scl23_peaks_in_btx623_peak_29",13,1.66423,3.12767,1.39349,388,"Promoter (<=1kb)",1,1042043,1045605,3563,1,"SORBI_3001G012100","OQU90610",885
"1",1061363,1061603,241,"*","scl23_peaks_in_btx623_peak_30",18,1.8028,3.89731,1.81515,212,"Distal Intergenic",1,1048825,1050688,1864,2,"SORBI_3001G012200","EER93095",-10675
"1",1076374,1076631,258,"*","scl23_peaks_in_btx623_peak_31",36,2.19277,6.78874,3.65416,219,"Distal Intergenic",1,1048825,1050688,1864,2,"SORBI_3001G012200","EER93095",-25686
"1",1115495,1115749,255,"*","scl23_peaks_in_btx623_peak_32",13,1.65445,3.02776,1.32373,77,"Distal Intergenic",1,1144011,1146367,2357,1,"SORBI_3001G012300","EER93097",-28262
"1",1172430,1172702,273,"*","scl23_peaks_in_btx623_peak_33",17,1.73426,3.77669,1.75208,121,"Promoter (1-2kb)",1,1169607,1171177,1571,2,"SORBI_3001G012500","KXG37118",-1253
"1",1173205,1173734,530,"*","scl23_peaks_in_btx623_peak_34",19,1.83516,4.06595,1.92164,346,"Distal Intergenic",1,1169607,1171177,1571,2,"SORBI_3001G012500","KXG37118",-2028
"1",1191528,1191825,298,"*","scl23_peaks_in_btx623_peak_35",17,1.79807,3.80679,1.75208,67,"Distal Intergenic",1,1194661,1197314,2654,2,"SORBI_3001G012700","EER93098",5489
"1",1216195,1216466,272,"*","scl23_peaks_in_btx623_peak_36",28,2.03035,5.62824,2.88104,155,"Promoter (1-2kb)",1,1215101,1221198,6098,1,"SORBI_3001G012900","EER90517",1094
"1",1236177,1236931,755,"*","scl23_peaks_in_btx623_peak_37a",26,1.92847,5.34955,2.68735,80,"Exon (EER93101/SORBI_3001G013300, exon 4 of 5)",1,1231050,1234117,3068,2,"SORBI_3001G013200","EER93100",-2060
"1",1236177,1236931,755,"*","scl23_peaks_in_btx623_peak_37b",14,1.64005,3.29995,1.47501,302,"Exon (EER93101/SORBI_3001G013300, exon 4 of 5)",1,1231050,1234117,3068,2,"SORBI_3001G013200","EER93100",-2060
"1",1236177,1236931,755,"*","scl23_peaks_in_btx623_peak_37c",33,2.12595,6.28635,3.31712,555,"Exon (EER93101/SORBI_3001G013300, exon 4 of 5)",1,1231050,1234117,3068,2,"SORBI_3001G013200","EER93100",-2060
"1",1240155,1240487,333,"*","scl23_peaks_in_btx623_peak_38",28,2.02861,5.52756,2.80491,132,"Promoter (1-2kb)",1,1235446,1239001,3556,2,"SORBI_3001G013300","EER93101",-1154
"1",1254890,1255138,249,"*","scl23_peaks_in_btx623_peak_39",13,1.64,3.05499,1.34397,79,"Promoter (<=1kb)",1,1253072,1254963,1892,2,"SORBI_3001G013701","OQU90614",0
"1",1271699,1271995,297,"*","scl23_peaks_in_btx623_peak_40",13,1.64226,3.06658,1.35224,87,"Distal Intergenic",1,1267070,1268411,1342,2,"SORBI_3001G014000","EER93105",-3288
"1",1331925,1332292,368,"*","scl23_peaks_in_btx623_peak_41",71,2.63133,10.8887,7.1864,176,"Promoter (<=1kb)",1,1332081,1340579,8499,1,"SORBI_3001G014900","OQU90633",0
"1",1351857,1352156,300,"*","scl23_peaks_in_btx623_peak_42",14,1.6801,3.20774,1.43859,73,"Promoter (<=1kb)",1,1352436,1354838,2403,1,"SORBI_3001G015300","OQU90635",-280
"1",1360631,1360931,301,"*","scl23_peaks_in_btx623_peak_43",13,1.66356,3.02096,1.32067,177,"Intron (EER90530/SORBI_3001G015400, intron 2 of 19)",1,1354962,1369982,15021,1,"SORBI_3001G015400","EER90530",5669
"1",1430568,1430977,410,"*","scl23_peaks_in_btx623_peak_44",28,2.04315,5.61091,2.86675,325,"Exon (EER90536/SORBI_3001G016400, exon 4 of 7)",1,1432980,1435566,2587,1,"SORBI_3001G016500","EER90537",-2003
"1",1441889,1442160,272,"*","scl23_peaks_in_btx623_peak_45",28,2.0195,5.56481,2.83294,200,"Promoter (<=1kb)",1,1436503,1440930,4428,2,"SORBI_3001G016600","OQU90642",-959
"1",1443788,1444105,318,"*","scl23_peaks_in_btx623_peak_46",18,1.79106,3.90127,1.81795,285,"Exon (KXG37155/SORBI_3001G016700, exon 8 of 12)",1,1436503,1440930,4428,2,"SORBI_3001G016600","OQU90642",-2858
"1",1485930,1486177,248,"*","scl23_peaks_in_btx623_peak_47",42,2.28048,7.54673,4.23308,119,"3' UTR",1,1486492,1491239,4748,2,"SORBI_3001G017300","EER93116",5062
"1",1487691,1488073,383,"*","scl23_peaks_in_btx623_peak_48",14,1.67615,3.24069,1.43859,79,"Exon (EER93116/SORBI_3001G017300, exon 7 of 10)",1,1486492,1491239,4748,2,"SORBI_3001G017300","EER93116",3166
"1",1499318,1499563,246,"*","scl23_peaks_in_btx623_peak_49",17,1.74243,3.82254,1.76419,96,"3' UTR",1,1497147,1497228,82,1,"ENSRNA049444170","ENSRNA049444170-T1",2171
"1",1520564,1521014,451,"*","scl23_peaks_in_btx623_peak_50",17,1.77074,3.73049,1.73661,159,"Promoter (1-2kb)",1,1515148,1519065,3918,2,"SORBI_3001G017900","EER93118",-1499
"1",1588420,1588667,248,"*","scl23_peaks_in_btx623_peak_51",21,1.76288,4.43066,2.11679,93,"Promoter (<=1kb)",1,1587740,1591203,3464,1,"SORBI_3001G019200","OQU90655",680
"1",1619881,1620303,423,"*","scl23_peaks_in_btx623_peak_52",13,1.65092,3.11096,1.38261,80,"Distal Intergenic",1,1616904,1617783,880,2,"SORBI_3001G019500","OQU90656",-2098
"1",1719733,1720163,431,"*","scl23_peaks_in_btx623_peak_53",25,1.98364,5.18356,2.58689,171,"Promoter (1-2kb)",1,1718633,1721174,2542,1,"SORBI_3001G020700","OQU90663",1100
"1",1726175,1726469,295,"*","scl23_peaks_in_btx623_peak_54",22,1.92964,4.71886,2.28466,68,"Distal Intergenic",1,1727582,1728619,1038,2,"SORBI_3001G020900","OQU90664",2150
"1",1731723,1732212,490,"*","scl23_peaks_in_btx623_peak_55a",16,1.77072,3.66741,1.6936,74,"Exon (EER93133/SORBI_3001G021000, exon 10 of 15)",1,1727582,1728619,1038,2,"SORBI_3001G020900","OQU90664",-3104
"1",1731723,1732212,490,"*","scl23_peaks_in_btx623_peak_55b",19,1.83325,4.19521,1.98714,279,"Exon (EER93133/SORBI_3001G021000, exon 10 of 15)",1,1727582,1728619,1038,2,"SORBI_3001G020900","OQU90664",-3104
"1",1829077,1829326,250,"*","scl23_peaks_in_btx623_peak_56",23,1.8172,4.7834,2.3321,69,"Promoter (<=1kb)",1,1826823,1829149,2327,2,"SORBI_3001G022700","EER93143",0
"1",1857980,1858265,286,"*","scl23_peaks_in_btx623_peak_57",16,1.71579,3.55939,1.61697,165,"3' UTR",1,1857418,1860718,3301,2,"SORBI_3001G023200","KXG37193",2453
"1",1896737,1897043,307,"*","scl23_peaks_in_btx623_peak_58",22,1.82452,4.55837,2.20822,240,"Distal Intergenic",1,1899797,1900495,699,2,"SORBI_3001G023900","EER93149",3452
"1",1897295,1897891,597,"*","scl23_peaks_in_btx623_peak_59a",26,1.95959,5.21395,2.61,76,"Distal Intergenic",1,1899797,1900495,699,2,"SORBI_3001G023900","EER93149",2604
"1",1897295,1897891,597,"*","scl23_peaks_in_btx623_peak_59b",14,1.65675,3.14092,1.40218,345,"Distal Intergenic",1,1899797,1900495,699,2,"SORBI_3001G023900","EER93149",2604
"1",1940079,1940550,472,"*","scl23_peaks_in_btx623_peak_60a",13,1.68076,3.10406,1.37708,74,"Promoter (1-2kb)",1,1938325,1944319,5995,1,"SORBI_3001G024500","EER90574",1754
"1",1940079,1940550,472,"*","scl23_peaks_in_btx623_peak_60b",16,1.76964,3.66192,1.69204,324,"Promoter (1-2kb)",1,1938325,1944319,5995,1,"SORBI_3001G024500","EER90574",1754
"1",1958938,1959187,250,"*","scl23_peaks_in_btx623_peak_61",22,1.85386,4.59373,2.23524,235,"Exon (EER93153/SORBI_3001G025000, exon 1 of 1)",1,1955730,1961387,5658,2,"SORBI_3001G025000","EER93153",2200
"1",1992796,1993545,750,"*","scl23_peaks_in_btx623_peak_62a",14,1.71036,3.24752,1.43859,77,"Promoter (1-2kb)",1,1987307,1990981,3675,2,"SORBI_3001G025500","KXG37207",-1815
"1",1992796,1993545,750,"*","scl23_peaks_in_btx623_peak_62b",35,2.17356,6.6736,3.59146,510,"Promoter (1-2kb)",1,1987307,1990981,3675,2,"SORBI_3001G025500","KXG37207",-1815
"1",1992796,1993545,750,"*","scl23_peaks_in_btx623_peak_62c",29,2.06034,5.8034,2.97688,628,"Promoter (1-2kb)",1,1987307,1990981,3675,2,"SORBI_3001G025500","KXG37207",-1815
"1",2010506,2010808,303,"*","scl23_peaks_in_btx623_peak_63",45,2.32434,7.93782,4.54904,178,"Promoter (<=1kb)",1,2009633,2016283,6651,1,"SORBI_3001G025900","KXG37208",873
"1",2024282,2024667,386,"*","scl23_peaks_in_btx623_peak_64",15,1.75422,3.52215,1.5906,87,"Distal Intergenic",1,2018430,2023764,5335,1,"SORBI_3001G026000","EER90582",5852
"1",2051737,2052189,453,"*","scl23_peaks_in_btx623_peak_65",14,1.70076,3.31213,1.48376,296,"Exon (EER90585/SORBI_3001G026400, exon 6 of 9)",1,2049444,2052777,3334,1,"SORBI_3001G026400","EER90585",2293
"1",2116563,2116952,390,"*","scl23_peaks_in_btx623_peak_66",26,2.01735,5.37355,2.68735,98,"Promoter (<=1kb)",1,2117619,2124838,7220,1,"SORBI_3001G027100","EER90588",-667
"1",2121483,2122284,802,"*","scl23_peaks_in_btx623_peak_67",24,1.93549,4.99222,2.48056,429,"Exon (EER90588/SORBI_3001G027100, exon 11 of 17)",1,2117619,2124838,7220,1,"SORBI_3001G027100","EER90588",3864
"1",2124382,2124661,280,"*","scl23_peaks_in_btx623_peak_68",16,1.75988,3.6122,1.65517,147,"Exon (EER90588/SORBI_3001G027100, exon 16 of 17)",1,2126385,2126958,574,2,"SORBI_3001G027200","EER90589",2297
"1",2148356,2148691,336,"*","scl23_peaks_in_btx623_peak_69",20,1.83278,4.40083,2.09722,182,"Distal Intergenic",1,2151321,2157234,5914,1,"SORBI_3001G027900","EER90595",-2630
"1",2162845,2163356,512,"*","scl23_peaks_in_btx623_peak_70a",14,1.71036,3.24752,1.43859,100,"Distal Intergenic",1,2168794,2169814,1021,2,"SORBI_3001G028000","KXG37218",6458
"1",2162845,2163356,512,"*","scl23_peaks_in_btx623_peak_70b",31,2.10506,6.06394,3.14065,338,"Distal Intergenic",1,2168794,2169814,1021,2,"SORBI_3001G028000","KXG37218",6458
"1",2166867,2167563,697,"*","scl23_peaks_in_btx623_peak_71a",16,1.69688,3.62219,1.66089,282,"Distal Intergenic",1,2168794,2169814,1021,2,"SORBI_3001G028000","KXG37218",2251
"1",2166867,2167563,697,"*","scl23_peaks_in_btx623_peak_71b",46,2.25112,8.05105,4.64843,613,"Distal Intergenic",1,2168794,2169814,1021,2,"SORBI_3001G028000","KXG37218",2251
"1",2178433,2178689,257,"*","scl23_peaks_in_btx623_peak_72",22,1.85112,4.64887,2.27334,108,"3' UTR",1,2178733,2184967,6235,2,"SORBI_3001G028100","KXG37219",6278
"1",2181855,2182105,251,"*","scl23_peaks_in_btx623_peak_73",14,1.69678,3.29203,1.47,98,"Exon (KXG37220/SORBI_3001G028100, exon 5 of 10)",1,2178733,2184967,6235,2,"SORBI_3001G028100","KXG37219",2862
"1",2182821,2183127,307,"*","scl23_peaks_in_btx623_peak_74",29,2.05799,5.78966,2.96653,280,"Promoter (1-2kb)",1,2178733,2184967,6235,2,"SORBI_3001G028100","KXG37219",1840
"1",2264044,2264340,297,"*","scl23_peaks_in_btx623_peak_75",19,1.81988,4.1226,1.93407,232,"Distal Intergenic",1,2261585,2262781,1197,1,"SORBI_3001G029000","OQU90690",2459
"1",2271503,2271783,281,"*","scl23_peaks_in_btx623_peak_76",18,1.78498,3.93333,1.8432,228,"Promoter (1-2kb)",1,2270791,2273666,2876,2,"SORBI_3001G029200","EER93166",1883
"1",2272824,2273070,247,"*","scl23_peaks_in_btx623_peak_77",17,1.74179,3.75933,1.75208,79,"Promoter (<=1kb)",1,2270791,2273666,2876,2,"SORBI_3001G029200","EER93166",596
"1",2296924,2297255,332,"*","scl23_peaks_in_btx623_peak_78",29,2.06121,5.71436,2.90827,231,"Promoter (1-2kb)",1,2298089,2298541,453,2,"SORBI_3001G029600","KXG37229",1286
"1",2317621,2317891,271,"*","scl23_peaks_in_btx623_peak_79",13,1.65563,3.08439,1.36293,71,"Exon (KXG37232/SORBI_3001G030000, exon 10 of 13)",1,2313297,2316186,2890,1,"SORBI_3001G029900","EER90604",4324
"1",2371253,2371549,297,"*","scl23_peaks_in_btx623_peak_80",32,2.05706,6.25154,3.28869,120,"Distal Intergenic",1,2373855,2375216,1362,1,"SORBI_3001G030800","OQU90701",-2306
"1",2377760,2378041,282,"*","scl23_peaks_in_btx623_peak_81",17,1.73494,3.7216,1.73208,69,"Promoter (<=1kb)",1,2378995,2380840,1846,1,"SORBI_3001G030900","EER90609",-954
"1",2398334,2398615,282,"*","scl23_peaks_in_btx623_peak_82",22,1.91316,4.70751,2.28466,199,"Promoter (<=1kb)",1,2398335,2399141,807,1,"SORBI_3001G031500","KXG37236",0
"1",2420314,2420679,366,"*","scl23_peaks_in_btx623_peak_83",16,1.73969,3.56923,1.62397,67,"5' UTR",1,2416592,2424714,8123,1,"SORBI_3001G031900","KXG37238",3722
"1",2521721,2522175,455,"*","scl23_peaks_in_btx623_peak_84a",15,1.67527,3.44679,1.57786,83,"Promoter (1-2kb)",1,2523358,2527858,4501,1,"SORBI_3001G033300","EER90621",-1183
"1",2521721,2522175,455,"*","scl23_peaks_in_btx623_peak_84b",18,1.7144,3.89167,1.81219,421,"Promoter (1-2kb)",1,2523358,2527858,4501,1,"SORBI_3001G033300","EER90621",-1183
"1",2531626,2531949,324,"*","scl23_peaks_in_btx623_peak_85",36,2.19277,6.78874,3.65416,190,"Promoter (1-2kb)",1,2528909,2533375,4467,2,"SORBI_3001G033400","EER93184",1426
"1",2576580,2576862,283,"*","scl23_peaks_in_btx623_peak_86",17,1.79807,3.80679,1.75208,184,"Distal Intergenic",1,2582310,2582832,523,2,"SORBI_3001G034050","OQU90723",5970
"1",2601820,2602082,263,"*","scl23_peaks_in_btx623_peak_87",31,2.10506,6.06394,3.14065,191,"Distal Intergenic",1,2592125,2595232,3108,1,"SORBI_3001G034200","KXG37253",9695
"1",2650706,2650952,247,"*","scl23_peaks_in_btx623_peak_88",17,1.79807,3.80679,1.75208,119,"Intron (KXG37259/SORBI_3001G035200, intron 10 of 13)",1,2649480,2657771,8292,2,"SORBI_3001G035200","KXG37258",6819
"1",2651544,2651924,381,"*","scl23_peaks_in_btx623_peak_89",14,1.71036,3.24752,1.43859,78,"Intron (KXG37259/SORBI_3001G035200, intron 8 of 13)",1,2649480,2657771,8292,2,"SORBI_3001G035200","KXG37258",5847
"1",2653141,2653488,348,"*","scl23_peaks_in_btx623_peak_90",26,2.01735,5.37355,2.68735,196,"Exon (KXG37259/SORBI_3001G035200, exon 6 of 14)",1,2649480,2657771,8292,2,"SORBI_3001G035200","KXG37258",4283
"1",2654733,2655010,278,"*","scl23_peaks_in_btx623_peak_91",39,2.23663,7.16366,3.93554,136,"Intron (KXG37259/SORBI_3001G035200, intron 3 of 13)",1,2649480,2657771,8292,2,"SORBI_3001G035200","KXG37258",2761
"1",2668503,2668751,249,"*","scl23_peaks_in_btx623_peak_92",26,1.96154,5.22537,2.61783,178,"Promoter (<=1kb)",1,2668949,2672830,3882,1,"SORBI_3001G035500","OQU90728",-198
"1",2674108,2674404,297,"*","scl23_peaks_in_btx623_peak_93",14,1.69095,3.20799,1.43859,62,"Promoter (<=1kb)",1,2674768,2676463,1696,1,"SORBI_3001G035600","EER90629",-364
"1",2757477,2757757,281,"*","scl23_peaks_in_btx623_peak_94",14,1.6956,3.23101,1.43859,78,"Intron (KXG37265/SORBI_3001G037100, intron 2 of 25)",1,2753597,2779533,25937,1,"SORBI_3001G037100","OQU90743",3880
"1",2765115,2765403,289,"*","scl23_peaks_in_btx623_peak_95",52,2.41205,8.74348,5.23093,167,"Intron (KXG37265/SORBI_3001G037100, intron 12 of 25)",1,2774800,2775552,753,1,"SORBI_3001G037150","OQU90740",-9397
"1",2766403,2766769,367,"*","scl23_peaks_in_btx623_peak_96",15,1.75422,3.52215,1.5906,97,"Exon (KXG37265/SORBI_3001G037100, exon 13 of 26)",1,2774800,2775552,753,1,"SORBI_3001G037150","OQU90740",-8031
"1",2781173,2781638,466,"*","scl23_peaks_in_btx623_peak_97",31,2.10506,6.06394,3.14065,417,"Promoter (<=1kb)",1,2782419,2783338,920,1,"SORBI_3001G037300","KXG37267",-781
"1",2781938,2782444,507,"*","scl23_peaks_in_btx623_peak_98",26,2.01735,5.37355,2.68735,192,"Promoter (<=1kb)",1,2782419,2783338,920,1,"SORBI_3001G037300","KXG37267",0
"1",2825558,2825871,314,"*","scl23_peaks_in_btx623_peak_99",15,1.71836,3.4013,1.54556,175,"Promoter (1-2kb)",1,2822265,2827550,5286,2,"SORBI_3001G038000","OQU90748",1679
"1",2829623,2829907,285,"*","scl23_peaks_in_btx623_peak_100",17,1.75597,3.77629,1.75208,64,"Promoter (<=1kb)",1,2829360,2829520,161,2,"ENSRNA049468928","ENSRNA049468928-T1",-103
"1",2830559,2830891,333,"*","scl23_peaks_in_btx623_peak_101",20,1.83579,4.34848,2.09566,81,"Promoter (1-2kb)",1,2829360,2829520,161,2,"ENSRNA049468928","ENSRNA049468928-T1",-1039
"1",2832238,2832518,281,"*","scl23_peaks_in_btx623_peak_102",24,1.96746,5.00824,2.48056,29,"Intron (EER93206/SORBI_3001G038100, intron 2 of 3)",1,2830310,2834726,4417,2,"SORBI_3001G038100","EER93206",2208
"1",2905117,2905429,313,"*","scl23_peaks_in_btx623_peak_103",21,1.85496,4.45678,2.13551,122,"Exon (EER93209/SORBI_3001G038800, exon 7 of 11)",1,2900104,2910005,9902,2,"SORBI_3001G038800","EER93209",4576
"1",2919072,2919452,381,"*","scl23_peaks_in_btx623_peak_104",13,1.63729,3.04114,1.3346,62,"Promoter (<=1kb)",1,2917308,2920126,2819,2,"SORBI_3001G039100","EER93210",674
"1",2928990,2929403,414,"*","scl23_peaks_in_btx623_peak_105",20,1.78803,4.2725,2.04313,104,"Distal Intergenic",1,2932598,2937249,4652,1,"SORBI_3001G039300","EER90650",-3195
"1",2972633,2972984,352,"*","scl23_peaks_in_btx623_peak_106",25,1.90356,5.19263,2.59308,81,"Promoter (1-2kb)",1,2966595,2970669,4075,2,"SORBI_3001G039900","EER93213",-1964
"1",2987649,2987907,259,"*","scl23_peaks_in_btx623_peak_107",14,1.64207,3.21322,1.43859,256,"Promoter (1-2kb)",1,2987435,2989263,1829,2,"SORBI_3001G040200","EER93215",1356
"1",3010858,3011176,319,"*","scl23_peaks_in_btx623_peak_108",13,1.68127,3.10654,1.37884,63,"Promoter (1-2kb)",1,3012491,3013174,684,2,"SORBI_3001G040400","OQU90756",1998
"1",3033310,3033606,297,"*","scl23_peaks_in_btx623_peak_109",30,2.08065,5.9218,3.06861,253,"Exon (OQU90759/SORBI_3001G040600, exon 18 of 24)",1,3036852,3038472,1621,2,"SORBI_3001G040701","OQU90758",4866
"1",3084523,3084785,263,"*","scl23_peaks_in_btx623_peak_110",13,1.61071,2.99734,1.30317,69,"Distal Intergenic",1,3082376,3082885,510,1,"SORBI_3001G041450","OQU90762",2147
"1",3207936,3208453,518,"*","scl23_peaks_in_btx623_peak_111",22,1.92964,4.71886,2.28466,193,"Distal Intergenic",1,3217954,3219890,1937,2,"SORBI_3001G042901","OQU90772",11437
"1",3248593,3248838,246,"*","scl23_peaks_in_btx623_peak_112",14,1.71036,3.24752,1.43859,99,"Exon (KXG37288/SORBI_3001G043300, exon 10 of 10)",1,3245583,3248730,3148,1,"SORBI_3001G043300","KXG37288",3010
"1",3250977,3251367,391,"*","scl23_peaks_in_btx623_peak_113",14,1.71036,3.24752,1.43859,78,"Exon (EER93230/SORBI_3001G043400, exon 8 of 9)",1,3245583,3248730,3148,1,"SORBI_3001G043300","KXG37288",5394
"1",3304100,3304536,437,"*","scl23_peaks_in_btx623_peak_114a",19,1.84193,4.10125,1.92164,67,"Promoter (<=1kb)",1,3303071,3305067,1997,2,"SORBI_3001G044300","OQU90780",531
"1",3304100,3304536,437,"*","scl23_peaks_in_btx623_peak_114b",31,2.09668,6.01516,3.13951,364,"Promoter (<=1kb)",1,3303071,3305067,1997,2,"SORBI_3001G044300","OQU90780",531
"1",3361307,3361601,295,"*","scl23_peaks_in_btx623_peak_115",19,1.77317,4.12117,1.93407,251,"Promoter (1-2kb)",1,3361277,3363103,1827,2,"SORBI_3001G045400","EER90681",1502
"1",3379995,3380290,296,"*","scl23_peaks_in_btx623_peak_116",32,2.08692,6.1519,3.2108,110,"Promoter (<=1kb)",1,3380803,3386682,5880,1,"SORBI_3001G045700","EER90684",-513
"1",3400630,3401069,440,"*","scl23_peaks_in_btx623_peak_117",15,1.6921,3.37746,1.52995,74,"Promoter (<=1kb)",1,3398302,3400360,2059,2,"SORBI_3001G046000","EER93241",-270
"1",3404184,3404438,255,"*","scl23_peaks_in_btx623_peak_118",28,2.012,5.60961,2.86675,109,"Promoter (1-2kb)",1,3400997,3402589,1593,2,"SORBI_3001G046100","EER93242",-1595
"1",3407834,3408111,278,"*","scl23_peaks_in_btx623_peak_119",24,1.97049,5.02506,2.48056,143,"Promoter (1-2kb)",1,3406158,3409981,3824,1,"SORBI_3001G046200","OQU90793",1676
"1",3409380,3410047,668,"*","scl23_peaks_in_btx623_peak_120",24,1.97349,5.04166,2.48056,163,"3' UTR",1,3410971,3413248,2278,2,"SORBI_3001G046300","EER93243",3201
"1",3411241,3411926,686,"*","scl23_peaks_in_btx623_peak_121",14,1.71036,3.24752,1.43859,188,"Promoter (1-2kb)",1,3410971,3413248,2278,2,"SORBI_3001G046300","EER93243",1322
"1",3481713,3482124,412,"*","scl23_peaks_in_btx623_peak_122",13,1.60963,3.08315,1.36293,65,"Distal Intergenic",1,3475080,3479354,4275,2,"SORBI_3001G047200","EER93247",-2359
"1",3521038,3521301,264,"*","scl23_peaks_in_btx623_peak_123",19,1.74869,4.15871,1.96328,163,"Distal Intergenic",1,3515258,3518641,3384,2,"SORBI_3001G047900","EER93250",-2397
"1",3530545,3530874,330,"*","scl23_peaks_in_btx623_peak_124",52,2.41205,8.74348,5.23093,189,"Promoter (<=1kb)",1,3528745,3530460,1716,2,"SORBI_3001G048000","OQU90797",-85
"1",3533799,3534256,458,"*","scl23_peaks_in_btx623_peak_125",15,1.72753,3.38942,1.539,62,"Promoter (<=1kb)",1,3532258,3535241,2984,2,"SORBI_3001G048100","EER93252",985
"1",3554866,3555188,323,"*","scl23_peaks_in_btx623_peak_126",22,1.8413,4.73039,2.2926,85,"Promoter (1-2kb)",1,3557001,3563620,6620,1,"SORBI_3001G048700","EER90695",-1813
"1",3558803,3559068,266,"*","scl23_peaks_in_btx623_peak_127",20,1.82536,4.28962,2.05514,79,"Promoter (1-2kb)",1,3557001,3563620,6620,1,"SORBI_3001G048700","EER90695",1802
"1",3602012,3602268,257,"*","scl23_peaks_in_btx623_peak_128",21,1.8299,4.45327,2.13248,141,"Promoter (1-2kb)",1,3600874,3606131,5258,1,"SORBI_3001G049200","OQU90801",1138
"1",3605307,3605591,285,"*","scl23_peaks_in_btx623_peak_129",36,2.11323,6.7086,3.61903,153,"Exon (EER90699/SORBI_3001G049200, exon 13 of 14)",1,3608279,3611489,3211,1,"SORBI_3001G049300","KXG37324",-2688
"1",3607179,3607463,285,"*","scl23_peaks_in_btx623_peak_130",14,1.67865,3.20039,1.43859,68,"Promoter (<=1kb)",1,3608279,3611489,3211,1,"SORBI_3001G049300","KXG37324",-816
"1",3609511,3609815,305,"*","scl23_peaks_in_btx623_peak_131",23,1.8812,4.82861,2.36546,108,"Promoter (<=1kb)",1,3608977,3611489,2513,1,"SORBI_3001G049300","KXG37325",534
"1",3630006,3630440,435,"*","scl23_peaks_in_btx623_peak_132a",17,1.76155,3.74463,1.74735,113,"Promoter (<=1kb)",1,3624569,3631215,6647,2,"SORBI_3001G049600","EER93257",775
"1",3630006,3630440,435,"*","scl23_peaks_in_btx623_peak_132b",20,1.84936,4.35397,2.09722,357,"Promoter (<=1kb)",1,3624569,3631215,6647,2,"SORBI_3001G049600","EER93257",775
"1",3662787,3663152,366,"*","scl23_peaks_in_btx623_peak_133",19,1.83363,4.12766,1.93816,69,"Intron (EER90701/SORBI_3001G049800, intron 17 of 17)",1,3667490,3673115,5626,1,"SORBI_3001G049900","OQU90802",-4338
"1",3719053,3719324,272,"*","scl23_peaks_in_btx623_peak_134",18,1.75257,3.94027,1.84786,106,"Exon (OQU90807/SORBI_3001G050600, exon 9 of 14)",1,3713829,3714302,474,2,"SORBI_3001G050650","OQU90806",-4751
"1",3728687,3729837,1151,"*","scl23_peaks_in_btx623_peak_135a",13,1.67477,3.128,1.39349,78,"Promoter (<=1kb)",1,3727805,3731439,3635,1,"SORBI_3001G050700","OQU90812",882
"1",3728687,3729837,1151,"*","scl23_peaks_in_btx623_peak_135b",17,1.78706,3.75064,1.75162,507,"Promoter (<=1kb)",1,3727805,3731439,3635,1,"SORBI_3001G050700","OQU90812",882
"1",3728687,3729837,1151,"*","scl23_peaks_in_btx623_peak_135c",38,2.20597,6.97726,3.80972,804,"Promoter (<=1kb)",1,3727805,3731439,3635,1,"SORBI_3001G050700","OQU90812",882
"1",3735368,3735687,320,"*","scl23_peaks_in_btx623_peak_136",41,2.25058,7.47681,4.19857,255,"Intron (EER90708/SORBI_3001G050800, intron 5 of 6)",1,3732163,3737115,4953,1,"SORBI_3001G050800","EER90708",3205
"1",3778351,3778616,266,"*","scl23_peaks_in_btx623_peak_137",15,1.7424,3.46333,1.58874,258,"Promoter (1-2kb)",1,3777098,3780262,3165,2,"SORBI_3001G051200","OQU90815",1646
"1",3793413,3793666,254,"*","scl23_peaks_in_btx623_peak_138",48,2.34958,8.34416,4.88896,118,"Intron (KXG37334/SORBI_3001G051400, intron 9 of 11)",1,3796899,3801754,4856,1,"SORBI_3001G051500","EER90714",-3233
"1",3815762,3816138,377,"*","scl23_peaks_in_btx623_peak_139",42,2.14652,7.54058,4.23308,88,"Exon (EER90715/SORBI_3001G051700, exon 5 of 6)",1,3819287,3820358,1072,2,"SORBI_3001G051800","EER93264",4220
"1",3824077,3824833,757,"*","scl23_peaks_in_btx623_peak_140",15,1.71664,3.39258,1.53999,349,"Distal Intergenic",1,3819287,3820358,1072,2,"SORBI_3001G051800","EER93264",-3719
"1",3839409,3839843,435,"*","scl23_peaks_in_btx623_peak_141",13,1.66406,3.02338,1.32226,77,"Distal Intergenic",1,3835418,3838321,2904,1,"SORBI_3001G052000","OQU90817",3991
"1",3900122,3900593,472,"*","scl23_peaks_in_btx623_peak_142",14,1.68351,3.22494,1.43859,322,"Exon (KXG37341/SORBI_3001G052800, exon 3 of 9)",1,3897913,3905715,7803,1,"SORBI_3001G052800","KXG37341",2209
"1",3951664,3952123,460,"*","scl23_peaks_in_btx623_peak_143",31,2.10506,6.06394,3.14065,100,"Exon (EER93271/SORBI_3001G053350, exon 10 of 17)",1,3942720,3955241,12522,2,"SORBI_3001G053350","EER93271",3118
"1",3980132,3980484,353,"*","scl23_peaks_in_btx623_peak_144",23,1.91215,4.85786,2.38722,98,"Distal Intergenic",1,3975071,3976997,1927,1,"SORBI_3001G053500","EER90724",5061
"1",3986782,3987825,1044,"*","scl23_peaks_in_btx623_peak_145a",16,1.74042,3.63268,1.66891,283,"Distal Intergenic",1,3975071,3976997,1927,1,"SORBI_3001G053500","EER90724",11711
"1",3986782,3987825,1044,"*","scl23_peaks_in_btx623_peak_145b",22,1.89723,4.6192,2.25342,613,"Distal Intergenic",1,3975071,3976997,1927,1,"SORBI_3001G053500","EER90724",11711
"1",3995074,3995574,501,"*","scl23_peaks_in_btx623_peak_146a",18,1.78069,3.97396,1.87088,170,"Distal Intergenic",1,4001019,4001498,480,1,"SORBI_3001G053601","KXG37348",-5445
"1",3995074,3995574,501,"*","scl23_peaks_in_btx623_peak_146b",18,1.80218,3.96038,1.85993,481,"Distal Intergenic",1,4001019,4001498,480,1,"SORBI_3001G053601","KXG37348",-5445
"1",4026403,4026657,255,"*","scl23_peaks_in_btx623_peak_147",25,1.9745,5.13196,2.54891,97,"Exon (EER93274/SORBI_3001G053800, exon 10 of 13)",1,4024616,4030756,6141,2,"SORBI_3001G053800","EER93274",4099
"1",4027580,4027918,339,"*","scl23_peaks_in_btx623_peak_148",20,1.8684,4.38615,2.09722,100,"Exon (EER93274/SORBI_3001G053800, exon 7 of 13)",1,4024616,4030756,6141,2,"SORBI_3001G053800","EER93274",2838
"1",4063672,4063923,252,"*","scl23_peaks_in_btx623_peak_149",23,1.90832,4.83578,2.37058,240,"Promoter (<=1kb)",1,4062973,4064457,1485,2,"SORBI_3001G054400","KXG37349",534
"1",4064400,4064683,284,"*","scl23_peaks_in_btx623_peak_150",24,1.91077,5.00529,2.48056,118,"Promoter (<=1kb)",1,4062973,4064457,1485,2,"SORBI_3001G054400","KXG37349",0
"1",4138517,4138967,451,"*","scl23_peaks_in_btx623_peak_151",14,1.71036,3.24752,1.43859,113,"Promoter (1-2kb)",1,4135208,4136729,1522,2,"SORBI_3001G055300","EER93286",-1788
"1",4177841,4178167,327,"*","scl23_peaks_in_btx623_peak_152",19,1.84193,4.10125,1.92164,3,"Promoter (1-2kb)",1,4179273,4181108,1836,1,"SORBI_3001G055800","KXG37356",-1106
"1",4190672,4191066,395,"*","scl23_peaks_in_btx623_peak_153",29,2.06121,5.71436,2.90827,68,"Exon (EER93290/SORBI_3001G055900, exon 3 of 8)",1,4188378,4193250,4873,2,"SORBI_3001G055900","EER93290",2184
"1",4229882,4230289,408,"*","scl23_peaks_in_btx623_peak_154",14,1.69538,3.17485,1.42602,69,"Promoter (1-2kb)",1,4224166,4228450,4285,2,"SORBI_3001G056300","EER93292",-1432
"1",4232810,4233088,279,"*","scl23_peaks_in_btx623_peak_155",16,1.76213,3.62367,1.66202,208,"Distal Intergenic",1,4235298,4237343,2046,1,"SORBI_3001G056400","EER90735",-2210
"1",4278357,4278816,460,"*","scl23_peaks_in_btx623_peak_156",145,3.12276,18.4923,14.5704,175,"Exon (EER90738/SORBI_3001G056700, exon 4 of 6)",1,4275459,4279430,3972,1,"SORBI_3001G056700","EER90738",2898
"1",4346016,4346285,270,"*","scl23_peaks_in_btx623_peak_157",22,1.92964,4.71886,2.28466,122,"Distal Intergenic",1,4342132,4343105,974,1,"SORBI_3001G057500","OQU90835",3884
"1",4354574,4354913,340,"*","scl23_peaks_in_btx623_peak_158",22,1.8506,4.57462,2.22062,118,"Distal Intergenic",1,4362628,4365435,2808,2,"SORBI_3001G057600","EER93297",10522
"1",4371272,4371570,299,"*","scl23_peaks_in_btx623_peak_159",18,1.78634,3.87617,1.80272,80,"Promoter (<=1kb)",1,4370297,4372649,2353,1,"SORBI_3001G057800","EER90742",975
"1",4391242,4391503,262,"*","scl23_peaks_in_btx623_peak_160",33,2.10942,6.38686,3.39064,110,"Promoter (1-2kb)",1,4391259,4393421,2163,2,"SORBI_3001G058200","KXG37368",1918
"1",4392627,4392976,350,"*","scl23_peaks_in_btx623_peak_161",14,1.69538,3.17485,1.42602,95,"Promoter (<=1kb)",1,4391259,4393421,2163,2,"SORBI_3001G058200","KXG37368",445
"1",4410584,4410945,362,"*","scl23_peaks_in_btx623_peak_162",17,1.79807,3.80679,1.75208,138,"Distal Intergenic",1,4412998,4415096,2099,1,"SORBI_3001G058500","EER90745",-2053
"1",4420082,4420332,251,"*","scl23_peaks_in_btx623_peak_163",27,1.905,5.4321,2.73285,231,"Exon (EER90746/SORBI_3001G058600, exon 9 of 9)",1,4415448,4420835,5388,1,"SORBI_3001G058600","EER90746",4634
"1",4421829,4422334,506,"*","scl23_peaks_in_btx623_peak_164",14,1.65533,3.18429,1.43169,200,"3' UTR",1,4415448,4420835,5388,1,"SORBI_3001G058600","EER90746",6381
"1",4444644,4445268,625,"*","scl23_peaks_in_btx623_peak_165",13,1.64958,3.05399,1.3431,117,"Promoter (<=1kb)",1,4442607,4443976,1370,2,"SORBI_3001G059001","OQU90840",-668
"1",4446844,4447114,271,"*","scl23_peaks_in_btx623_peak_166",29,2.03858,5.76788,2.95028,113,"Promoter (<=1kb)",1,4446947,4449987,3041,1,"SORBI_3001G059100","OQU90839",0
"1",4474713,4475435,723,"*","scl23_peaks_in_btx623_peak_167",14,1.67615,3.24069,1.43859,239,"Distal Intergenic",1,4465386,4467565,2180,2,"SORBI_3001G059800","OQU90844",-7148
"1",4476095,4476470,376,"*","scl23_peaks_in_btx623_peak_168",18,1.82579,4.01712,1.89968,62,"Distal Intergenic",1,4465386,4467565,2180,2,"SORBI_3001G059800","OQU90844",-8530
"1",4513894,4514201,308,"*","scl23_peaks_in_btx623_peak_169",13,1.6378,3.04372,1.33544,134,"Promoter (1-2kb)",1,4503857,4511929,8073,2,"SORBI_3001G060100","OQU90846",-1965
"1",4528300,4528550,251,"*","scl23_peaks_in_btx623_peak_170",19,1.79027,4.09173,1.92164,182,"Promoter (<=1kb)",1,4528291,4529286,996,2,"SORBI_3001G060600","KXG37379",736
"1",4541862,4542496,635,"*","scl23_peaks_in_btx623_peak_171",29,2.05363,5.67098,2.90827,202,"Promoter (1-2kb)",1,4538262,4540222,1961,2,"SORBI_3001G061000","EER93317",-1640
"1",4571332,4571612,281,"*","scl23_peaks_in_btx623_peak_172",14,1.67615,3.24069,1.43859,276,"Intron (EER90755/SORBI_3001G061700, intron 3 of 3)",1,4568595,4572148,3554,1,"SORBI_3001G061700","EER90755",2737
"1",4574565,4574814,250,"*","scl23_peaks_in_btx623_peak_173",33,2.09982,6.42595,3.39292,124,"Exon (KXG37387/SORBI_3001G061800, exon 5 of 10)",1,4572359,4576822,4464,2,"SORBI_3001G061800","KXG37387",2008
"1",4597736,4597992,257,"*","scl23_peaks_in_btx623_peak_174",31,2.10506,6.06394,3.14065,115,"Distal Intergenic",1,4592700,4594102,1403,2,"SORBI_3001G062200","OQU90855",-3634
"1",4689036,4689290,255,"*","scl23_peaks_in_btx623_peak_175",44,2.26493,7.79824,4.4499,120,"Distal Intergenic",1,4692464,4694308,1845,1,"SORBI_3001G062700","EER90761",-3174
"1",4703664,4703969,306,"*","scl23_peaks_in_btx623_peak_176",20,1.88578,4.40533,2.09722,212,"Exon (EER93326/SORBI_3001G062900, exon 4 of 10)",1,4700934,4706989,6056,2,"SORBI_3001G062900","EER93326",3020
"1",4721949,4722199,251,"*","scl23_peaks_in_btx623_peak_177",26,1.97151,5.28385,2.66027,134,"Promoter (<=1kb)",1,4722547,4726647,4101,1,"SORBI_3001G063300","EER90764",-348
"1",4780379,4780711,333,"*","scl23_peaks_in_btx623_peak_178",22,1.89431,4.67908,2.28466,157,"Exon (EER93329/SORBI_3001G063700, exon 7 of 9)",1,4771823,4776573,4751,2,"SORBI_3001G063600","EER93328",-3806
"1",4809303,4809558,256,"*","scl23_peaks_in_btx623_peak_179",23,1.83573,4.83468,2.36965,236,"Distal Intergenic",1,4802788,4805964,3177,2,"SORBI_3001G064000","KXG37396",-3339
"1",4878689,4878951,263,"*","scl23_peaks_in_btx623_peak_180",19,1.80165,4.15587,1.9611,192,"Distal Intergenic",1,4879962,4881426,1465,2,"SORBI_3001G064500","KXG37404",2475
"1",4889681,4889962,282,"*","scl23_peaks_in_btx623_peak_181",15,1.72961,3.45838,1.5845,89,"Promoter (1-2kb)",1,4888353,4893444,5092,1,"SORBI_3001G064600","EER90769",1328
"1",4895633,4895898,266,"*","scl23_peaks_in_btx623_peak_182",26,1.8961,5.22145,2.61636,199,"Promoter (1-2kb)",1,4893724,4897389,3666,2,"SORBI_3001G064700","KXG37405",1491
"1",4909799,4910147,349,"*","scl23_peaks_in_btx623_peak_183",15,1.72448,3.43234,1.56831,78,"Exon (EER93337/SORBI_3001G065000, exon 22 of 28)",1,4902584,4904409,1826,2,"SORBI_3001G064900","EER93336",-5390
"1",4928447,4929059,613,"*","scl23_peaks_in_btx623_peak_184a",24,1.97349,5.04166,2.48056,100,"Exon (EER93338/SORBI_3001G065100, exon 8 of 17)",1,4926191,4934235,8045,2,"SORBI_3001G065100","EER93338",5176
"1",4928447,4929059,613,"*","scl23_peaks_in_btx623_peak_184b",19,1.84193,4.10125,1.92164,297,"Exon (EER93338/SORBI_3001G065100, exon 8 of 17)",1,4926191,4934235,8045,2,"SORBI_3001G065100","EER93338",5176
"1",5039166,5039586,421,"*","scl23_peaks_in_btx623_peak_185",15,1.69995,3.36346,1.51962,142,"3' UTR",1,5037842,5042575,4734,2,"SORBI_3001G066300","KXG37410",2989
"1",5123919,5124247,329,"*","scl23_peaks_in_btx623_peak_186",13,1.59548,3.04962,1.33957,61,"Intron (KXG37426/SORBI_3001G067700, intron 5 of 8)",1,5118573,5128226,9654,2,"SORBI_3001G067700","KXG37426",3979
"1",5135869,5136167,299,"*","scl23_peaks_in_btx623_peak_187",30,2.08662,5.95659,3.09451,194,"Downstream (<=300bp)",1,5130324,5135683,5360,1,"SORBI_3001G067800","EER90787",5545
"1",5152793,5153068,276,"*","scl23_peaks_in_btx623_peak_188",260,2.0202,30.044,26.0014,147,"Distal Intergenic",1,5157977,5161857,3881,1,"SORBI_3001G067900","KXG37427",-4909
"1",5215534,5215785,252,"*","scl23_peaks_in_btx623_peak_189",18,1.77677,3.88888,1.81009,99,"3' UTR",1,5213926,5219439,5514,2,"SORBI_3001G068132","OQU90889",3654
"1",5229627,5229928,302,"*","scl23_peaks_in_btx623_peak_190",16,1.73145,3.64384,1.6777,154,"Promoter (<=1kb)",1,5228863,5228936,74,1,"ENSRNA049444273","ENSRNA049444273-T1",764
"1",5252412,5253297,886,"*","scl23_peaks_in_btx623_peak_191a",15,1.71684,3.39358,1.54088,281,"Promoter (<=1kb)",1,5254140,5254814,675,1,"SORBI_3001G068800","KXG37434",-843
"1",5252412,5253297,886,"*","scl23_peaks_in_btx623_peak_191b",22,1.84782,4.55829,2.20822,708,"Promoter (<=1kb)",1,5254140,5254814,675,1,"SORBI_3001G068800","KXG37434",-843
"1",5262360,5262667,308,"*","scl23_peaks_in_btx623_peak_192",20,1.85853,4.40473,2.09722,173,"Distal Intergenic",1,5265276,5266541,1266,2,"SORBI_3001G069100","KXG37437",3874
"1",5283558,5283841,284,"*","scl23_peaks_in_btx623_peak_193",17,1.79639,3.86395,1.79356,142,"Promoter (<=1kb)",1,5280602,5282919,2318,2,"SORBI_3001G069400","KXG37439",-639
"1",5333244,5333490,247,"*","scl23_peaks_in_btx623_peak_194",22,1.84427,4.67837,2.28466,138,"Distal Intergenic",1,5321909,5322914,1006,2,"SORBI_3001G070300","EER93357",-10330
"1",5342191,5342470,280,"*","scl23_peaks_in_btx623_peak_195",22,1.85791,4.61749,2.25228,87,"Distal Intergenic",1,5360959,5362040,1082,1,"SORBI_3001G070401","OQU90897",-18489
"1",5448456,5448704,249,"*","scl23_peaks_in_btx623_peak_196",36,2.08829,6.74052,3.64589,191,"3' UTR",1,5443830,5446877,3048,1,"SORBI_3001G071500","OQU90901",4626
"1",5480679,5481166,488,"*","scl23_peaks_in_btx623_peak_197",16,1.77018,3.66466,1.6936,210,"Exon (EER90804/SORBI_3001G072000, exon 6 of 16)",1,5483302,5484504,1203,2,"SORBI_3001G072100","OQU90906",3338
"1",5494028,5494320,293,"*","scl23_peaks_in_btx623_peak_198",20,1.88578,4.40533,2.09722,65,"Promoter (1-2kb)",1,5492744,5494404,1661,1,"SORBI_3001G072250","OQU90909",1284
"1",5495857,5496109,253,"*","scl23_peaks_in_btx623_peak_199",24,1.95685,5.03237,2.48056,75,"3' UTR",1,5495675,5498967,3293,2,"SORBI_3001G072300","EER93365",2858
"1",5520460,5520800,341,"*","scl23_peaks_in_btx623_peak_200",39,2.23663,7.16366,3.93554,206,"Promoter (1-2kb)",1,5504230,5522398,18169,2,"SORBI_3001G072500","KXG37454",1598
"1",5536623,5537027,405,"*","scl23_peaks_in_btx623_peak_201",14,1.67352,3.27969,1.46196,64,"Promoter (<=1kb)",1,5531321,5535715,4395,2,"SORBI_3001G072700","EER93368",-908
"1",5566168,5566543,376,"*","scl23_peaks_in_btx623_peak_202",25,1.97105,5.11251,2.53438,98,"Promoter (1-2kb)",1,5555109,5564896,9788,2,"SORBI_3001G073150","EER93372",-1272
"1",5591911,5592204,294,"*","scl23_peaks_in_btx623_peak_203",15,1.63343,3.35875,1.51641,71,"Intron (OQU90918/SORBI_3001G073500, intron 12 of 17)",1,5595455,5596110,656,2,"SORBI_3001G073550","OQU90917",3906
"1",5615292,5615792,501,"*","scl23_peaks_in_btx623_peak_204",22,1.81726,4.7165,2.28466,410,"Distal Intergenic",1,5618990,5621480,2491,2,"SORBI_3001G073800","KXG37459",5688
"1",5633446,5633941,496,"*","scl23_peaks_in_btx623_peak_205",19,1.84362,4.1808,1.97716,73,"Exon (KXG37460/SORBI_3001G073900, exon 5 of 8)",1,5624795,5634742,9948,1,"SORBI_3001G073900","KXG37460",8651
"1",5682153,5682483,331,"*","scl23_peaks_in_btx623_peak_206",34,2.14619,6.50918,3.45958,184,"Distal Intergenic",1,5679735,5680218,484,1,"SORBI_3001G074300","KXG37462",2418
"1",5697427,5698011,585,"*","scl23_peaks_in_btx623_peak_207a",18,1.77565,4.00934,1.89519,102,"Promoter (<=1kb)",1,5696527,5697291,765,1,"SORBI_3001G074601","OQU90920",900
"1",5697427,5698011,585,"*","scl23_peaks_in_btx623_peak_207b",29,2.02259,5.76248,2.94614,507,"Promoter (<=1kb)",1,5696527,5697291,765,1,"SORBI_3001G074601","OQU90920",900
"1",5705379,5705717,339,"*","scl23_peaks_in_btx623_peak_208",13,1.57446,3.10022,1.37424,69,"Promoter (1-2kb)",1,5703842,5705776,1935,1,"SORBI_3001G074800","EER90817",1537
"1",5729017,5729279,263,"*","scl23_peaks_in_btx623_peak_209",33,2.1195,6.34849,3.36445,110,"Promoter (1-2kb)",1,5717165,5727509,10345,2,"SORBI_3001G075101","OQU90922",-1508
"1",5787967,5788406,440,"*","scl23_peaks_in_btx623_peak_210",15,1.75422,3.52215,1.5906,172,"Distal Intergenic",1,5773972,5778204,4233,2,"SORBI_3001G075700","EER93382",-9763
"1",5804372,5804698,327,"*","scl23_peaks_in_btx623_peak_211",22,1.8798,4.59714,2.2365,132,"Distal Intergenic",1,5814160,5815917,1758,2,"SORBI_3001G075800","KXG37468",11219
"1",5844990,5845342,353,"*","scl23_peaks_in_btx623_peak_212",29,2.00136,5.72103,2.91376,231,"Promoter (<=1kb)",1,5844637,5846305,1669,2,"SORBI_3001G076000","KXG37470",963
"1",5847879,5848427,549,"*","scl23_peaks_in_btx623_peak_213",39,2.23663,7.16366,3.93554,116,"Promoter (1-2kb)",1,5844637,5846305,1669,2,"SORBI_3001G076000","KXG37470",-1574
"1",5935349,5935651,303,"*","scl23_peaks_in_btx623_peak_214",13,1.62115,3.00573,1.30873,69,"Promoter (1-2kb)",1,5933868,5935494,1627,1,"SORBI_3001G077300","KXG37478",1481
"1",5954282,5954534,253,"*","scl23_peaks_in_btx623_peak_215",23,1.89464,4.83301,2.36844,81,"Intron (EER93393/SORBI_3001G077800, intron 4 of 5)",1,5950117,5951571,1455,2,"SORBI_3001G077700","KXG37481",-2711
"1",5966278,5966644,367,"*","scl23_peaks_in_btx623_peak_216",18,1.76126,3.92836,1.83927,86,"Promoter (<=1kb)",1,5967021,5971732,4712,1,"SORBI_3001G077900","EER90828",-377
"1",5977164,5977513,350,"*","scl23_peaks_in_btx623_peak_217",22,1.83789,4.56988,2.21763,232,"Exon (EER93395/SORBI_3001G078100, exon 1 of 1)",1,5976648,5979904,3257,2,"SORBI_3001G078100","EER93395",2391
"1",5981651,5981917,267,"*","scl23_peaks_in_btx623_peak_218",14,1.61153,3.1395,1.40218,69,"Promoter (1-2kb)",1,5976648,5979904,3257,2,"SORBI_3001G078100","EER93395",-1747
"1",5983855,5984188,334,"*","scl23_peaks_in_btx623_peak_219",59,2.49976,9.5796,5.97551,195,"Distal Intergenic",1,5976648,5979904,3257,2,"SORBI_3001G078100","EER93395",-3951
"1",6001651,6002013,363,"*","scl23_peaks_in_btx623_peak_220",14,1.66901,3.15175,1.41017,70,"Distal Intergenic",1,5995409,6000823,5415,1,"SORBI_3001G078300","OQU90934",6242
"1",6038715,6039095,381,"*","scl23_peaks_in_btx623_peak_221",14,1.64858,3.29842,1.47415,86,"Promoter (1-2kb)",1,6036955,6038097,1143,1,"SORBI_3001G078700","KXG37485",1760
"1",6057128,6057446,319,"*","scl23_peaks_in_btx623_peak_222",19,1.81142,4.07671,1.92164,282,"Distal Intergenic",1,6046180,6053223,7044,2,"SORBI_3001G078800","EER93398",-3905
"1",6075366,6075633,268,"*","scl23_peaks_in_btx623_peak_223",14,1.68351,3.22494,1.43859,67,"Promoter (<=1kb)",1,6074845,6075355,511,1,"SORBI_3001G079150","OQU90935",521
"1",6150443,6150847,405,"*","scl23_peaks_in_btx623_peak_224",13,1.65146,3.06341,1.34967,67,"Distal Intergenic",1,6138829,6144220,5392,2,"SORBI_3001G079700","KXG37491",-6223
"1",6188274,6188596,323,"*","scl23_peaks_in_btx623_peak_225",15,1.61844,3.36412,1.52013,108,"Intron (EER93405/SORBI_3001G080200, intron 3 of 3)",1,6186861,6190624,3764,2,"SORBI_3001G080200","EER93405",2028
"1",6218171,6218614,444,"*","scl23_peaks_in_btx623_peak_226",20,1.83579,4.34848,2.09566,422,"Distal Intergenic",1,6222541,6223780,1240,2,"SORBI_3001G080500","EER90838",5166
"1",6229773,6230076,304,"*","scl23_peaks_in_btx623_peak_227",15,1.67527,3.44679,1.57786,73,"Promoter (<=1kb)",1,6230021,6231959,1939,1,"SORBI_3001G080600","EER90839",0
"1",6270916,6271231,316,"*","scl23_peaks_in_btx623_peak_228",20,1.80966,4.33469,2.08661,154,"Promoter (<=1kb)",1,6271856,6274600,2745,1,"SORBI_3001G081100","EER90842",-625
"1",6372336,6372590,255,"*","scl23_peaks_in_btx623_peak_229",17,1.75479,3.83096,1.76979,201,"Promoter (<=1kb)",1,6373381,6375806,2426,1,"SORBI_3001G082500","OQU90944",-791
"1",6387545,6387817,273,"*","scl23_peaks_in_btx623_peak_230",22,1.7597,4.59314,2.23476,61,"Distal Intergenic",1,6393580,6396117,2538,1,"SORBI_3001G082700","KXG37500",-5763
"1",6407662,6407999,338,"*","scl23_peaks_in_btx623_peak_231",13,1.62837,3.09113,1.36822,68,"Exon (EER90852/SORBI_3001G082900, exon 6 of 9)",1,6405202,6408722,3521,1,"SORBI_3001G082900","EER90852",2460
"1",6449146,6449509,364,"*","scl23_peaks_in_btx623_peak_232",16,1.7632,3.62912,1.66681,64,"Distal Intergenic",1,6442169,6447040,4872,2,"SORBI_3001G083300","OQU90951",-2106
"1",6504074,6504359,286,"*","scl23_peaks_in_btx623_peak_233",22,1.88882,4.64807,2.27297,238,"Distal Intergenic",1,6506824,6511079,4256,1,"SORBI_3001G084000","EER90854",-2465
"1",6540630,6540922,293,"*","scl23_peaks_in_btx623_peak_234",20,1.81205,4.2816,2.04978,67,"Distal Intergenic",1,6536811,6538601,1791,2,"SORBI_3001G084600","KXG37522",-2029
"1",6565675,6565993,319,"*","scl23_peaks_in_btx623_peak_235",13,1.67151,3.11187,1.38296,98,"Exon (KXG37527/SORBI_3001G085000, exon 2 of 6)",1,6563172,6567979,4808,1,"SORBI_3001G085000","KXG37527",2503
"1",6587023,6587402,380,"*","scl23_peaks_in_btx623_peak_236a",20,1.86516,4.36852,2.09722,102,"Promoter (<=1kb)",1,6587537,6587618,82,2,"ENSRNA049469036","ENSRNA049469036-T1",216
"1",6587023,6587402,380,"*","scl23_peaks_in_btx623_peak_236b",23,1.92471,4.77149,2.32427,157,"Promoter (<=1kb)",1,6587537,6587618,82,2,"ENSRNA049469036","ENSRNA049469036-T1",216
"1",6608965,6609278,314,"*","scl23_peaks_in_btx623_peak_237",52,2.41205,8.74348,5.23093,124,"Promoter (<=1kb)",1,6608026,6609059,1034,2,"SORBI_3001G085450","OQU90964",0
"1",6619621,6619869,249,"*","scl23_peaks_in_btx623_peak_238",21,1.87712,4.50779,2.17156,133,"Promoter (<=1kb)",1,6614957,6620823,5867,2,"SORBI_3001G085600","EER93433",954
"1",6635414,6635654,241,"*","scl23_peaks_in_btx623_peak_239",28,2.03472,5.65377,2.89889,115,"Intron (OQU90965/SORBI_3001G085700, intron 9 of 17)",1,6624642,6640434,15793,2,"SORBI_3001G085700","OQU90965",4780
"1",6639464,6639704,241,"*","scl23_peaks_in_btx623_peak_240",14,1.65587,3.28834,1.46723,137,"Promoter (<=1kb)",1,6624642,6640434,15793,2,"SORBI_3001G085700","OQU90965",730
"1",6642458,6642758,301,"*","scl23_peaks_in_btx623_peak_241",15,1.71606,3.50384,1.5906,77,"Exon (KXG37532/SORBI_3001G085800, exon 10 of 12)",1,6624642,6640434,15793,2,"SORBI_3001G085700","OQU90965",-2024
"1",6691957,6692220,264,"*","scl23_peaks_in_btx623_peak_242",59,2.49976,9.5796,5.97551,139,"Distal Intergenic",1,6699580,6708049,8470,1,"SORBI_3001G086500","EER90862",-7360
"1",6701932,6702524,593,"*","scl23_peaks_in_btx623_peak_243a",18,1.8073,3.92076,1.83345,198,"Intron (EER90862/SORBI_3001G086500, intron 1 of 7)",1,6699580,6708049,8470,1,"SORBI_3001G086500","EER90862",2352
"1",6701932,6702524,593,"*","scl23_peaks_in_btx623_peak_243b",22,1.92964,4.71886,2.28466,564,"Intron (EER90862/SORBI_3001G086500, intron 1 of 7)",1,6699580,6708049,8470,1,"SORBI_3001G086500","EER90862",2352
"1",6710987,6711402,416,"*","scl23_peaks_in_btx623_peak_244",24,1.8421,5.01544,2.48056,119,"Promoter (<=1kb)",1,6708365,6712052,3688,2,"SORBI_3001G086600","EER93436",650
"1",6742270,6742545,276,"*","scl23_peaks_in_btx623_peak_245",23,1.86802,4.74987,2.30688,72,"3' UTR",1,6739771,6742375,2605,1,"SORBI_3001G086900","KXG37538",2499
"1",6750677,6750945,269,"*","scl23_peaks_in_btx623_peak_246",23,1.89096,4.81138,2.3522,137,"Promoter (1-2kb)",1,6749734,6752713,2980,2,"SORBI_3001G087100","OQU90974",1768
"1",6867334,6867589,256,"*","scl23_peaks_in_btx623_peak_247",15,1.69681,3.40228,1.54618,109,"Promoter (1-2kb)",1,6864239,6865415,1177,2,"SORBI_3001G088300","OQU90983",-1919
"1",6871650,6871912,263,"*","scl23_peaks_in_btx623_peak_248",22,1.92964,4.71886,2.28466,216,"Exon (OQU90984/SORBI_3001G088400, exon 10 of 21)",1,6866389,6876064,9676,2,"SORBI_3001G088400","OQU90984",4152
"1",6874924,6875295,372,"*","scl23_peaks_in_btx623_peak_249",21,1.85399,4.52291,2.18342,83,"Promoter (<=1kb)",1,6866389,6876064,9676,2,"SORBI_3001G088400","OQU90984",769
"1",6896050,6896312,263,"*","scl23_peaks_in_btx623_peak_250",20,1.85011,4.28678,2.05304,174,"Exon (EER90872/SORBI_3001G088900, exon 5 of 16)",1,6893330,6902834,9505,1,"SORBI_3001G088900","EER90872",2720
"1",6926524,6926782,259,"*","scl23_peaks_in_btx623_peak_251",33,2.00891,6.38402,3.39064,124,"Distal Intergenic",1,6922812,6923996,1185,1,"SORBI_3001G089200","KXG37546",3712
"1",6967046,6967386,341,"*","scl23_peaks_in_btx623_peak_252",55,2.4559,9.15779,5.59607,204,"Promoter (1-2kb)",1,6961819,6965174,3356,2,"SORBI_3001G089850","OQU90992",-1872
"1",6982080,6982366,287,"*","scl23_peaks_in_btx623_peak_253",31,2.10506,6.06394,3.14065,109,"Promoter (1-2kb)",1,6976616,6980879,4264,2,"SORBI_3001G090100","EER93458",-1201
"1",6987081,6987369,289,"*","scl23_peaks_in_btx623_peak_254",48,2.32639,8.31732,4.88121,248,"Promoter (1-2kb)",1,6985594,6987252,1659,1,"SORBI_3001G090200","OQU90993",1487
"1",6989778,6990343,566,"*","scl23_peaks_in_btx623_peak_255a",46,2.3265,8.07356,4.66779,196,"Exon (EER93459/SORBI_3001G090300, exon 15 of 20)",1,6985594,6987252,1659,1,"SORBI_3001G090200","OQU90993",4184
"1",6989778,6990343,566,"*","scl23_peaks_in_btx623_peak_255b",36,2.17346,6.77906,3.65416,421,"Exon (EER93459/SORBI_3001G090300, exon 15 of 20)",1,6985594,6987252,1659,1,"SORBI_3001G090200","OQU90993",4184
"1",7011949,7012212,264,"*","scl23_peaks_in_btx623_peak_256",20,1.86338,4.35885,2.09722,145,"Distal Intergenic",1,7004122,7008251,4130,2,"SORBI_3001G090500","KXG37556",-3698
"1",7019230,7019488,259,"*","scl23_peaks_in_btx623_peak_257",37,2.13468,6.9488,3.78559,181,"Exon (OQU90996/SORBI_3001G090600, exon 17 of 40)",1,7014265,7023593,9329,2,"SORBI_3001G090600","KXG37557",4105
"1",7051369,7051711,343,"*","scl23_peaks_in_btx623_peak_258",24,1.97349,5.04166,2.48056,101,"Promoter (<=1kb)",1,7052589,7053536,948,1,"SORBI_3001G090900","OQU90998",-878
"1",7062284,7062567,284,"*","scl23_peaks_in_btx623_peak_259",14,1.70776,3.29126,1.4694,88,"Promoter (1-2kb)",1,7060226,7060845,620,2,"SORBI_3001G091200","KXG37562",-1439
"1",7068471,7068740,270,"*","scl23_peaks_in_btx623_peak_260",16,1.71553,3.61488,1.65602,90,"Distal Intergenic",1,7061979,7065251,3273,2,"SORBI_3001G091300","OQU91001",-3220
"1",7101102,7101555,454,"*","scl23_peaks_in_btx623_peak_261",16,1.73448,3.60122,1.64928,66,"Promoter (1-2kb)",1,7099157,7100525,1369,1,"SORBI_3001G091701","OQU91002",1945
"1",7126335,7126746,412,"*","scl23_peaks_in_btx623_peak_262",16,1.73639,3.61133,1.65517,141,"Intron (KXG37567/SORBI_3001G092200, intron 10 of 16)",1,7129663,7131337,1675,2,"SORBI_3001G092250","OQU91005",4591
"1",7128829,7129104,276,"*","scl23_peaks_in_btx623_peak_263",19,1.79378,4.1115,1.9268,238,"3' UTR",1,7129663,7131337,1675,2,"SORBI_3001G092250","OQU91005",2233
"1",7135204,7135538,335,"*","scl23_peaks_in_btx623_peak_264",22,1.92964,4.71886,2.28466,158,"Promoter (<=1kb)",1,7131639,7134325,2687,2,"SORBI_3001G092300","KXG37569",-879
"1",7140858,7141355,498,"*","scl23_peaks_in_btx623_peak_265",29,2.01177,5.78539,2.96333,101,"Exon (EER93470/SORBI_3001G092500, exon 3 of 5)",1,7139764,7143580,3817,2,"SORBI_3001G092500","EER93470",2225
"1",7178261,7178591,331,"*","scl23_peaks_in_btx623_peak_266",13,1.65202,3.01582,1.31688,71,"Promoter (<=1kb)",1,7176375,7177735,1361,2,"SORBI_3001G093400","EER90884",-526
"1",7247571,7248126,556,"*","scl23_peaks_in_btx623_peak_267",15,1.6088,3.4419,1.57537,163,"3' UTR",1,7244345,7248408,4064,1,"SORBI_3001G094300","EER90894",3226
"1",7255093,7255335,243,"*","scl23_peaks_in_btx623_peak_268",20,1.79932,4.33977,2.09112,87,"5' UTR",1,7251832,7257471,5640,2,"SORBI_3001G094500","KXG37588",2136
"1",7296750,7297058,309,"*","scl23_peaks_in_btx623_peak_269",14,1.71036,3.24752,1.43859,185,"Distal Intergenic",1,7287676,7291556,3881,2,"SORBI_3001G094900","EER93475",-5194
"1",7310631,7310903,273,"*","scl23_peaks_in_btx623_peak_270",14,1.65675,3.14092,1.40218,99,"Exon (EER90897/SORBI_3001G095000, exon 7 of 11)",1,7312112,7313815,1704,2,"SORBI_3001G095100","EER93476",2912
"1",7368548,7368794,247,"*","scl23_peaks_in_btx623_peak_271",39,2.21209,7.1247,3.92995,134,"Promoter (<=1kb)",1,7364349,7369583,5235,2,"SORBI_3001G095700","EER93480",789
"1",7384778,7385166,389,"*","scl23_peaks_in_btx623_peak_272",26,1.98983,5.30485,2.67676,203,"Promoter (<=1kb)",1,7383973,7387132,3160,1,"SORBI_3001G095900","OQU91021",805
"1",7395801,7396362,562,"*","scl23_peaks_in_btx623_peak_273",22,1.86402,4.65332,2.27669,99,"Promoter (<=1kb)",1,7394707,7396896,2190,2,"SORBI_3001G096100","EER93484",534
"1",7418878,7419136,259,"*","scl23_peaks_in_btx623_peak_274",18,1.7659,3.89229,1.81229,169,"Promoter (1-2kb)",1,7416888,7418794,1907,1,"SORBI_3001G096450","OQU91023",1990
"1",7475243,7475615,373,"*","scl23_peaks_in_btx623_peak_275",14,1.71036,3.24752,1.43859,66,"Exon (OQU91030/SORBI_3001G097200, exon 8 of 16)",1,7459064,7464895,5832,2,"SORBI_3001G097100","OQU91027",-10348
"1",7478660,7479109,450,"*","scl23_peaks_in_btx623_peak_276",17,1.79807,3.80679,1.75208,92,"Exon (OQU91030/SORBI_3001G097200, exon 6 of 16)",1,7470973,7490121,19149,2,"SORBI_3001G097200","OQU91029",11012
"1",7514624,7514944,321,"*","scl23_peaks_in_btx623_peak_277",43,2.26094,7.65712,4.32782,169,"Exon (EER93494/SORBI_3001G097900, exon 17 of 20)",1,7511454,7511885,432,1,"SORBI_3001G097800","OQU91035",3170
"1",7548841,7549081,241,"*","scl23_peaks_in_btx623_peak_278",22,1.92964,4.71886,2.28466,125,"Intron (KXG37618/SORBI_3001G098400, intron 4 of 9)",1,7546101,7555880,9780,1,"SORBI_3001G098400","KXG37618",2740
"1",7579373,7579616,244,"*","scl23_peaks_in_btx623_peak_279",16,1.74624,3.54287,1.6068,69,"Promoter (1-2kb)",1,7577480,7582517,5038,1,"SORBI_3001G099000","EER90912",1893
"1",7583181,7583704,524,"*","scl23_peaks_in_btx623_peak_280",22,1.86504,4.58655,2.2303,145,"Distal Intergenic",1,7586240,7589894,3655,1,"SORBI_3001G099100","EER90913",-2536
"1",7584154,7584433,280,"*","scl23_peaks_in_btx623_peak_281",17,1.68104,3.7441,1.74704,257,"Promoter (1-2kb)",1,7586240,7589894,3655,1,"SORBI_3001G099100","EER90913",-1807
"1",7590424,7590675,252,"*","scl23_peaks_in_btx623_peak_282",15,1.73009,3.51942,1.5906,92,"Promoter (1-2kb)",1,7590541,7592254,1714,2,"SORBI_3001G099200","EER93499",1579
"1",7626751,7627018,268,"*","scl23_peaks_in_btx623_peak_283",14,1.70425,3.3298,1.49732,87,"Promoter (<=1kb)",1,7623632,7625890,2259,2,"SORBI_3001G099700","EER93500",-861
"1",7654702,7654949,248,"*","scl23_peaks_in_btx623_peak_284",33,2.13904,6.36378,3.37688,136,"3' UTR",1,7659849,7664017,4169,1,"SORBI_3001G100200","EER90920",-4900
"1",7681148,7681451,304,"*","scl23_peaks_in_btx623_peak_285",24,1.97349,5.04166,2.48056,282,"Promoter (1-2kb)",1,7678812,7683322,4511,2,"SORBI_3001G100800","KXG37629",1871
"1",7728988,7729366,379,"*","scl23_peaks_in_btx623_peak_286",20,1.88578,4.40533,2.09722,64,"Exon (EER90923/SORBI_3001G101100, exon 7 of 11)",1,7725812,7731037,5226,1,"SORBI_3001G101100","EER93507",3176
"1",7753031,7753334,304,"*","scl23_peaks_in_btx623_peak_287",29,2.06121,5.71436,2.90827,131,"Distal Intergenic",1,7746529,7751056,4528,1,"SORBI_3001G101500","EER90924",6502
"1",7779316,7779680,365,"*","scl23_peaks_in_btx623_peak_288",80,2.71904,11.7968,8.04549,183,"Distal Intergenic",1,7782002,7785807,3806,1,"SORBI_3001G101700","EER90925",-2322
"1",7801326,7801694,369,"*","scl23_peaks_in_btx623_peak_289",19,1.82952,4.03655,1.91506,354,"Distal Intergenic",1,7804025,7804387,363,2,"SORBI_3001G102150","OQU91047",2693
"1",7842761,7843109,349,"*","scl23_peaks_in_btx623_peak_290",13,1.61991,3.04617,1.33723,72,"Distal Intergenic",1,7838524,7840028,1505,2,"SORBI_3001G102350","OQU91048",-2733
"1",7937998,7938376,379,"*","scl23_peaks_in_btx623_peak_291",14,1.71036,3.24752,1.43859,80,"Distal Intergenic",1,7932987,7936440,3454,1,"SORBI_3001G103400","OQU91053",5011
"1",7960216,7960536,321,"*","scl23_peaks_in_btx623_peak_292",13,1.65005,3.05634,1.34478,82,"Promoter (<=1kb)",1,7960401,7962969,2569,1,"SORBI_3001G103800","OQU91054",0
"1",8029070,8029345,276,"*","scl23_peaks_in_btx623_peak_293",32,1.9887,6.24377,3.28259,193,"Promoter (1-2kb)",1,8027667,8031799,4133,1,"SORBI_3001G104800","EER90941",1403
"1",8033235,8033834,600,"*","scl23_peaks_in_btx623_peak_294",17,1.7073,3.68154,1.70304,207,"Promoter (<=1kb)",1,8034152,8036927,2776,1,"SORBI_3001G104900","EER90942",-318
"1",8137580,8137842,263,"*","scl23_peaks_in_btx623_peak_295",26,2.01735,5.37355,2.68735,96,"Distal Intergenic",1,8143601,8150285,6685,1,"SORBI_3001G106000","OQU91064",-5759
"1",8148163,8148443,281,"*","scl23_peaks_in_btx623_peak_296",22,1.92964,4.71886,2.28466,17,"Intron (OQU91064/SORBI_3001G106000, intron 3 of 4)",1,8143601,8150285,6685,1,"SORBI_3001G106000","OQU91064",4562
"1",8197465,8197815,351,"*","scl23_peaks_in_btx623_peak_297",21,1.78297,4.43369,2.11898,255,"Promoter (1-2kb)",1,8198839,8200516,1678,1,"SORBI_3001G106500","EER90952",-1024
"1",8235347,8235730,384,"*","scl23_peaks_in_btx623_peak_298a",25,1.89635,5.07118,2.50328,193,"3' UTR",1,8235627,8238729,3103,2,"SORBI_3001G106700","EER93531",2999
"1",8235347,8235730,384,"*","scl23_peaks_in_btx623_peak_298b",14,1.65783,3.19736,1.43859,265,"3' UTR",1,8235627,8238729,3103,2,"SORBI_3001G106700","EER93531",2999
"1",8247796,8248168,373,"*","scl23_peaks_in_btx623_peak_299",46,2.2746,8.09414,4.68623,208,"Promoter (<=1kb)",1,8247150,8252310,5161,1,"SORBI_3001G106800","KXG37663",646
"1",8287139,8287511,373,"*","scl23_peaks_in_btx623_peak_300",55,2.4559,9.15779,5.59607,166,"Distal Intergenic",1,8280747,8286507,5761,1,"SORBI_3001G107300","OQU91077",6392
"1",8289609,8289849,241,"*","scl23_peaks_in_btx623_peak_301",15,1.75422,3.52215,1.5906,100,"Distal Intergenic",1,8280747,8286507,5761,1,"SORBI_3001G107300","OQU91077",8862
"1",8310609,8310865,257,"*","scl23_peaks_in_btx623_peak_302",19,1.83325,4.19521,1.98714,112,"Distal Intergenic",1,8326549,8329340,2792,1,"SORBI_3001G107400","KXG37671",-15684
"1",8315037,8315372,336,"*","scl23_peaks_in_btx623_peak_303",19,1.84193,4.10125,1.92164,270,"Distal Intergenic",1,8326549,8329340,2792,1,"SORBI_3001G107400","KXG37671",-11177
"1",8324504,8324750,247,"*","scl23_peaks_in_btx623_peak_304",22,1.88282,4.61417,2.25036,33,"Promoter (1-2kb)",1,8326549,8329340,2792,1,"SORBI_3001G107400","KXG37671",-1799
"1",8328574,8328994,421,"*","scl23_peaks_in_btx623_peak_305",17,1.71103,3.87138,1.79919,96,"Promoter (1-2kb)",1,8326869,8329340,2472,1,"SORBI_3001G107400","KXG37670",1705
"1",8344483,8344775,293,"*","scl23_peaks_in_btx623_peak_306",18,1.79159,3.90407,1.81973,101,"Promoter (1-2kb)",1,8345937,8347487,1551,1,"SORBI_3001G107700","OQU91078",-1162
"1",8363921,8364213,293,"*","scl23_peaks_in_btx623_peak_307",33,2.05094,6.30516,3.33262,118,"Promoter (<=1kb)",1,8351880,8364841,12962,2,"SORBI_3001G107900","KXG37677",628
"1",8410131,8410437,307,"*","scl23_peaks_in_btx623_peak_308",26,1.90917,5.38249,2.69431,118,"3' UTR",1,8406232,8410478,4247,1,"SORBI_3001G108400","EER90960",3899
"1",8431268,8431532,265,"*","scl23_peaks_in_btx623_peak_309",26,1.92667,5.25898,2.6436,103,"Distal Intergenic",1,8424852,8428493,3642,2,"SORBI_3001G108600","KXG37680",-2775
"1",8434955,8435201,247,"*","scl23_peaks_in_btx623_peak_310",14,1.71036,3.24752,1.43859,67,"Promoter (1-2kb)",1,8432095,8436229,4135,2,"SORBI_3001G108700","KXG37682",1028
"1",8462501,8462745,245,"*","scl23_peaks_in_btx623_peak_311",16,1.73565,3.66648,1.6936,86,"Promoter (<=1kb)",1,8461063,8462148,1086,2,"SORBI_3001G109000","EER93545",-353
"1",8498914,8499316,403,"*","scl23_peaks_in_btx623_peak_312",15,1.75422,3.52215,1.5906,65,"Exon (KXG37688/SORBI_3001G109300, exon 4 of 10)",1,8496425,8501915,5491,1,"SORBI_3001G109300","KXG37688",2489
"1",8510735,8511124,390,"*","scl23_peaks_in_btx623_peak_313",14,1.69363,3.16639,1.42084,67,"3' UTR",1,8501399,8504686,3288,2,"SORBI_3001G109400","EER93548",-6049
"1",8513966,8514302,337,"*","scl23_peaks_in_btx623_peak_314",17,1.79369,3.84986,1.78173,62,"Intron (EER93549/SORBI_3001G109700, intron 6 of 13)",1,8510687,8517417,6731,2,"SORBI_3001G109700","EER93549",3115
"1",8514903,8515213,311,"*","scl23_peaks_in_btx623_peak_315",31,2.08447,6.0406,3.14065,138,"Exon (EER93549/SORBI_3001G109700, exon 4 of 14)",1,8510687,8517417,6731,2,"SORBI_3001G109700","EER93549",2204
"1",8539717,8540267,551,"*","scl23_peaks_in_btx623_peak_316",13,1.66171,3.06353,1.34967,282,"Promoter (1-2kb)",1,8537743,8540529,2787,1,"SORBI_3001G110100","EER93547",1974
"1",8542469,8542762,294,"*","scl23_peaks_in_btx623_peak_317",17,1.76183,3.68418,1.70538,80,"Promoter (1-2kb)",1,8544707,8549559,4853,1,"SORBI_3001G110150","OQU91082",-1945
"1",8567301,8567592,292,"*","scl23_peaks_in_btx623_peak_318",25,1.90173,5.10453,2.52794,153,"Promoter (<=1kb)",1,8567753,8569845,2093,1,"SORBI_3001G110500","KXG37691",-161
"1",8603670,8603943,274,"*","scl23_peaks_in_btx623_peak_319",26,2.01735,5.37355,2.68735,189,"Promoter (<=1kb)",1,8604558,8606862,2305,1,"SORBI_3001G110800","KXG37695",-615
"1",8618284,8618529,246,"*","scl23_peaks_in_btx623_peak_320",17,1.79807,3.80679,1.75208,115,"Promoter (1-2kb)",1,8614915,8616973,2059,2,"SORBI_3001G110900","EER93554",-1311
"1",8657111,8657376,266,"*","scl23_peaks_in_btx623_peak_321",14,1.65783,3.19736,1.43859,106,"Distal Intergenic",1,8665080,8680087,15008,1,"SORBI_3001G111150","OQU91087",-7704
"1",8679439,8679771,333,"*","scl23_peaks_in_btx623_peak_322",13,1.62115,3.00573,1.30873,77,"Promoter (1-2kb)",1,8681143,8683794,2652,1,"SORBI_3001G111300","KXG37697",-1372
"1",8700581,8700881,301,"*","scl23_peaks_in_btx623_peak_323",70,2.17421,10.7893,7.09553,182,"Distal Intergenic",1,8708287,8721152,12866,1,"SORBI_3001G111500","OQU91090",-7406
"1",8712377,8712669,293,"*","scl23_peaks_in_btx623_peak_324",123,2.54238,16.1983,12.316,123,"5' UTR",1,8715477,8715960,484,1,"SORBI_3001G111432","OQU91091",-2808
"1",8716838,8717146,309,"*","scl23_peaks_in_btx623_peak_325",43,1.59417,7.64943,4.32177,243,"Promoter (1-2kb)",1,8715477,8715960,484,1,"SORBI_3001G111432","OQU91091",1361
"1",8717403,8718063,661,"*","scl23_peaks_in_btx623_peak_326a",14,1.33142,3.32617,1.49458,69,"Promoter (1-2kb)",1,8715477,8715960,484,1,"SORBI_3001G111432","OQU91091",1926
"1",8717403,8718063,661,"*","scl23_peaks_in_btx623_peak_326b",14,1.33097,3.28554,1.46654,522,"Promoter (1-2kb)",1,8715477,8715960,484,1,"SORBI_3001G111432","OQU91091",1926
"1",8718812,8719243,432,"*","scl23_peaks_in_btx623_peak_327a",13,1.33453,3.11634,1.38681,122,"Exon (OQU91090/SORBI_3001G111500, exon 2 of 4)",1,8715477,8715960,484,1,"SORBI_3001G111432","OQU91091",3335
"1",8718812,8719243,432,"*","scl23_peaks_in_btx623_peak_327b",32,1.5235,6.14356,3.20534,383,"Exon (OQU91090/SORBI_3001G111500, exon 2 of 4)",1,8715477,8715960,484,1,"SORBI_3001G111432","OQU91091",3335
"1",8719806,8720149,344,"*","scl23_peaks_in_btx623_peak_328",32,1.59604,6.2435,3.28259,73,"Exon (OQU91090/SORBI_3001G111500, exon 3 of 4)",1,8715477,8715960,484,1,"SORBI_3001G111432","OQU91091",4329
"1",8732643,8733089,447,"*","scl23_peaks_in_btx623_peak_329",30,2.03533,5.93079,3.07441,237,"Exon (KXG37701/SORBI_3001G111600, exon 2 of 3)",1,8729547,8736329,6783,1,"SORBI_3001G111600","KXG37702",3096
"1",8733412,8733694,283,"*","scl23_peaks_in_btx623_peak_330",14,1.68693,3.24222,1.43859,141,"Exon (KXG37701/SORBI_3001G111600, exon 3 of 3)",1,8729547,8736329,6783,1,"SORBI_3001G111600","KXG37702",3865
"1",8805950,8806220,271,"*","scl23_peaks_in_btx623_peak_331",40,2.1954,7.3461,4.08809,129,"3' UTR",1,8803735,8806395,2661,1,"SORBI_3001G112300","EER90981",2215
"1",8812915,8813255,341,"*","scl23_peaks_in_btx623_peak_332",19,1.82266,4.0693,1.92164,116,"Intron (EER90982/SORBI_3001G112400, intron 4 of 5)",1,8809186,8814104,4919,1,"SORBI_3001G112400","EER90982",3729
"1",8813666,8813968,303,"*","scl23_peaks_in_btx623_peak_333",24,1.96038,5.0523,2.48884,152,"3' UTR",1,8809186,8814104,4919,1,"SORBI_3001G112400","EER90982",4480
"1",8837916,8838174,259,"*","scl23_peaks_in_btx623_peak_334",13,1.65193,3.06577,1.35156,75,"Promoter (<=1kb)",1,8838447,8839403,957,1,"SORBI_3001G112550","OQU91096",-273
"1",8848260,8848665,406,"*","scl23_peaks_in_btx623_peak_335",19,1.84193,4.10125,1.92164,69,"Exon (EER90983/SORBI_3001G112700, exon 7 of 8)",1,8845568,8849846,4279,1,"SORBI_3001G112700","EER90983",2692
"1",8914623,8915008,386,"*","scl23_peaks_in_btx623_peak_336",16,1.71715,3.56671,1.62233,70,"Promoter (1-2kb)",1,8916540,8920797,4258,1,"SORBI_3001G113800","EER90988",-1532
"1",8927881,8928191,311,"*","scl23_peaks_in_btx623_peak_337",36,2.19277,6.78874,3.65416,149,"Distal Intergenic",1,8930812,8934652,3841,1,"SORBI_3001G113900","EER90989",-2621
"1",8929233,8929867,635,"*","scl23_peaks_in_btx623_peak_338",14,1.70776,3.2349,1.43859,193,"Promoter (<=1kb)",1,8930812,8934652,3841,1,"SORBI_3001G113900","EER90989",-945
"1",8939959,8940434,476,"*","scl23_peaks_in_btx623_peak_339",17,1.77076,3.79351,1.75208,76,"Exon (EER90990/SORBI_3001G114000, exon 6 of 12)",1,8935193,8946985,11793,1,"SORBI_3001G114000","EER90990",4766
"1",8949897,8950410,514,"*","scl23_peaks_in_btx623_peak_340",19,1.82375,4.0751,1.92164,87,"Promoter (<=1kb)",1,8948126,8949346,1221,2,"SORBI_3001G114100","OQU91100",-551
"1",8997411,8997667,257,"*","scl23_peaks_in_btx623_peak_341",27,2.02184,5.4887,2.77593,130,"Promoter (<=1kb)",1,8998331,9002911,4581,1,"SORBI_3001G115300","OQU91105",-664
"1",9003198,9003769,572,"*","scl23_peaks_in_btx623_peak_342a",35,2.14572,6.60942,3.54089,113,"Downstream (<=300bp)",1,8999096,9002911,3816,1,"SORBI_3001G115300","OQU91107",4102
"1",9003198,9003769,572,"*","scl23_peaks_in_btx623_peak_342b",39,2.22747,7.21984,3.9822,471,"Downstream (<=300bp)",1,8999096,9002911,3816,1,"SORBI_3001G115300","OQU91107",4102
"1",9005993,9006355,363,"*","scl23_peaks_in_btx623_peak_343",14,1.61512,3.25197,1.44167,74,"Distal Intergenic",1,8999096,9002911,3816,1,"SORBI_3001G115300","OQU91107",6897
"1",9019396,9019828,433,"*","scl23_peaks_in_btx623_peak_344",20,1.81205,4.2816,2.04978,72,"Exon (EER93570/SORBI_3001G115500, exon 2 of 2)",1,9017787,9023552,5766,2,"SORBI_3001G115500","EER93570",3724
"1",9020539,9020806,268,"*","scl23_peaks_in_btx623_peak_345",22,1.88403,4.69591,2.28466,86,"Exon (EER93570/SORBI_3001G115500, exon 2 of 2)",1,9017787,9023552,5766,2,"SORBI_3001G115500","EER93570",2746
"1",9030200,9030454,255,"*","scl23_peaks_in_btx623_peak_346",38,2.09403,6.97325,3.80621,93,"Promoter (<=1kb)",1,9028491,9029501,1011,2,"SORBI_3001G115600","EER93571",-699
"1",9051610,9051886,277,"*","scl23_peaks_in_btx623_peak_347",20,1.88578,4.40533,2.09722,85,"Promoter (1-2kb)",1,9048551,9053272,4722,2,"SORBI_3001G116100","EER93572",1386
"1",9062604,9062846,243,"*","scl23_peaks_in_btx623_peak_348",20,1.73611,4.37444,2.09722,116,"Promoter (<=1kb)",1,9058226,9063694,5469,2,"SORBI_3001G116200","EER93573",848
"1",9086268,9086518,251,"*","scl23_peaks_in_btx623_peak_349",25,1.97041,5.19318,2.59347,130,"Distal Intergenic",1,9076265,9082559,6295,2,"SORBI_3001G116500","EER93574",-3709
"1",9110873,9111114,242,"*","scl23_peaks_in_btx623_peak_350",13,1.67477,3.128,1.39349,119,"3' UTR",1,9103060,9108374,5315,2,"SORBI_3001G116700","EER93575",-2499
"1",9113209,9113503,295,"*","scl23_peaks_in_btx623_peak_351",13,1.6554,3.03245,1.32791,75,"Promoter (1-2kb)",1,9111033,9114655,3623,2,"SORBI_3001G116800","KXG37731",1152
"1",9119482,9119801,320,"*","scl23_peaks_in_btx623_peak_352",14,1.66198,3.16777,1.42187,127,"Promoter (1-2kb)",1,9119354,9121346,1993,2,"SORBI_3001G117000","KXG37733",1545
"1",9132635,9133218,584,"*","scl23_peaks_in_btx623_peak_353a",49,2.34703,8.45215,4.98382,96,"Exon (OQU91111/SORBI_3001G117200, exon 6 of 17)",1,9127798,9138377,10580,1,"SORBI_3001G117200","OQU91111",4837
"1",9132635,9133218,584,"*","scl23_peaks_in_btx623_peak_353b",46,2.27478,8.09536,4.68678,473,"Exon (OQU91111/SORBI_3001G117200, exon 6 of 17)",1,9127798,9138377,10580,1,"SORBI_3001G117200","OQU91111",4837
"1",9155444,9156011,568,"*","scl23_peaks_in_btx623_peak_354",20,1.84776,4.34507,2.09432,82,"3' UTR",1,9153030,9154309,1280,1,"SORBI_3001G117500","KXG37737",2414
"1",9172052,9172329,278,"*","scl23_peaks_in_btx623_peak_355",17,1.77229,3.86463,1.79417,209,"Promoter (1-2kb)",1,9170387,9177750,7364,1,"SORBI_3001G117900","KXG37738",1665
"1",9174344,9174602,259,"*","scl23_peaks_in_btx623_peak_356",14,1.68442,3.17567,1.4263,63,"Intron (KXG37739/SORBI_3001G117900, intron 6 of 10)",1,9170387,9177750,7364,1,"SORBI_3001G117900","KXG37738",3957
"1",9195128,9195572,445,"*","scl23_peaks_in_btx623_peak_357",17,1.79807,3.80679,1.75208,88,"Exon (KXG37740/SORBI_3001G118000, exon 12 of 26)",1,9185199,9204992,19794,1,"SORBI_3001G118000","KXG37740",9929
"1",9215100,9216159,1060,"*","scl23_peaks_in_btx623_peak_358",15,1.75422,3.52215,1.5906,776,"Exon (EER93586/SORBI_3001G118200, exon 9 of 18)",1,9211540,9219992,8453,2,"SORBI_3001G118200","EER93586",3833
"1",9238236,9238478,243,"*","scl23_peaks_in_btx623_peak_359",33,2.11684,6.33248,3.35285,82,"Promoter (<=1kb)",1,9238567,9239138,572,1,"SORBI_3001G118500","KXG37741",-89
"1",9274717,9275037,321,"*","scl23_peaks_in_btx623_peak_360",16,1.7174,3.62515,1.66335,268,"Promoter (<=1kb)",1,9275811,9277067,1257,1,"SORBI_3001G119200","EER91007",-774
"1",9306212,9306456,245,"*","scl23_peaks_in_btx623_peak_361",19,1.84193,4.10125,1.92164,70,"Distal Intergenic",1,9298201,9299331,1131,1,"SORBI_3001G119700","EER91011",8011
"1",9310573,9311285,713,"*","scl23_peaks_in_btx623_peak_362a",18,1.77677,3.88888,1.81009,69,"Distal Intergenic",1,9317229,9322526,5298,1,"SORBI_3001G119800","OQU91119",-5944
"1",9310573,9311285,713,"*","scl23_peaks_in_btx623_peak_362b",22,1.91194,4.62271,2.25568,303,"Distal Intergenic",1,9317229,9322526,5298,1,"SORBI_3001G119800","OQU91119",-5944
"1",9312696,9313049,354,"*","scl23_peaks_in_btx623_peak_363",14,1.70355,3.21447,1.43859,76,"Distal Intergenic",1,9317229,9322526,5298,1,"SORBI_3001G119800","OQU91119",-4180
"1",9331053,9331306,254,"*","scl23_peaks_in_btx623_peak_364",14,1.67615,3.24069,1.43859,72,"Exon (KXG37747/SORBI_3001G120100, exon 4 of 10)",1,9329982,9333556,3575,2,"SORBI_3001G120100","KXG37748",2250
"1",9367726,9368038,313,"*","scl23_peaks_in_btx623_peak_365",30,1.96814,5.85041,3.01254,260,"Promoter (<=1kb)",1,9368303,9369405,1103,1,"SORBI_3001G120800","KXG37751",-265
"1",9402261,9402588,328,"*","scl23_peaks_in_btx623_peak_366a",20,1.83278,4.40083,2.09722,153,"Distal Intergenic",1,9411778,9413830,2053,1,"SORBI_3001G121000","KXG37752",-9190
"1",9402261,9402588,328,"*","scl23_peaks_in_btx623_peak_366b",26,1.95959,5.21395,2.61,176,"Distal Intergenic",1,9411778,9413830,2053,1,"SORBI_3001G121000","KXG37752",-9190
"1",9456707,9456961,255,"*","scl23_peaks_in_btx623_peak_367",31,2.10506,6.06394,3.14065,115,"Promoter (<=1kb)",1,9457193,9457512,320,2,"SORBI_3001G121300","OQU91124",551
"1",9477487,9477870,384,"*","scl23_peaks_in_btx623_peak_368a",15,1.69638,3.45493,1.58193,118,"Distal Intergenic",1,9467734,9468876,1143,2,"SORBI_3001G121600","EER93595",-8611
"1",9477487,9477870,384,"*","scl23_peaks_in_btx623_peak_368b",15,1.69656,3.51075,1.5906,369,"Distal Intergenic",1,9467734,9468876,1143,2,"SORBI_3001G121600","EER93595",-8611
"1",9507051,9507322,272,"*","scl23_peaks_in_btx623_peak_369",30,2.07874,5.91069,3.06035,151,"Distal Intergenic",1,9502612,9504701,2090,2,"SORBI_3001G121700","EER93596",-2350
"1",9510930,9511173,244,"*","scl23_peaks_in_btx623_peak_370",17,1.79807,3.80679,1.75208,72,"Promoter (1-2kb)",1,9509809,9514772,4964,1,"SORBI_3001G121800","KXG37756",1121
"1",9537196,9537877,682,"*","scl23_peaks_in_btx623_peak_371",15,1.72457,3.49085,1.5906,355,"Distal Intergenic",1,9543305,9543815,511,1,"SORBI_3001G121850","OQU91125",-5428
"1",9539917,9540251,335,"*","scl23_peaks_in_btx623_peak_372",28,1.95492,5.59845,2.85863,214,"Distal Intergenic",1,9543305,9543815,511,1,"SORBI_3001G121850","OQU91125",-3054
"1",9552513,9552899,387,"*","scl23_peaks_in_btx623_peak_373",13,1.58136,3.05617,1.34478,241,"Distal Intergenic",1,9557508,9561885,4378,1,"SORBI_3001G121900","EER91019",-4609
"1",9566386,9566641,256,"*","scl23_peaks_in_btx623_peak_374",28,1.96043,5.6337,2.88545,202,"Distal Intergenic",1,9557508,9561885,4378,1,"SORBI_3001G121900","EER91019",8878
"1",9569717,9570101,385,"*","scl23_peaks_in_btx623_peak_375",13,1.66406,3.02338,1.32226,78,"Distal Intergenic",1,9557508,9561885,4378,1,"SORBI_3001G121900","EER91019",12209
"1",9603901,9604527,627,"*","scl23_peaks_in_btx623_peak_376",40,2.22788,7.33423,4.0784,228,"Distal Intergenic",1,9582495,9592344,9850,2,"SORBI_3001G122000","EER93597",-11557
"1",9609259,9609562,304,"*","scl23_peaks_in_btx623_peak_377",14,1.65886,3.25371,1.4421,160,"Distal Intergenic",1,9615583,9619999,4417,2,"SORBI_3001G122100","EER93598",10437
"1",9635887,9636201,315,"*","scl23_peaks_in_btx623_peak_378",17,1.79807,3.80679,1.75208,239,"Intron (EER93600/SORBI_3001G122500, intron 3 of 3)",1,9629736,9633723,3988,2,"SORBI_3001G122400","KXG37760",-2164
"1",9660343,9660615,273,"*","scl23_peaks_in_btx623_peak_379",14,1.71036,3.24752,1.43859,64,"Promoter (1-2kb)",1,9658450,9659702,1253,1,"SORBI_3001G122600","KXG37761",1893
"1",9680502,9681018,517,"*","scl23_peaks_in_btx623_peak_380a",17,1.75597,3.77629,1.75208,149,"3' UTR",1,9675861,9680717,4857,1,"SORBI_3001G122900","KXG37763",4641
"1",9680502,9681018,517,"*","scl23_peaks_in_btx623_peak_380b",21,1.88364,4.46895,2.14473,406,"3' UTR",1,9675861,9680717,4857,1,"SORBI_3001G122900","KXG37763",4641
"1",9682376,9682643,268,"*","scl23_peaks_in_btx623_peak_381",53,2.37019,8.85662,5.3325,119,"Distal Intergenic",1,9686625,9690628,4004,1,"SORBI_3001G123000","OQU91137",-3982
"1",9690804,9691049,246,"*","scl23_peaks_in_btx623_peak_382",40,2.16488,7.3564,4.09692,89,"Promoter (<=1kb)",1,9691157,9697122,5966,1,"SORBI_3001G123100","EER91024",-108
"1",9702276,9703304,1029,"*","scl23_peaks_in_btx623_peak_383a",20,1.81454,4.22857,2.01049,78,"Promoter (<=1kb)",1,9701952,9704617,2666,1,"SORBI_3001G123300","KXG37768",324
"1",9702276,9703304,1029,"*","scl23_peaks_in_btx623_peak_383b",18,1.81391,3.95519,1.85585,371,"Promoter (<=1kb)",1,9701952,9704617,2666,1,"SORBI_3001G123300","KXG37768",324
"1",9715850,9716150,301,"*","scl23_peaks_in_btx623_peak_384",54,1.98311,8.99527,5.45888,147,"Distal Intergenic",1,9726459,9727118,660,1,"SORBI_3001G123400","OQU91138",-10309
"1",9749278,9749627,350,"*","scl23_peaks_in_btx623_peak_385",15,1.71634,3.44823,1.57786,100,"Distal Intergenic",1,9751799,9752854,1056,1,"SORBI_3001G123700","EER91027",-2172
"1",9764039,9764493,455,"*","scl23_peaks_in_btx623_peak_386",24,1.91077,5.00529,2.48056,65,"Promoter (<=1kb)",1,9764899,9768457,3559,1,"SORBI_3001G124000","EER91029",-406
"1",9870693,9870952,260,"*","scl23_peaks_in_btx623_peak_387",44,2.30655,7.82701,4.4742,117,"Distal Intergenic",1,9861012,9866476,5465,2,"SORBI_3001G125300","KXG37779",-4217
"1",9944129,9944669,541,"*","scl23_peaks_in_btx623_peak_388",24,1.97349,5.04166,2.48056,157,"Promoter (<=1kb)",1,9944990,9945889,900,1,"SORBI_3001G126500","KXG37787",-321
"1",9963033,9963443,411,"*","scl23_peaks_in_btx623_peak_389",16,1.71553,3.61488,1.65602,248,"Promoter (1-2kb)",1,9964452,9967011,2560,1,"SORBI_3001G126900","KXG37790",-1009
"1",9967326,9967594,269,"*","scl23_peaks_in_btx623_peak_390",14,1.65517,3.234,1.43859,93,"3' UTR",1,9964452,9969263,4812,1,"SORBI_3001G126900","KXG37789",2874
"1",9975229,9975744,516,"*","scl23_peaks_in_btx623_peak_391a",19,1.82254,4.13704,1.94545,77,"3' UTR",1,9972052,9975578,3527,1,"SORBI_3001G127000","OQU91155",3177
"1",9975229,9975744,516,"*","scl23_peaks_in_btx623_peak_391b",17,1.78372,3.86229,1.79204,435,"3' UTR",1,9972052,9975578,3527,1,"SORBI_3001G127000","OQU91155",3177
"1",9990470,9990736,267,"*","scl23_peaks_in_btx623_peak_392",13,1.58216,3.01805,1.31844,76,"Promoter (1-2kb)",1,9988862,9992381,3520,2,"SORBI_3001G127200","EER93617",1645
"1",10010068,10010419,352,"*","scl23_peaks_in_btx623_peak_393",14,1.62633,3.17522,1.42602,198,"Promoter (<=1kb)",1,10009107,10014146,5040,1,"SORBI_3001G127500","KXG37795",961
"1",10011605,10011906,302,"*","scl23_peaks_in_btx623_peak_394",29,2.06121,5.71436,2.90827,119,"Exon (EER91041/SORBI_3001G127500, exon 6 of 10)",1,10009107,10014146,5040,1,"SORBI_3001G127500","KXG37795",2498
"1",10035174,10035783,610,"*","scl23_peaks_in_btx623_peak_395a",41,2.18243,7.4749,4.19681,109,"Distal Intergenic",1,10027939,10029758,1820,2,"SORBI_3001G127600","EER93619",-5416
"1",10035174,10035783,610,"*","scl23_peaks_in_btx623_peak_395b",20,1.80932,4.26593,2.03897,587,"Distal Intergenic",1,10027939,10029758,1820,2,"SORBI_3001G127600","EER93619",-5416
"1",10045774,10046073,300,"*","scl23_peaks_in_btx623_peak_396a",28,2.00089,5.63081,2.88317,156,"Distal Intergenic",1,10040307,10042393,2087,2,"SORBI_3001G127700","EER93620",-3381
"1",10045774,10046073,300,"*","scl23_peaks_in_btx623_peak_396b",21,1.82306,4.41316,2.10341,278,"Distal Intergenic",1,10040307,10042393,2087,2,"SORBI_3001G127700","EER93620",-3381
"1",10079048,10079480,433,"*","scl23_peaks_in_btx623_peak_397",21,1.88307,4.46586,2.1423,68,"Distal Intergenic",1,10083069,10084375,1307,1,"SORBI_3001G128000","KXG37800",-3589
"1",10116999,10117435,437,"*","scl23_peaks_in_btx623_peak_398a",16,1.74042,3.63268,1.66891,79,"Promoter (<=1kb)",1,10112591,10116997,4407,2,"SORBI_3001G128500","EER93625",-2
"1",10116999,10117435,437,"*","scl23_peaks_in_btx623_peak_398b",19,1.84473,4.18674,1.9822,270,"Promoter (<=1kb)",1,10112591,10116997,4407,2,"SORBI_3001G128500","EER93625",-2
"1",10137814,10138106,293,"*","scl23_peaks_in_btx623_peak_399",20,1.88578,4.40533,2.09722,130,"Promoter (1-2kb)",1,10139546,10141822,2277,1,"SORBI_3001G128900","EER91047",-1440
"1",10148138,10148420,283,"*","scl23_peaks_in_btx623_peak_400",16,1.76534,3.64002,1.67493,132,"Exon (KXG37805/SORBI_3001G129000, exon 2 of 8)",1,10143995,10152169,8175,2,"SORBI_3001G129000","KXG37805",3749
"1",10148898,10149138,241,"*","scl23_peaks_in_btx623_peak_401",37,2.17296,6.88192,3.73109,95,"Intron (KXG37805/SORBI_3001G129000, intron 1 of 7)",1,10143995,10152169,8175,2,"SORBI_3001G129000","KXG37805",3031
"1",10185949,10186275,327,"*","scl23_peaks_in_btx623_peak_402",14,1.70935,3.24259,1.43859,69,"Distal Intergenic",1,10178697,10182344,3648,2,"SORBI_3001G129600","EER93631",-3605
"1",10192103,10192402,300,"*","scl23_peaks_in_btx623_peak_403",30,1.34663,5.91333,3.06227,230,"Promoter (1-2kb)",1,10187024,10190419,3396,2,"SORBI_3001G129650","OQU91165",-1684
"1",10214109,10214505,397,"*","scl23_peaks_in_btx623_peak_404",23,1.90232,4.80126,2.34604,88,"3' UTR",1,10211270,10214400,3131,1,"SORBI_3001G130000","EER91051",2839
"1",10244569,10245211,643,"*","scl23_peaks_in_btx623_peak_405",24,1.93718,5.00194,2.48056,116,"Promoter (<=1kb)",1,10245585,10245665,81,1,"ENSRNA049468784","ENSRNA049468784-T1",-374
"1",10261507,10261785,279,"*","scl23_peaks_in_btx623_peak_406",13,1.63316,3.06829,1.35353,69,"Promoter (1-2kb)",1,10260187,10264652,4466,1,"SORBI_3001G130600","KXG37808",1320
"1",10281174,10281445,272,"*","scl23_peaks_in_btx623_peak_407",15,1.67527,3.44679,1.57786,53,"Promoter (1-2kb)",1,10278170,10279259,1090,2,"SORBI_3001G130800","KXG37809",-1915
"1",10311567,10311848,282,"*","scl23_peaks_in_btx623_peak_408",20,1.88578,4.40533,2.09722,206,"Promoter (1-2kb)",1,10313333,10314064,732,1,"SORBI_3001G131200","OQU91169",-1485
"1",10319016,10319272,257,"*","scl23_peaks_in_btx623_peak_409",17,1.73361,3.83175,1.76979,63,"Promoter (<=1kb)",1,10319597,10325257,5661,1,"SORBI_3001G131400","OQU91171",-325
"1",10328867,10329222,356,"*","scl23_peaks_in_btx623_peak_410",24,1.97349,5.04166,2.48056,96,"5' UTR",1,10326232,10330919,4688,1,"SORBI_3001G131500","KXG37814",2635
"1",10402077,10402335,259,"*","scl23_peaks_in_btx623_peak_411",41,2.2605,7.42377,4.15321,130,"Promoter (1-2kb)",1,10403556,10408840,5285,1,"SORBI_3001G132300","EER91059",-1221
"1",10447298,10447736,439,"*","scl23_peaks_in_btx623_peak_412",29,2.04639,5.81435,2.98559,408,"Intron (EER93645/SORBI_3001G132600, intron 5 of 29)",1,10426978,10451311,24334,2,"SORBI_3001G132600","EER93645",3575
"1",10482250,10482544,295,"*","scl23_peaks_in_btx623_peak_413",14,1.69145,3.21048,1.43859,110,"Promoter (1-2kb)",1,10480348,10482676,2329,1,"SORBI_3001G133000","EER91064",1902
"1",10483405,10483692,288,"*","scl23_peaks_in_btx623_peak_414",17,1.76053,3.73924,1.74296,82,"Promoter (1-2kb)",1,10484727,10485698,972,1,"SORBI_3001G133100","OQU91177",-1035
"1",10526419,10527043,625,"*","scl23_peaks_in_btx623_peak_415a",16,1.76,3.61281,1.65529,102,"Exon (OQU91182/SORBI_3001G133600, exon 3 of 3)",1,10526350,10533937,7588,2,"SORBI_3001G133600","OQU91182",6894
"1",10526419,10527043,625,"*","scl23_peaks_in_btx623_peak_415b",17,1.79807,3.80679,1.75208,424,"Exon (OQU91182/SORBI_3001G133600, exon 3 of 3)",1,10526350,10533937,7588,2,"SORBI_3001G133600","OQU91182",6894
"1",10575506,10575813,308,"*","scl23_peaks_in_btx623_peak_416",13,1.65099,3.06105,1.34875,96,"Intron (OQU91183/SORBI_3001G134100, intron 4 of 7)",1,10572265,10578280,6016,2,"SORBI_3001G134100","OQU91183",2467
"1",10589975,10590253,279,"*","scl23_peaks_in_btx623_peak_417",31,2.0406,6.05492,3.14065,137,"Exon (OQU91185/SORBI_3001G134300, exon 15 of 17)",1,10587310,10587397,88,2,"ENSRNA049445211","ENSRNA049445211-T1",-2578
"1",10592836,10593164,329,"*","scl23_peaks_in_btx623_peak_418",31,2.10506,6.06394,3.14065,217,"Intron (OQU91185/SORBI_3001G134300, intron 11 of 16)",1,10587310,10587397,88,2,"ENSRNA049445211","ENSRNA049445211-T1",-5439
"1",10597913,10598354,442,"*","scl23_peaks_in_btx623_peak_419",31,2.10506,6.06394,3.14065,88,"Exon (OQU91185/SORBI_3001G134300, exon 2 of 17)",1,10588889,10602911,14023,2,"SORBI_3001G134300","OQU91185",4557
"1",10631044,10631470,427,"*","scl23_peaks_in_btx623_peak_420",13,1.66256,3.01613,1.31698,78,"3' UTR",1,10634014,10635689,1676,2,"SORBI_3001G134600","EER93657",4219
"1",10665319,10665617,299,"*","scl23_peaks_in_btx623_peak_421",15,1.75422,3.52215,1.5906,67,"Promoter (1-2kb)",1,10663430,10669672,6243,1,"SORBI_3001G135300","OQU91192",1889
"1",10734965,10735417,453,"*","scl23_peaks_in_btx623_peak_422",31,2.10506,6.06394,3.14065,181,"Distal Intergenic",1,10739123,10742530,3408,1,"SORBI_3001G135950","OQU91196",-3706
"1",10741350,10741792,443,"*","scl23_peaks_in_btx623_peak_423",15,1.75422,3.52215,1.5906,98,"3' UTR",1,10739123,10742530,3408,1,"SORBI_3001G135950","OQU91196",2227
"1",10748246,10748495,250,"*","scl23_peaks_in_btx623_peak_424",22,1.92964,4.71886,2.28466,192,"Exon (OQU91197/SORBI_3001G136000, exon 11 of 22)",1,10745016,10751081,6066,1,"SORBI_3001G136000","OQU91197",3230
"1",10755014,10755352,339,"*","scl23_peaks_in_btx623_peak_425",28,2.03472,5.65377,2.89889,116,"Promoter (1-2kb)",1,10757197,10763280,6084,1,"SORBI_3001G136150","OQU91198",-1845
"1",10758220,10758470,251,"*","scl23_peaks_in_btx623_peak_426",15,1.6962,3.39905,1.54425,75,"Promoter (1-2kb)",1,10757197,10763280,6084,1,"SORBI_3001G136150","OQU91198",1023
"1",10770373,10770648,276,"*","scl23_peaks_in_btx623_peak_427",23,1.89148,4.81447,2.35481,199,"Distal Intergenic",1,10757197,10763280,6084,1,"SORBI_3001G136150","OQU91198",13176
"1",10776444,10776696,253,"*","scl23_peaks_in_btx623_peak_428",78,2.27394,11.5711,7.83312,118,"Distal Intergenic",1,10787419,10789436,2018,1,"SORBI_3001G136300","EER91075",-10723
"1",10816150,10816397,248,"*","scl23_peaks_in_btx623_peak_429",17,1.77451,3.68668,1.70718,108,"Promoter (1-2kb)",1,10818306,10818696,391,1,"SORBI_3001G136850","OQU91199",-1909
"1",10832193,10832497,305,"*","scl23_peaks_in_btx623_peak_430",16,1.76,3.61281,1.65529,84,"Intron (OQU91200/SORBI_3001G137000, intron 15 of 20)",1,10822421,10825553,3133,1,"SORBI_3001G136900","EER91078",9772
"1",10836509,10836938,430,"*","scl23_peaks_in_btx623_peak_431",20,1.87885,4.36843,2.09722,79,"Intron (OQU91200/SORBI_3001G137000, intron 11 of 20)",1,10822421,10825553,3133,1,"SORBI_3001G136900","EER91078",14088
"1",10887900,10888351,452,"*","scl23_peaks_in_btx623_peak_432",23,1.9149,4.87369,2.39893,326,"Distal Intergenic",1,10892118,10897078,4961,1,"SORBI_3001G137300","KXG37847",-3767
"1",10900029,10900305,277,"*","scl23_peaks_in_btx623_peak_433",13,1.63012,3.00443,1.30858,61,"Intron (KXG37848/SORBI_3001G137400, intron 9 of 11)",1,10899064,10905639,6576,2,"SORBI_3001G137400","KXG37848",5334
"1",10910141,10910480,340,"*","scl23_peaks_in_btx623_peak_434",17,1.5797,3.76271,1.75208,79,"Distal Intergenic",1,10899064,10905639,6576,2,"SORBI_3001G137400","KXG37848",-4502
"1",10911053,10911451,399,"*","scl23_peaks_in_btx623_peak_435a",43,2.11754,7.63335,4.30769,115,"Distal Intergenic",1,10899064,10905639,6576,2,"SORBI_3001G137400","KXG37848",-5414
"1",10911053,10911451,399,"*","scl23_peaks_in_btx623_peak_435b",24,1.8774,5.02779,2.48056,340,"Distal Intergenic",1,10899064,10905639,6576,2,"SORBI_3001G137400","KXG37848",-5414
"1",10935164,10935668,505,"*","scl23_peaks_in_btx623_peak_436",17,1.79807,3.80679,1.75208,476,"Exon (OQU91203/SORBI_3001G137800, exon 7 of 11)",1,10934206,10940596,6391,2,"SORBI_3001G137800","EER91080",4928
"1",10971306,10971587,282,"*","scl23_peaks_in_btx623_peak_437",24,1.97349,5.04166,2.48056,171,"Distal Intergenic",1,10965061,10966122,1062,2,"SORBI_3001G138200","EER93672",-5184
"1",10975782,10976382,601,"*","scl23_peaks_in_btx623_peak_438",19,1.83008,4.03948,1.91745,510,"Distal Intergenic",1,10978042,10980574,2533,2,"SORBI_3001G138300","EER93673",4192
"1",10986975,10987511,537,"*","scl23_peaks_in_btx623_peak_439a",15,1.69601,3.34311,1.50522,101,"3' UTR",1,10986848,10992292,5445,2,"SORBI_3001G138400","EER93674",4781
"1",10986975,10987511,537,"*","scl23_peaks_in_btx623_peak_439b",18,1.79113,3.96667,1.86478,367,"3' UTR",1,10986848,10992292,5445,2,"SORBI_3001G138400","EER93674",4781
"1",10995981,10996398,418,"*","scl23_peaks_in_btx623_peak_440",15,1.74669,3.4847,1.5906,69,"Distal Intergenic",1,10986848,10992292,5445,2,"SORBI_3001G138400","EER93674",-3689
"1",11005353,11005657,305,"*","scl23_peaks_in_btx623_peak_441",39,2.23663,7.16366,3.93554,247,"Promoter (1-2kb)",1,11003063,11004108,1046,2,"SORBI_3001G138500","EER93675",-1245
"1",11009208,11009503,296,"*","scl23_peaks_in_btx623_peak_442",45,2.32434,7.93782,4.54904,121,"Distal Intergenic",1,11003063,11004108,1046,2,"SORBI_3001G138500","EER93675",-5100
"1",11025835,11026084,250,"*","scl23_peaks_in_btx623_peak_443",29,2.01177,5.78539,2.96333,139,"Promoter (<=1kb)",1,11022646,11025128,2483,2,"SORBI_3001G138800","EER93676",-707
"1",11042248,11042509,262,"*","scl23_peaks_in_btx623_peak_444",19,1.82649,4.08964,1.92164,208,"Distal Intergenic",1,11048394,11049055,662,1,"SORBI_3001G139100","KXG37858",-5885
"1",11056937,11057228,292,"*","scl23_peaks_in_btx623_peak_445",16,1.69672,3.5665,1.62233,287,"Promoter (1-2kb)",1,11059218,11059684,467,1,"SORBI_3001G139200","OQU91206",-1990
"1",11061615,11061897,283,"*","scl23_peaks_in_btx623_peak_446",15,1.73799,3.50092,1.5906,66,"Distal Intergenic",1,11059218,11059684,467,1,"SORBI_3001G139200","OQU91206",2397
"1",11071580,11071972,393,"*","scl23_peaks_in_btx623_peak_447",15,1.75422,3.52215,1.5906,76,"Distal Intergenic",1,11083872,11085931,2060,1,"SORBI_3001G139300","EER91088",-11900
"1",11079489,11079734,246,"*","scl23_peaks_in_btx623_peak_448",22,1.89913,4.5531,2.2056,141,"Distal Intergenic",1,11083872,11085931,2060,1,"SORBI_3001G139300","EER91088",-4138
"1",11080005,11080311,307,"*","scl23_peaks_in_btx623_peak_449",13,1.65202,3.01582,1.31688,64,"Distal Intergenic",1,11083872,11085931,2060,1,"SORBI_3001G139300","EER91088",-3561
"1",11118181,11118648,468,"*","scl23_peaks_in_btx623_peak_450",27,1.93902,5.41602,2.71947,107,"Promoter (<=1kb)",1,11114461,11117281,2821,2,"SORBI_3001G139800","EER93679",-900
"1",11138382,11138687,306,"*","scl23_peaks_in_btx623_peak_451",14,1.71036,3.24752,1.43859,65,"Distal Intergenic",1,11127471,11132935,5465,2,"SORBI_3001G139900","OQU91209",-5447
"1",11223732,11224115,384,"*","scl23_peaks_in_btx623_peak_452a",17,1.75139,3.75153,1.75208,269,"Promoter (<=1kb)",1,11223555,11230721,7167,1,"SORBI_3001G140700","OQU91211",177
"1",11223732,11224115,384,"*","scl23_peaks_in_btx623_peak_452b",15,1.71159,3.48021,1.5906,368,"Promoter (<=1kb)",1,11223555,11230721,7167,1,"SORBI_3001G140700","OQU91211",177
"1",11229779,11230330,552,"*","scl23_peaks_in_btx623_peak_453a",18,1.81945,3.98408,1.87889,105,"Promoter (<=1kb)",1,11231117,11231190,74,1,"ENSRNA049444394","ENSRNA049444394-T1",-787
"1",11229779,11230330,552,"*","scl23_peaks_in_btx623_peak_453b",14,1.70513,3.22212,1.43859,279,"Promoter (<=1kb)",1,11231117,11231190,74,1,"ENSRNA049444394","ENSRNA049444394-T1",-787
"1",11229779,11230330,552,"*","scl23_peaks_in_btx623_peak_453c",17,1.79807,3.80679,1.75208,429,"Promoter (<=1kb)",1,11231117,11231190,74,1,"ENSRNA049444394","ENSRNA049444394-T1",-787
"1",11258801,11259572,772,"*","scl23_peaks_in_btx623_peak_454a",17,1.71482,3.78109,1.75208,85,"Distal Intergenic",1,11261789,11267804,6016,2,"SORBI_3001G140900","KXG37865",8232
"1",11258801,11259572,772,"*","scl23_peaks_in_btx623_peak_454b",41,2.22375,7.41955,4.1504,456,"Distal Intergenic",1,11261789,11267804,6016,2,"SORBI_3001G140900","KXG37865",8232
"1",11324248,11324553,306,"*","scl23_peaks_in_btx623_peak_455",33,2.14892,6.42212,3.39064,187,"Promoter (1-2kb)",1,11318940,11322656,3717,2,"SORBI_3001G141100","OQU91213",-1592
"1",11354725,11355017,293,"*","scl23_peaks_in_btx623_peak_456",13,1.67477,3.128,1.39349,80,"Exon (OQU91218/SORBI_3001G141400, exon 1 of 1)",1,11352532,11363774,11243,1,"SORBI_3001G141400","EER91097",2193
"1",11372083,11372515,433,"*","scl23_peaks_in_btx623_peak_457",19,1.84193,4.10125,1.92164,364,"Promoter (<=1kb)",1,11372385,11374301,1917,1,"SORBI_3001G141500","OQU91220",0
"1",11401171,11401624,454,"*","scl23_peaks_in_btx623_peak_458",22,1.86139,4.56555,2.21381,92,"Distal Intergenic",1,11402289,11403870,1582,2,"SORBI_3001G142000","EER93687",2246
"1",11453830,11454135,306,"*","scl23_peaks_in_btx623_peak_459",24,1.94691,4.97628,2.47382,213,"Promoter (1-2kb)",1,11452425,11458673,6249,1,"SORBI_3001G142800","EER91106",1405
"1",11472645,11473034,390,"*","scl23_peaks_in_btx623_peak_460",24,1.95685,5.03237,2.48056,71,"Promoter (<=1kb)",1,11470536,11472221,1686,2,"SORBI_3001G143100","OQU91224",-424
"1",11496712,11497044,333,"*","scl23_peaks_in_btx623_peak_461",14,1.68994,3.203,1.43859,71,"Distal Intergenic",1,11487034,11491162,4129,2,"SORBI_3001G143300","EER93694",-5550
"1",11577841,11578082,242,"*","scl23_peaks_in_btx623_peak_462",17,1.78038,3.78061,1.75208,112,"Distal Intergenic",1,11580589,11584174,3586,1,"SORBI_3001G144200","EER91113",-2507
"1",11582702,11583047,346,"*","scl23_peaks_in_btx623_peak_463",16,1.70592,3.56208,1.61937,72,"Promoter (1-2kb)",1,11581229,11582095,867,1,"SORBI_3001G144200","EER91116",1473
"1",11634856,11635150,295,"*","scl23_peaks_in_btx623_peak_464",23,1.89412,4.82992,2.36618,223,"Distal Intergenic",1,11629361,11629786,426,1,"SORBI_3001G145300","KXG37886",5495
"1",11699249,11699491,243,"*","scl23_peaks_in_btx623_peak_465",24,1.87452,5.00959,2.48056,141,"Distal Intergenic",1,11706466,11710337,3872,2,"SORBI_3001G146000","EER93713",10846
"1",11740430,11740823,394,"*","scl23_peaks_in_btx623_peak_466",17,1.73426,3.77669,1.75208,104,"Distal Intergenic",1,11752524,11754724,2201,1,"SORBI_3001G146100","EER91121",-11701
"1",11748781,11749059,279,"*","scl23_peaks_in_btx623_peak_467",13,1.62115,3.00573,1.30873,71,"Distal Intergenic",1,11752524,11754724,2201,1,"SORBI_3001G146100","EER91121",-3465
"1",11785118,11785387,270,"*","scl23_peaks_in_btx623_peak_468",20,1.88001,4.3746,2.09722,120,"Promoter (1-2kb)",1,11782289,11783532,1244,2,"SORBI_3001G146500","KXG37890",-1586
"1",11794294,11794587,294,"*","scl23_peaks_in_btx623_peak_469",15,1.75422,3.52215,1.5906,192,"Distal Intergenic",1,11791035,11791768,734,1,"SORBI_3001G146700","KXG37892",3259
"1",11806299,11806703,405,"*","scl23_peaks_in_btx623_peak_470",21,1.86125,4.41985,2.10742,99,"Exon (KXG37893/SORBI_3001G146800, exon 11 of 15)",1,11810798,11814254,3457,1,"SORBI_3001G146900","EER91123",-4095
"1",11807682,11808018,337,"*","scl23_peaks_in_btx623_peak_471",37,2.12885,6.91055,3.75389,246,"Exon (KXG37893/SORBI_3001G146800, exon 15 of 15)",1,11810798,11814254,3457,1,"SORBI_3001G146900","EER91123",-2780
"1",11808529,11808884,356,"*","scl23_peaks_in_btx623_peak_472",29,2.06121,5.71436,2.90827,167,"Promoter (1-2kb)",1,11810798,11814254,3457,1,"SORBI_3001G146900","EER91123",-1914
"1",11836245,11836569,325,"*","scl23_peaks_in_btx623_peak_473",48,2.29658,8.24096,4.81444,162,"Promoter (1-2kb)",1,11837213,11837662,450,2,"SORBI_3001G147400","EER93719",1093
"1",11840941,11841280,340,"*","scl23_peaks_in_btx623_peak_474",24,1.91077,5.00529,2.48056,117,"Distal Intergenic",1,11837213,11837662,450,2,"SORBI_3001G147400","EER93719",-3279
"1",11890904,11891318,415,"*","scl23_peaks_in_btx623_peak_475",15,1.72908,3.51421,1.5906,133,"Distal Intergenic",1,11906411,11910833,4423,1,"SORBI_3001G147800","KXG37896",-15093
"1",11892912,11893330,419,"*","scl23_peaks_in_btx623_peak_476",13,1.67477,3.128,1.39349,105,"Distal Intergenic",1,11906411,11910833,4423,1,"SORBI_3001G147800","KXG37896",-13081
"1",11899384,11899634,251,"*","scl23_peaks_in_btx623_peak_477",21,1.88865,4.49615,2.16339,227,"Distal Intergenic",1,11906411,11910833,4423,1,"SORBI_3001G147800","KXG37896",-6777
"1",11918930,11919215,286,"*","scl23_peaks_in_btx623_peak_478",20,1.88578,4.40533,2.09722,78,"Distal Intergenic",1,11914723,11918031,3309,1,"SORBI_3001G147900","KXG37898",4207
"1",11932673,11932931,259,"*","scl23_peaks_in_btx623_peak_479",24,1.97349,5.04166,2.48056,65,"Promoter (1-2kb)",1,11932099,11934423,2325,2,"SORBI_3001G148101","OQU91240",1492
"1",11953505,11953821,317,"*","scl23_peaks_in_btx623_peak_480",15,1.66168,3.42227,1.5606,64,"Promoter (1-2kb)",1,11951503,11951573,71,2,"ENSRNA049445195","ENSRNA049445195-T1",-1932
"1",11975348,11975771,424,"*","scl23_peaks_in_btx623_peak_481",15,1.71464,3.43941,1.57378,65,"Exon (KXG37902/SORBI_3001G148900, exon 4 of 13)",1,11972929,11978373,5445,2,"SORBI_3001G148900","KXG37902",2602
"1",12016124,12016385,262,"*","scl23_peaks_in_btx623_peak_482",19,1.81361,4.15596,1.96114,92,"Promoter (1-2kb)",1,12013864,12014695,832,2,"SORBI_3001G149500","EER93728",-1429
"1",12033528,12033915,388,"*","scl23_peaks_in_btx623_peak_483",26,2.01735,5.37355,2.68735,315,"Distal Intergenic",1,12030131,12032098,1968,1,"SORBI_3001G149800","EER91136",3397
"1",12101902,12102287,386,"*","scl23_peaks_in_btx623_peak_484",17,1.79807,3.80679,1.75208,78,"Promoter (<=1kb)",1,12101844,12102407,564,1,"SORBI_3001G150650","OQU91251",58
"1",12110297,12110692,396,"*","scl23_peaks_in_btx623_peak_485a",14,1.69581,3.28709,1.46654,69,"Exon (EER91145/SORBI_3001G150800, exon 7 of 10)",1,12112340,12114133,1794,2,"SORBI_3001G150901","EER91147",3441
"1",12110297,12110692,396,"*","scl23_peaks_in_btx623_peak_485b",17,1.79369,3.84986,1.78173,287,"Exon (EER91145/SORBI_3001G150800, exon 7 of 10)",1,12112340,12114133,1794,2,"SORBI_3001G150901","EER91147",3441
"1",12139051,12139357,307,"*","scl23_peaks_in_btx623_peak_486",13,1.63754,3.09121,1.36822,57,"3' UTR",1,12142330,12145515,3186,1,"SORBI_3001G151200","OQU91253",-2973
"1",12147510,12147832,323,"*","scl23_peaks_in_btx623_peak_487",20,1.80883,4.2631,2.03673,254,"Distal Intergenic",1,12151451,12154757,3307,1,"SORBI_3001G151300","KXG37920",-3619
"1",12191880,12192231,352,"*","scl23_peaks_in_btx623_peak_488",13,1.65685,3.0396,1.33324,78,"3' UTR",1,12191297,12195439,4143,2,"SORBI_3001G151900","EER91148",3208
"1",12265208,12265469,262,"*","scl23_peaks_in_btx623_peak_489",23,1.795,4.7688,2.32285,64,"Promoter (1-2kb)",1,12267427,12268501,1075,1,"SORBI_3001G152800","KXG37931",-1958
"1",12269087,12269560,474,"*","scl23_peaks_in_btx623_peak_490",22,1.92964,4.71886,2.28466,79,"Promoter (1-2kb)",1,12267427,12268501,1075,1,"SORBI_3001G152800","KXG37931",1660
"1",12296658,12296904,247,"*","scl23_peaks_in_btx623_peak_491",23,1.9245,4.84969,2.382,146,"Distal Intergenic",1,12303174,12307234,4061,1,"SORBI_3001G153100","EER91153",-6270
"1",12309922,12310264,343,"*","scl23_peaks_in_btx623_peak_492",16,1.73565,3.66648,1.6936,85,"Distal Intergenic",1,12303174,12307234,4061,1,"SORBI_3001G153100","EER91153",6748
"1",12323676,12323969,294,"*","scl23_peaks_in_btx623_peak_493",14,1.71036,3.24752,1.43859,73,"Promoter (1-2kb)",1,12322042,12325808,3767,1,"SORBI_3001G153200","KXG37933",1634
"1",12349437,12350663,1227,"*","scl23_peaks_in_btx623_peak_494a",26,2.00499,5.30393,2.67637,114,"Exon (EER91156/SORBI_3001G153600, exon 8 of 22)",1,12347242,12352879,5638,1,"SORBI_3001G153600","EER91156",2195
"1",12349437,12350663,1227,"*","scl23_peaks_in_btx623_peak_494b",22,1.92964,4.71886,2.28466,309,"Exon (EER91156/SORBI_3001G153600, exon 8 of 22)",1,12347242,12352879,5638,1,"SORBI_3001G153600","EER91156",2195
"1",12349437,12350663,1227,"*","scl23_peaks_in_btx623_peak_494c",22,1.89797,4.54682,2.20052,794,"Exon (EER91156/SORBI_3001G153600, exon 8 of 22)",1,12347242,12352879,5638,1,"SORBI_3001G153600","EER91156",2195
"1",12387853,12388183,331,"*","scl23_peaks_in_btx623_peak_495",14,1.65158,3.26498,1.45083,71,"Distal Intergenic",1,12394091,12398277,4187,1,"SORBI_3001G154300","KXG37936",-5908
"1",12392175,12392414,240,"*","scl23_peaks_in_btx623_peak_496",14,1.69363,3.16639,1.42084,73,"Promoter (1-2kb)",1,12394091,12398277,4187,1,"SORBI_3001G154300","KXG37936",-1677
"1",12440985,12441300,316,"*","scl23_peaks_in_btx623_peak_497",14,1.71036,3.24752,1.43859,76,"Intron (OQU91271/SORBI_3001G154900, intron 7 of 20)",1,12437580,12447250,9671,1,"SORBI_3001G154900","EER91167",3405
"1",12442273,12442515,243,"*","scl23_peaks_in_btx623_peak_498",22,1.91661,4.72662,2.28984,206,"Exon (OQU91271/SORBI_3001G154900, exon 9 of 21)",1,12437580,12447250,9671,1,"SORBI_3001G154900","EER91167",4693
"1",12593588,12593841,254,"*","scl23_peaks_in_btx623_peak_499",14,1.64071,3.15681,1.41344,67,"Promoter (1-2kb)",1,12592351,12595624,3274,2,"SORBI_3001G155500","EER93752",1783
"1",12616475,12616981,507,"*","scl23_peaks_in_btx623_peak_500",15,1.73799,3.50092,1.5906,68,"Distal Intergenic",1,12620934,12622160,1227,1,"SORBI_3001G155900","EER91170",-3953
"1",12676637,12676880,244,"*","scl23_peaks_in_btx623_peak_501",39,2.23663,7.16366,3.93554,102,"Promoter (1-2kb)",1,12675361,12675525,165,1,"SORBI_3001G156700","KXG37952",1276
"1",12688012,12688433,422,"*","scl23_peaks_in_btx623_peak_502",24,1.97349,5.04166,2.48056,94,"Exon (KXG37955/SORBI_3001G156900, exon 2 of 6)",1,12693063,12694035,973,1,"SORBI_3001G157000","KXG37956",-4630
"1",12689923,12690652,730,"*","scl23_peaks_in_btx623_peak_503a",16,1.71553,3.61488,1.65602,81,"Exon (KXG37955/SORBI_3001G156900, exon 5 of 6)",1,12693063,12694035,973,1,"SORBI_3001G157000","KXG37956",-2411
"1",12689923,12690652,730,"*","scl23_peaks_in_btx623_peak_503b",18,1.80914,3.99736,1.88713,349,"Exon (KXG37955/SORBI_3001G156900, exon 5 of 6)",1,12693063,12694035,973,1,"SORBI_3001G157000","KXG37956",-2411
"1",12689923,12690652,730,"*","scl23_peaks_in_btx623_peak_503c",16,1.75468,3.58577,1.63682,573,"Exon (KXG37955/SORBI_3001G156900, exon 5 of 6)",1,12693063,12694035,973,1,"SORBI_3001G157000","KXG37956",-2411
"1",12691114,12691486,373,"*","scl23_peaks_in_btx623_peak_504",19,1.84193,4.10125,1.92164,107,"Promoter (1-2kb)",1,12693063,12694035,973,1,"SORBI_3001G157000","KXG37956",-1577
"1",12699882,12700201,320,"*","scl23_peaks_in_btx623_peak_505",22,1.89651,4.69154,2.28466,181,"Exon (EER91175/SORBI_3001G157100, exon 3 of 4)",1,12696653,12702088,5436,1,"SORBI_3001G157100","EER91175",3229
"1",12707140,12707387,248,"*","scl23_peaks_in_btx623_peak_506",19,1.80304,4.03125,1.9107,123,"Promoter (1-2kb)",1,12708627,12713276,4650,1,"SORBI_3001G157200","EER91176",-1240
"1",12736910,12737157,248,"*","scl23_peaks_in_btx623_peak_507",39,2.23663,7.16366,3.93554,125,"Distal Intergenic",1,12747203,12752962,5760,1,"SORBI_3001G157400","EER91178",-10046
"1",12828119,12828459,341,"*","scl23_peaks_in_btx623_peak_508",22,1.92964,4.71886,2.28466,222,"Promoter (1-2kb)",1,12825156,12826460,1305,2,"SORBI_3001G158200","OQU91280",-1659
"1",12830842,12831399,558,"*","scl23_peaks_in_btx623_peak_509",26,1.99233,5.3192,2.68644,174,"Distal Intergenic",1,12834091,12834285,195,1,"ENSRNA049468584","ENSRNA049468584-T1",-2692
"1",12869362,12869779,418,"*","scl23_peaks_in_btx623_peak_510",14,1.71036,3.24752,1.43859,104,"Distal Intergenic",1,12863118,12865224,2107,1,"SORBI_3001G158600","OQU91281",6244
"1",12918791,12919212,422,"*","scl23_peaks_in_btx623_peak_511",14,1.64337,3.26954,1.45411,119,"Exon (KXG37960/SORBI_3001G158700, exon 10 of 11)",1,12913091,12919885,6795,1,"SORBI_3001G158700","EER91188",5700
"1",12939902,12940142,241,"*","scl23_peaks_in_btx623_peak_512",32,2.07608,6.18191,3.2344,138,"Distal Intergenic",1,12942707,12943875,1169,1,"SORBI_3001G158966","OQU91284",-2565
"1",12948444,12948739,296,"*","scl23_peaks_in_btx623_peak_513",20,1.86505,4.36794,2.09722,212,"Downstream (<=300bp)",1,12944112,12948432,4321,1,"SORBI_3001G159032","OQU91285",4332
"1",12967138,12967387,250,"*","scl23_peaks_in_btx623_peak_514",31,2.10506,6.06394,3.14065,118,"Promoter (<=1kb)",1,12966871,12968202,1332,1,"SORBI_3001G159250","OQU91287",267
"1",12972160,12972434,275,"*","scl23_peaks_in_btx623_peak_515",27,2.01742,5.46331,2.75588,105,"Distal Intergenic",1,12966871,12968202,1332,1,"SORBI_3001G159250","OQU91287",5289
"1",13055926,13056209,284,"*","scl23_peaks_in_btx623_peak_516",14,1.65675,3.14092,1.40218,80,"Distal Intergenic",1,13058652,13068802,10151,1,"SORBI_3001G159800","OQU91301",-2443
"1",13105230,13105629,400,"*","scl23_peaks_in_btx623_peak_517",19,1.84193,4.10125,1.92164,111,"Promoter (1-2kb)",1,13101204,13103489,2286,2,"SORBI_3001G160100","EER93770",-1741
"1",13106573,13106818,246,"*","scl23_peaks_in_btx623_peak_518",26,1.96087,5.30462,2.67665,110,"Distal Intergenic",1,13101204,13103489,2286,2,"SORBI_3001G160100","EER93770",-3084
"1",13172921,13173246,326,"*","scl23_peaks_in_btx623_peak_519",14,1.6884,3.24965,1.43982,62,"Distal Intergenic",1,13162659,13166857,4199,2,"SORBI_3001G160400","EER93772",-6064
"1",13215726,13215989,264,"*","scl23_peaks_in_btx623_peak_520",26,1.99884,5.26928,2.65203,215,"Promoter (<=1kb)",1,13215491,13216827,1337,2,"SORBI_3001G160700","KXG37973",838
"1",13261835,13262083,249,"*","scl23_peaks_in_btx623_peak_521",1205,1.91739,124.953,120.546,137,"Promoter (1-2kb)",1,13263107,13265447,2341,1,"SORBI_3001G161200","KXG37976",-1024
"1",13269791,13270050,260,"*","scl23_peaks_in_btx623_peak_522",20,1.85315,4.23153,2.01306,107,"Promoter (1-2kb)",1,13271474,13275956,4483,1,"SORBI_3001G161400","EER91205",-1424
"1",13287719,13288031,313,"*","scl23_peaks_in_btx623_peak_523",14,1.71036,3.24752,1.43859,76,"Distal Intergenic",1,13278084,13279390,1307,2,"SORBI_3001G161500","EER93778",-8329
"1",13303225,13303603,379,"*","scl23_peaks_in_btx623_peak_524",18,1.78581,3.87339,1.80091,86,"Distal Intergenic",1,13298718,13301636,2919,1,"SORBI_3001G161601","OQU91311",4507
"1",13319007,13319525,519,"*","scl23_peaks_in_btx623_peak_525",36,2.19277,6.78874,3.65416,171,"3' UTR",1,13318876,13325526,6651,2,"SORBI_3001G161800","KXG37981",6001
"1",13322764,13323259,496,"*","scl23_peaks_in_btx623_peak_526",19,1.84193,4.10125,1.92164,93,"Exon (KXG37981/SORBI_3001G161800, exon 2 of 10)",1,13318876,13325526,6651,2,"SORBI_3001G161800","KXG37981",2267
"1",13323515,13323766,252,"*","scl23_peaks_in_btx623_peak_527",26,2.01735,5.37355,2.68735,141,"Promoter (1-2kb)",1,13318876,13325526,6651,2,"SORBI_3001G161800","KXG37981",1760
"1",13333075,13333385,311,"*","scl23_peaks_in_btx623_peak_528",13,1.64362,3.07355,1.35611,63,"Distal Intergenic",1,13337365,13342959,5595,1,"SORBI_3001G161900","KXG37982",-3980
"1",13342214,13342928,715,"*","scl23_peaks_in_btx623_peak_529a",33,2.12855,6.30177,3.32968,101,"Promoter (<=1kb)",1,13343621,13346362,2742,1,"SORBI_3001G162000","EER91208",-693
"1",13342214,13342928,715,"*","scl23_peaks_in_btx623_peak_529b",23,1.90538,4.74165,2.30122,390,"Promoter (<=1kb)",1,13343621,13346362,2742,1,"SORBI_3001G162000","EER91208",-693
"1",13364828,13365071,244,"*","scl23_peaks_in_btx623_peak_530",38,2.19889,7.0429,3.86378,132,"Promoter (<=1kb)",1,13355784,13364699,8916,2,"SORBI_3001G162200","EER93781",-129
"1",13366102,13366370,269,"*","scl23_peaks_in_btx623_peak_531",19,1.84193,4.10125,1.92164,204,"Promoter (1-2kb)",1,13355784,13364699,8916,2,"SORBI_3001G162200","EER93781",-1403
"1",13398219,13398546,328,"*","scl23_peaks_in_btx623_peak_532",17,1.79807,3.80679,1.75208,110,"Intron (EER91211/SORBI_3001G162400, intron 1 of 6)",1,13394170,13402312,8143,1,"SORBI_3001G162400","EER91211",4049
"1",13402752,13403324,573,"*","scl23_peaks_in_btx623_peak_533a",14,1.71036,3.24752,1.43859,71,"Distal Intergenic",1,13404760,13409148,4389,2,"SORBI_3001G162500","OQU91316",5824
"1",13402752,13403324,573,"*","scl23_peaks_in_btx623_peak_533b",24,1.97349,5.04166,2.48056,373,"Distal Intergenic",1,13404760,13409148,4389,2,"SORBI_3001G162500","OQU91316",5824
"1",13415271,13415671,401,"*","scl23_peaks_in_btx623_peak_534a",24,1.89661,4.92072,2.43371,74,"Promoter (<=1kb)",1,13414456,13415821,1366,2,"SORBI_3001G162700","KXG37985",150
"1",13415271,13415671,401,"*","scl23_peaks_in_btx623_peak_534b",28,2.00041,5.54053,2.81524,327,"Promoter (<=1kb)",1,13414456,13415821,1366,2,"SORBI_3001G162700","KXG37985",150
"1",13422466,13422823,358,"*","scl23_peaks_in_btx623_peak_535",24,1.83311,4.88694,2.40873,255,"Promoter (1-2kb)",1,13420525,13423996,3472,2,"SORBI_3001G162800","EER93786",1173
"1",13427940,13428245,306,"*","scl23_peaks_in_btx623_peak_536",31,2.10506,6.06394,3.14065,150,"Intron (EER93787/SORBI_3001G162900, intron 2 of 3)",1,13425556,13430728,5173,2,"SORBI_3001G162900","EER93787",2483
"1",13463211,13463654,444,"*","scl23_peaks_in_btx623_peak_537",18,1.77677,3.88888,1.81009,244,"Exon (EER91212/SORBI_3001G163400, exon 15 of 25)",1,13467517,13470111,2595,1,"SORBI_3001G163500","KXG37989",-3863
"1",13506844,13507204,361,"*","scl23_peaks_in_btx623_peak_538",25,1.97041,5.19318,2.59347,63,"Promoter (1-2kb)",1,13504995,13507384,2390,1,"SORBI_3001G163666","OQU91332",1849
"1",13530948,13531375,428,"*","scl23_peaks_in_btx623_peak_539a",24,1.95621,4.94596,2.45143,102,"Distal Intergenic",1,13526581,13527242,662,2,"SORBI_3001G163732","OQU91334",-3706
"1",13530948,13531375,428,"*","scl23_peaks_in_btx623_peak_539b",19,1.84193,4.10125,1.92164,384,"Distal Intergenic",1,13526581,13527242,662,2,"SORBI_3001G163732","OQU91334",-3706
"1",13551155,13551399,245,"*","scl23_peaks_in_btx623_peak_540",19,1.8243,4.07801,1.92164,97,"Distal Intergenic",1,13554468,13557662,3195,1,"SORBI_3001G164100","EER91216",-3069
"1",13576845,13577194,350,"*","scl23_peaks_in_btx623_peak_541a",14,1.69581,3.28709,1.46654,161,"Distal Intergenic",1,13570128,13576261,6134,1,"SORBI_3001G164200","KXG37992",6717
"1",13576845,13577194,350,"*","scl23_peaks_in_btx623_peak_541b",18,1.79807,4.00432,1.89105,183,"Distal Intergenic",1,13570128,13576261,6134,1,"SORBI_3001G164200","KXG37992",6717
"1",13583500,13584375,876,"*","scl23_peaks_in_btx623_peak_542",20,1.88578,4.40533,2.09722,73,"3' UTR",1,13584051,13587984,3934,2,"SORBI_3001G164350","OQU91338",3609
"1",13606544,13606823,280,"*","scl23_peaks_in_btx623_peak_543",19,1.84193,4.10125,1.92164,137,"Distal Intergenic",1,13592519,13603864,11346,2,"SORBI_3001G164500","EER91215",-2680
"1",13655590,13655868,279,"*","scl23_peaks_in_btx623_peak_544",22,1.8835,4.69284,2.28466,152,"Distal Intergenic",1,13665753,13668187,2435,2,"SORBI_3001G164900","KXG37999",12319
"1",13703940,13704620,681,"*","scl23_peaks_in_btx623_peak_545a",20,1.88578,4.40533,2.09722,86,"Promoter (1-2kb)",1,13704106,13706217,2112,2,"SORBI_3001G165100","OQU91341",1597
"1",13703940,13704620,681,"*","scl23_peaks_in_btx623_peak_545b",55,2.4559,9.15779,5.59607,551,"Promoter (1-2kb)",1,13704106,13706217,2112,2,"SORBI_3001G165100","OQU91341",1597
"1",13723405,13723833,429,"*","scl23_peaks_in_btx623_peak_546",21,1.86185,4.49569,2.16339,68,"Promoter (1-2kb)",1,13722101,13725141,3041,2,"SORBI_3001G165301","OQU91348",1308
"1",13728633,13728941,309,"*","scl23_peaks_in_btx623_peak_547",15,1.75422,3.52215,1.5906,172,"Distal Intergenic",1,13728990,13731609,2620,2,"SORBI_3001G165401","OQU91349",2668
"1",13743748,13744020,273,"*","scl23_peaks_in_btx623_peak_548",26,2.01735,5.37355,2.68735,197,"Distal Intergenic",1,13728990,13731609,2620,2,"SORBI_3001G165401","OQU91349",-12139
"1",13783202,13783489,288,"*","scl23_peaks_in_btx623_peak_549",16,1.74782,3.55088,1.61341,206,"3' UTR",1,13778249,13780415,2167,2,"SORBI_3001G165801","OQU91353",-2787
"1",13788153,13788396,244,"*","scl23_peaks_in_btx623_peak_550",32,2.00063,6.15248,3.2108,162,"Promoter (1-2kb)",1,13783131,13787059,3929,2,"SORBI_3001G165901","OQU91354",-1094
"1",13845678,13845933,256,"*","scl23_peaks_in_btx623_peak_551",26,1.95959,5.21395,2.61,125,"Promoter (1-2kb)",1,13844284,13851809,7526,1,"SORBI_3001G166600","KXG38015",1394
"1",13855255,13855543,289,"*","scl23_peaks_in_btx623_peak_552",33,2.07524,6.27209,3.3047,185,"Promoter (<=1kb)",1,13855125,13857226,2102,1,"SORBI_3001G166700","EER91225",130
"1",13856122,13856560,439,"*","scl23_peaks_in_btx623_peak_553",14,1.64071,3.15681,1.41344,235,"Promoter (<=1kb)",1,13855125,13857226,2102,1,"SORBI_3001G166700","EER91225",997
"1",13861703,13861971,269,"*","scl23_peaks_in_btx623_peak_554",13,1.68178,3.10901,1.38103,63,"Distal Intergenic",1,13855125,13857226,2102,1,"SORBI_3001G166700","EER91225",6578
"1",13869183,13869486,304,"*","scl23_peaks_in_btx623_peak_555",20,1.88578,4.40533,2.09722,234,"Distal Intergenic",1,13878039,13878471,433,2,"SORBI_3001G166750","OQU91364",8985
"1",13893200,13893466,267,"*","scl23_peaks_in_btx623_peak_556",23,1.87144,4.84362,2.37662,174,"3' UTR",1,13890985,13891977,993,1,"SORBI_3001G166800","OQU91365",2215
"1",13913839,13914118,280,"*","scl23_peaks_in_btx623_peak_557",14,1.6743,3.17842,1.42823,115,"Exon (EER93815/SORBI_3001G167100, exon 5 of 7)",1,13911148,13917673,6526,2,"SORBI_3001G167100","EER93815",3555
"1",13919342,13919606,265,"*","scl23_peaks_in_btx623_peak_558",14,1.65675,3.14092,1.40218,261,"Promoter (1-2kb)",1,13911148,13917673,6526,2,"SORBI_3001G167100","EER93815",-1669
"1",13920909,13921425,517,"*","scl23_peaks_in_btx623_peak_559",46,2.28846,8.06865,4.66311,385,"Exon (KXG38022/SORBI_3001G167200, exon 8 of 15)",1,13918525,13924178,5654,2,"SORBI_3001G167200","KXG38024",2753
"1",13923550,13923790,241,"*","scl23_peaks_in_btx623_peak_560",24,1.97049,5.02506,2.48056,156,"Promoter (<=1kb)",1,13918525,13924178,5654,2,"SORBI_3001G167200","KXG38024",388
"1",13944366,13944696,331,"*","scl23_peaks_in_btx623_peak_561",13,1.65202,3.01582,1.31688,62,"Promoter (<=1kb)",1,13943376,13945321,1946,1,"SORBI_3001G167500","OQU91367",990
"1",13962064,13962366,303,"*","scl23_peaks_in_btx623_peak_562",14,1.71036,3.24752,1.43859,152,"Distal Intergenic",1,13963705,13966014,2310,2,"SORBI_3001G167701","OQU91368",3648
"1",13996706,13997052,347,"*","scl23_peaks_in_btx623_peak_563",46,2.32721,8.07804,4.67168,279,"3' UTR",1,13992519,13996327,3809,1,"SORBI_3001G168100","KXG38031",4187
"1",13997631,13997908,278,"*","scl23_peaks_in_btx623_peak_564",13,1.65005,3.05634,1.34478,67,"3' UTR",1,13992519,13996327,3809,1,"SORBI_3001G168100","KXG38031",5112
"1",14038212,14038548,337,"*","scl23_peaks_in_btx623_peak_565",17,1.79807,3.80679,1.75208,70,"Distal Intergenic",1,14030588,14034107,3520,1,"SORBI_3001G168700","OQU91378",7624
"1",14077389,14077841,453,"*","scl23_peaks_in_btx623_peak_566",22,1.84277,4.599,2.23795,82,"Distal Intergenic",1,14080706,14083509,2804,1,"SORBI_3001G169200","KXG38039",-2865
"1",14101590,14102034,445,"*","scl23_peaks_in_btx623_peak_567",19,1.84193,4.10125,1.92164,194,"Distal Intergenic",1,14088404,14090319,1916,2,"SORBI_3001G169400","OQU91384",-11271
"1",14103512,14103842,331,"*","scl23_peaks_in_btx623_peak_568",20,1.88578,4.40533,2.09722,162,"Distal Intergenic",1,14088404,14090319,1916,2,"SORBI_3001G169400","OQU91384",-13193
"1",14105214,14105591,378,"*","scl23_peaks_in_btx623_peak_569a",17,1.79807,3.80679,1.75208,78,"Distal Intergenic",1,14088404,14090319,1916,2,"SORBI_3001G169400","OQU91384",-14895
"1",14105214,14105591,378,"*","scl23_peaks_in_btx623_peak_569b",17,1.79807,3.80679,1.75208,202,"Distal Intergenic",1,14088404,14090319,1916,2,"SORBI_3001G169400","OQU91384",-14895
"1",14115669,14116033,365,"*","scl23_peaks_in_btx623_peak_570",22,1.92964,4.71886,2.28466,104,"Distal Intergenic",1,14123283,14124125,843,1,"SORBI_3001G169500","KXG38041",-7250
"1",14118711,14118999,289,"*","scl23_peaks_in_btx623_peak_571",20,1.88578,4.40533,2.09722,219,"Distal Intergenic",1,14123283,14124125,843,1,"SORBI_3001G169500","KXG38041",-4284
"1",14129232,14129692,461,"*","scl23_peaks_in_btx623_peak_572",17,1.79807,3.80679,1.75208,277,"Distal Intergenic",1,14123283,14124125,843,1,"SORBI_3001G169500","KXG38041",5949
"1",14147686,14148143,458,"*","scl23_peaks_in_btx623_peak_573",22,1.92964,4.71886,2.28466,164,"3' UTR",1,14143589,14148159,4571,1,"SORBI_3001G169600","OQU91385",4097
"1",14174756,14175223,468,"*","scl23_peaks_in_btx623_peak_574a",20,1.86926,4.31736,2.07458,80,"Distal Intergenic",1,14181652,14182279,628,1,"SORBI_3001G169950","OQU91387",-6429
"1",14174756,14175223,468,"*","scl23_peaks_in_btx623_peak_574b",20,1.86926,4.31736,2.07458,233,"Distal Intergenic",1,14181652,14182279,628,1,"SORBI_3001G169950","OQU91387",-6429
"1",14175722,14176115,394,"*","scl23_peaks_in_btx623_peak_575",19,1.84193,4.10125,1.92164,316,"Distal Intergenic",1,14181652,14182279,628,1,"SORBI_3001G169950","OQU91387",-5537
"1",14201810,14202076,267,"*","scl23_peaks_in_btx623_peak_576",26,2.0042,5.38741,2.69851,179,"Exon (KXG38043/SORBI_3001G170100, exon 20 of 24)",1,14206452,14208245,1794,1,"SORBI_3001G170301","OQU91388",-4376
"1",14225226,14225687,462,"*","scl23_peaks_in_btx623_peak_577",18,1.77349,3.99721,1.88709,243,"Distal Intergenic",1,14239166,14242287,3122,1,"SORBI_3001G170500","EER91248",-13479
"1",14264358,14264611,254,"*","scl23_peaks_in_btx623_peak_578",65,2.53718,10.2549,6.59765,118,"Distal Intergenic",1,14258092,14260431,2340,2,"SORBI_3001G170700","KXG38048",-3927
"1",14297064,14297656,593,"*","scl23_peaks_in_btx623_peak_579",271,4.14309,31.186,27.1347,278,"Promoter (1-2kb)",1,14296056,14298902,2847,1,"SORBI_3001G171100","EER91250",1008
"1",14309999,14310391,393,"*","scl23_peaks_in_btx623_peak_580",15,1.75422,3.52215,1.5906,67,"Distal Intergenic",1,14314210,14315949,1740,1,"SORBI_3001G171300","EER91252",-3819
"1",14313439,14313681,243,"*","scl23_peaks_in_btx623_peak_581",20,1.86926,4.31736,2.07458,67,"Promoter (<=1kb)",1,14314210,14315949,1740,1,"SORBI_3001G171300","EER91252",-529
"1",14319785,14320154,370,"*","scl23_peaks_in_btx623_peak_582",23,1.94111,4.86236,2.39006,250,"Distal Intergenic",1,14323209,14324579,1371,2,"SORBI_3001G171500","KXG38050",4425
"1",14333315,14333696,382,"*","scl23_peaks_in_btx623_peak_583",17,1.78596,3.74504,1.74742,66,"Distal Intergenic",1,14326546,14330781,4236,2,"SORBI_3001G171600","OQU91393",-2534
"1",14337761,14338002,242,"*","scl23_peaks_in_btx623_peak_584",22,1.87794,4.58659,2.2303,100,"Distal Intergenic",1,14343682,14343987,306,1,"SORBI_3001G171700","KXG38052",-5680
"1",14370490,14371579,1090,"*","scl23_peaks_in_btx623_peak_585a",22,1.92909,4.71588,2.28466,76,"Promoter (1-2kb)",1,14370644,14372895,2252,2,"SORBI_3001G172000","EER93837",1316
"1",14370490,14371579,1090,"*","scl23_peaks_in_btx623_peak_585b",18,1.79629,3.99464,1.88664,481,"Promoter (1-2kb)",1,14370644,14372895,2252,2,"SORBI_3001G172000","EER93837",1316
"1",14370490,14371579,1090,"*","scl23_peaks_in_btx623_peak_585c",14,1.67615,3.24069,1.43859,958,"Promoter (1-2kb)",1,14370644,14372895,2252,2,"SORBI_3001G172000","EER93837",1316
"1",14403599,14404040,442,"*","scl23_peaks_in_btx623_peak_586",15,1.72072,3.35556,1.51361,62,"Distal Intergenic",1,14401423,14402239,817,1,"SORBI_3001G172100","KXG38054",2176
"1",14420856,14421104,249,"*","scl23_peaks_in_btx623_peak_587",22,1.84736,4.62645,2.25702,93,"Distal Intergenic",1,14424974,14430902,5929,2,"SORBI_3001G172300","EER93838",9798
"1",14450371,14450706,336,"*","scl23_peaks_in_btx623_peak_588",16,1.7718,3.67291,1.69692,74,"Distal Intergenic",1,14434718,14438560,3843,2,"SORBI_3001G172400","EER93839",-11811
"1",14457652,14457894,243,"*","scl23_peaks_in_btx623_peak_589",29,2.06121,5.71436,2.90827,178,"Distal Intergenic",1,14434718,14438560,3843,2,"SORBI_3001G172400","EER93839",-19092
"1",14473529,14473785,257,"*","scl23_peaks_in_btx623_peak_590",13,1.6378,3.04372,1.33544,0,"Distal Intergenic",1,14475650,14483581,7932,2,"SORBI_3001G172700","EER93841",9796
"1",14477572,14477826,255,"*","scl23_peaks_in_btx623_peak_591",14,1.71036,3.24752,1.43859,111,"3' UTR",1,14475650,14483581,7932,2,"SORBI_3001G172700","EER93841",5755
"1",14481246,14481506,261,"*","scl23_peaks_in_btx623_peak_592",19,1.84193,4.10125,1.92164,104,"Exon (EER93841/SORBI_3001G172700, exon 2 of 3)",1,14475650,14483581,7932,2,"SORBI_3001G172700","EER93841",2075
"1",14539987,14540335,349,"*","scl23_peaks_in_btx623_peak_593",14,1.69571,3.17646,1.42668,78,"3' UTR",1,14542117,14542795,679,2,"SORBI_3001G173201","OQU91402",2460
"1",14553406,14553667,262,"*","scl23_peaks_in_btx623_peak_594",19,1.81723,4.04039,1.91815,89,"Promoter (1-2kb)",1,14554687,14554758,72,2,"ENSRNA049445147","ENSRNA049445147-T1",1091
"1",14564914,14565271,358,"*","scl23_peaks_in_btx623_peak_595a",17,1.79257,3.77874,1.75208,64,"Promoter (1-2kb)",1,14563691,14566458,2768,2,"SORBI_3001G173600","EER93844",1187
"1",14564914,14565271,358,"*","scl23_peaks_in_btx623_peak_595b",15,1.73813,3.44207,1.57537,333,"Promoter (1-2kb)",1,14563691,14566458,2768,2,"SORBI_3001G173600","EER93844",1187
"1",14566220,14566462,243,"*","scl23_peaks_in_btx623_peak_596",42,2.23351,7.48195,4.20214,108,"Promoter (<=1kb)",1,14563691,14566458,2768,2,"SORBI_3001G173600","EER93844",0
"1",14580223,14580540,318,"*","scl23_peaks_in_btx623_peak_597",14,1.71036,3.24752,1.43859,64,"Distal Intergenic",1,14563691,14566458,2768,2,"SORBI_3001G173600","EER93844",-13765
"1",14605009,14605292,284,"*","scl23_peaks_in_btx623_peak_598",31,2.10506,6.06394,3.14065,141,"Promoter (<=1kb)",1,14606231,14608030,1800,1,"SORBI_3001G173700","EER91261",-939
"1",14628185,14628670,486,"*","scl23_peaks_in_btx623_peak_599",15,1.75422,3.52215,1.5906,78,"Distal Intergenic",1,14620834,14624369,3536,2,"SORBI_3001G173900","EER93845",-3816
"1",14636963,14637223,261,"*","scl23_peaks_in_btx623_peak_600",13,1.65445,3.02776,1.32373,85,"Distal Intergenic",1,14643565,14645432,1868,1,"SORBI_3001G174000","KXG38063",-6342
"1",14645274,14645534,261,"*","scl23_peaks_in_btx623_peak_601",20,1.76522,4.3223,2.07814,183,"Promoter (1-2kb)",1,14643565,14645432,1868,1,"SORBI_3001G174000","KXG38063",1709
"1",14648038,14648322,285,"*","scl23_peaks_in_btx623_peak_602",16,1.75767,3.66256,1.69255,80,"Promoter (<=1kb)",1,14645723,14648813,3091,2,"SORBI_3001G174100","EER91260",491
"1",14659261,14659679,419,"*","scl23_peaks_in_btx623_peak_603",17,1.79807,3.80679,1.75208,263,"Exon (OQU91406/SORBI_3001G174300, exon 2 of 2)",1,14658351,14662164,3814,2,"SORBI_3001G174300","OQU91406",2485
"1",14664097,14664434,338,"*","scl23_peaks_in_btx623_peak_604",19,1.84193,4.10125,1.92164,77,"Promoter (1-2kb)",1,14658351,14662164,3814,2,"SORBI_3001G174300","OQU91406",-1933
"1",14665435,14665689,255,"*","scl23_peaks_in_btx623_peak_605",24,1.89145,4.88985,2.41075,162,"Promoter (1-2kb)",1,14667530,14668381,852,1,"SORBI_3001G174400","KXG38066",-1841
"1",14733170,14733435,266,"*","scl23_peaks_in_btx623_peak_606",22,1.88445,4.62339,2.25624,80,"Promoter (1-2kb)",1,14732032,14734480,2449,1,"SORBI_3001G175300","EER91264",1138
"1",14736169,14736663,495,"*","scl23_peaks_in_btx623_peak_607",39,2.14192,7.20106,3.96703,366,"Promoter (<=1kb)",1,14735175,14740152,4978,1,"SORBI_3001G175500","KXG38074",994
"1",14776469,14776881,413,"*","scl23_peaks_in_btx623_peak_608",16,1.69688,3.62219,1.66089,76,"Promoter (1-2kb)",1,14776468,14778739,2272,2,"SORBI_3001G176100","EER93853",1858
"1",14788528,14788769,242,"*","scl23_peaks_in_btx623_peak_609",42,2.28048,7.54673,4.23308,105,"Distal Intergenic",1,14789119,14791894,2776,2,"SORBI_3001G176300","OQU91416",3125
"1",14796129,14796436,308,"*","scl23_peaks_in_btx623_peak_610",48,2.36819,8.33678,4.88216,131,"Distal Intergenic",1,14789119,14791894,2776,2,"SORBI_3001G176300","OQU91416",-4235
"1",14807004,14807349,346,"*","scl23_peaks_in_btx623_peak_611a",14,1.65783,3.19736,1.43859,133,"Distal Intergenic",1,14789119,14791894,2776,2,"SORBI_3001G176300","OQU91416",-15110
"1",14807004,14807349,346,"*","scl23_peaks_in_btx623_peak_611b",14,1.65984,3.30997,1.48244,214,"Distal Intergenic",1,14789119,14791894,2776,2,"SORBI_3001G176300","OQU91416",-15110
"1",14825178,14825627,450,"*","scl23_peaks_in_btx623_peak_612",36,2.09676,6.69968,3.6133,277,"3' UTR",1,14825099,14829135,4037,2,"SORBI_3001G176400","KXG38077",3508
"1",14848243,14848495,253,"*","scl23_peaks_in_btx623_peak_613a",13,1.68434,3.12141,1.38977,115,"Distal Intergenic",1,14850309,14852961,2653,2,"SORBI_3001G176600","OQU91418",4466
"1",14848243,14848495,253,"*","scl23_peaks_in_btx623_peak_613b",13,1.68434,3.12141,1.38977,136,"Distal Intergenic",1,14850309,14852961,2653,2,"SORBI_3001G176600","OQU91418",4466
"1",14850368,14850985,618,"*","scl23_peaks_in_btx623_peak_614",42,2.28048,7.54673,4.23308,286,"Promoter (1-2kb)",1,14850309,14852961,2653,2,"SORBI_3001G176600","OQU91418",1976
"1",14866709,14867390,682,"*","scl23_peaks_in_btx623_peak_615",19,1.82615,4.01899,1.90089,535,"Promoter (1-2kb)",1,14864942,14875714,10773,1,"SORBI_3001G176700","EER93857",1767
"1",14871416,14871658,243,"*","scl23_peaks_in_btx623_peak_616",15,1.75101,3.50618,1.5906,80,"Exon (EER93857/SORBI_3001G176700, exon 7 of 14)",1,14875715,14876466,752,2,"SORBI_3001G176800","EER93859",4808
"1",14884794,14885072,279,"*","scl23_peaks_in_btx623_peak_617",15,1.66078,3.36616,1.52117,62,"Promoter (<=1kb)",1,14884710,14884927,218,2,"ENSRNA049468575","ENSRNA049468575-T1",0
"1",14915993,14916311,319,"*","scl23_peaks_in_btx623_peak_618a",25,1.94114,5.18679,2.5887,117,"Promoter (<=1kb)",1,14916829,14921085,4257,1,"SORBI_3001G177200","EER91273",-518
"1",14915993,14916311,319,"*","scl23_peaks_in_btx623_peak_618b",17,1.76228,3.81042,1.75503,288,"Promoter (<=1kb)",1,14916829,14921085,4257,1,"SORBI_3001G177200","EER91273",-518
"1",14988249,14988533,285,"*","scl23_peaks_in_btx623_peak_619",28,2.03047,5.5382,2.81347,119,"Promoter (1-2kb)",1,14982369,14986645,4277,2,"SORBI_3001G177800","EER93866",-1604
"1",15008738,15009344,607,"*","scl23_peaks_in_btx623_peak_620a",23,1.9138,4.86735,2.39389,91,"Promoter (<=1kb)",1,15007330,15010290,2961,2,"SORBI_3001G178100","KXG38083",946
"1",15008738,15009344,607,"*","scl23_peaks_in_btx623_peak_620b",25,1.89635,5.07118,2.50328,567,"Promoter (<=1kb)",1,15007330,15010290,2961,2,"SORBI_3001G178100","KXG38083",946
"1",15027673,15028046,374,"*","scl23_peaks_in_btx623_peak_621",21,1.88865,4.49615,2.16339,248,"Exon (EER91275/SORBI_3001G178400, exon 9 of 16)",1,15015818,15023057,7240,2,"SORBI_3001G178300","KXG38087",-4616
"1",15031519,15031815,297,"*","scl23_peaks_in_btx623_peak_622",31,2.10506,6.06394,3.14065,128,"Distal Intergenic",1,15033523,15035944,2422,2,"SORBI_3001G178500","KXG38088",4129
"1",15043817,15044083,267,"*","scl23_peaks_in_btx623_peak_623",14,1.69246,3.21548,1.43859,77,"Exon (OQU91425/SORBI_3001G178600, exon 6 of 19)",1,15041327,15053011,11685,1,"SORBI_3001G178600","OQU91425",2490
"1",15047312,15047732,421,"*","scl23_peaks_in_btx623_peak_624",14,1.71036,3.24752,1.43859,71,"Exon (OQU91425/SORBI_3001G178600, exon 11 of 19)",1,15053624,15058717,5094,1,"SORBI_3001G178700","EER93869",-5892
"1",15052630,15052883,254,"*","scl23_peaks_in_btx623_peak_625",19,1.82783,4.02776,1.908,204,"Promoter (<=1kb)",1,15053624,15058717,5094,1,"SORBI_3001G178700","EER93869",-741
"1",15055727,15056014,288,"*","scl23_peaks_in_btx623_peak_626",16,1.76534,3.64002,1.67493,82,"Exon (EER93869/SORBI_3001G178700, exon 3 of 3)",1,15053624,15058717,5094,1,"SORBI_3001G178700","EER93869",2103
"1",15137732,15138145,414,"*","scl23_peaks_in_btx623_peak_627",21,1.86942,4.4651,2.1423,272,"Distal Intergenic",1,15152111,15153909,1799,2,"SORBI_3001G178900","KXG38090",15764
"1",15211980,15212233,254,"*","scl23_peaks_in_btx623_peak_628",17,1.79807,3.80679,1.75208,73,"Intron (OQU91431/SORBI_3001G179740, intron 7 of 16)",1,15205320,15231888,26569,1,"SORBI_3001G179740","OQU91432",6660
"1",15246530,15247226,697,"*","scl23_peaks_in_btx623_peak_629",33,2.14892,6.42212,3.39064,514,"Promoter (<=1kb)",1,15246260,15252878,6619,1,"SORBI_3001G179900","OQU91438",270
"1",15258352,15258605,254,"*","scl23_peaks_in_btx623_peak_630",29,2.06121,5.71436,2.90827,172,"Distal Intergenic",1,15260659,15277497,16839,1,"SORBI_3001G180000","OQU91440",-2054
"1",15312140,15312435,296,"*","scl23_peaks_in_btx623_peak_631",28,1.98876,5.64316,2.89209,244,"Distal Intergenic",1,15314759,15315718,960,1,"SORBI_3001G180600","EER91288",-2324
"1",15318572,15318903,332,"*","scl23_peaks_in_btx623_peak_632",15,1.71959,3.46505,1.5892,77,"Distal Intergenic",1,15314759,15315718,960,1,"SORBI_3001G180600","EER91288",3813
"1",15400835,15401099,265,"*","scl23_peaks_in_btx623_peak_633",21,1.80242,4.42415,2.11114,78,"Promoter (<=1kb)",1,15397882,15400683,2802,2,"SORBI_3001G181700","KXG38109",-152
"1",15418436,15418774,339,"*","scl23_peaks_in_btx623_peak_634",14,1.67615,3.24069,1.43859,65,"Promoter (1-2kb)",1,15413396,15417065,3670,2,"SORBI_3001G182100","EER91295",-1371
"1",15425137,15425469,333,"*","scl23_peaks_in_btx623_peak_635",21,1.85128,4.43596,2.11965,74,"Distal Intergenic",1,15432248,15433965,1718,1,"SORBI_3001G182200","KXG38115",-6779
"1",15497228,15497553,326,"*","scl23_peaks_in_btx623_peak_636",17,1.75479,3.83096,1.76979,67,"Promoter (<=1kb)",1,15495931,15496720,790,2,"SORBI_3001G182900","KXG38120",-508
"1",15498545,15498833,289,"*","scl23_peaks_in_btx623_peak_637",14,1.67615,3.24069,1.43859,72,"Promoter (1-2kb)",1,15495931,15496720,790,2,"SORBI_3001G182900","KXG38120",-1825
"1",15535309,15535858,550,"*","scl23_peaks_in_btx623_peak_638",15,1.67856,3.46513,1.5892,99,"Distal Intergenic",1,15544957,15549670,4714,2,"SORBI_3001G183200","KXG38122",13812
"1",15614473,15615128,656,"*","scl23_peaks_in_btx623_peak_639",14,1.71036,3.24752,1.43859,65,"Distal Intergenic",1,15595224,15602909,7686,2,"SORBI_3001G183500","EER93890",-11564
"1",15624838,15625522,685,"*","scl23_peaks_in_btx623_peak_640a",22,1.92964,4.71886,2.28466,134,"Distal Intergenic",1,15636492,15641361,4870,1,"SORBI_3001G183600","EER91307",-10970
"1",15624838,15625522,685,"*","scl23_peaks_in_btx623_peak_640b",22,1.92964,4.71886,2.28466,433,"Distal Intergenic",1,15636492,15641361,4870,1,"SORBI_3001G183600","EER91307",-10970
"1",15663418,15664040,623,"*","scl23_peaks_in_btx623_peak_641",27,1.97875,5.41134,2.71683,237,"Distal Intergenic",1,15657415,15661852,4438,1,"SORBI_3001G183700","KXG38125",6003
"1",15673427,15673924,498,"*","scl23_peaks_in_btx623_peak_642",16,1.71579,3.55939,1.61697,82,"Distal Intergenic",1,15657415,15661852,4438,1,"SORBI_3001G183700","KXG38125",16012
"1",15717135,15717413,279,"*","scl23_peaks_in_btx623_peak_643",25,1.95882,5.12652,2.54622,215,"Distal Intergenic",1,15721055,15725764,4710,1,"SORBI_3001G184000","EER91310",-3642
"1",15730433,15730673,241,"*","scl23_peaks_in_btx623_peak_644",20,1.88578,4.40533,2.09722,172,"Distal Intergenic",1,15721055,15725764,4710,1,"SORBI_3001G184000","EER91310",9378
"1",15806911,15807251,341,"*","scl23_peaks_in_btx623_peak_645",19,1.80148,4.02278,1.90383,143,"Promoter (<=1kb)",1,15806732,15807894,1163,1,"SORBI_3001G184900","EER91315",179
"1",15860855,15861148,294,"*","scl23_peaks_in_btx623_peak_646",27,1.99991,5.45018,2.74786,190,"Promoter (<=1kb)",1,15860793,15861915,1123,2,"SORBI_3001G185450","OQU91461",767
"1",15876169,15876420,252,"*","scl23_peaks_in_btx623_peak_647",22,1.90262,4.72603,2.28937,200,"Distal Intergenic",1,15876732,15881035,4304,2,"SORBI_3001G185600","EER93896",4615
"1",15886485,15886856,372,"*","scl23_peaks_in_btx623_peak_648",13,1.64909,3.10157,1.3753,63,"Promoter (<=1kb)",1,15885792,15892336,6545,1,"SORBI_3001G185800","EER91321",693
"1",15922339,15922778,440,"*","scl23_peaks_in_btx623_peak_649",20,1.88578,4.40533,2.09722,410,"3' UTR",1,15922375,15926211,3837,2,"SORBI_3001G186200","OQU91466",3433
"1",16085407,16085696,290,"*","scl23_peaks_in_btx623_peak_650",27,1.98327,5.43831,2.73792,195,"Distal Intergenic",1,15934074,15938403,4330,1,"SORBI_3001G186300","EER91323",151333
"1",16104630,16105210,581,"*","scl23_peaks_in_btx623_peak_651",19,1.82277,4.06986,1.92164,207,"Distal Intergenic",1,15934074,15938403,4330,1,"SORBI_3001G186300","EER91323",170556
"1",16154147,16154408,262,"*","scl23_peaks_in_btx623_peak_652",20,1.84603,4.40635,2.0978,154,"Distal Intergenic",1,16310040,16314177,4138,1,"SORBI_3001G186401","OQU91471",-155632
"1",16174277,16174534,258,"*","scl23_peaks_in_btx623_peak_653",24,1.93939,4.93377,2.44279,76,"Distal Intergenic",1,16310040,16314177,4138,1,"SORBI_3001G186401","OQU91471",-135506
"1",16324007,16324249,243,"*","scl23_peaks_in_btx623_peak_654",22,1.91194,4.62271,2.25568,144,"Distal Intergenic",1,16310040,16314177,4138,1,"SORBI_3001G186401","OQU91471",13967
"1",16369356,16369729,374,"*","scl23_peaks_in_btx623_peak_655",59,2.17971,9.57798,5.97551,107,"Distal Intergenic",1,16378266,16382353,4088,1,"SORBI_3001G186500","OQU91472",-8537
"1",16426467,16426815,349,"*","scl23_peaks_in_btx623_peak_656",19,1.84193,4.10125,1.92164,144,"Promoter (<=1kb)",1,16426474,16427671,1198,2,"SORBI_3001G186925","OQU91475",856
"1",16463148,16463391,244,"*","scl23_peaks_in_btx623_peak_657",31,2.10506,6.06394,3.14065,110,"Distal Intergenic",1,16454522,16457347,2826,2,"SORBI_3001G187300","KXG38151",-5801
"1",16506895,16507152,258,"*","scl23_peaks_in_btx623_peak_658",19,1.84193,4.10125,1.92164,67,"Distal Intergenic",1,16488320,16490418,2099,1,"SORBI_3001G187400","OQU91478",18575
"1",16545718,16546083,366,"*","scl23_peaks_in_btx623_peak_659",31,2.10506,6.06394,3.14065,158,"Promoter (1-2kb)",1,16547239,16551104,3866,1,"SORBI_3001G187600","KXG38152",-1156
"1",16593726,16593977,252,"*","scl23_peaks_in_btx623_peak_660",14,1.6956,3.23101,1.43859,115,"Promoter (<=1kb)",1,16594420,16597665,3246,1,"SORBI_3001G187900","KXG38154",-443
"1",16655548,16655893,346,"*","scl23_peaks_in_btx623_peak_661",14,1.71036,3.24752,1.43859,77,"Exon (EER91337/SORBI_3001G188400, exon 8 of 11)",1,16652327,16657630,5304,1,"SORBI_3001G188400","KXG38159",3221
"1",16696047,16696324,278,"*","scl23_peaks_in_btx623_peak_662",24,1.95621,4.94596,2.45143,253,"3' UTR",1,16693614,16694447,834,1,"SORBI_3001G188800","EER91340",2433
"1",16724262,16724646,385,"*","scl23_peaks_in_btx623_peak_663",18,1.73473,3.89694,1.81515,96,"Distal Intergenic",1,16731943,16734001,2059,2,"SORBI_3001G189200","EER93914",9355
"1",16736867,16737135,269,"*","scl23_peaks_in_btx623_peak_664",14,1.71036,3.24752,1.43859,62,"Exon (KXG38162/SORBI_3001G189300, exon 3 of 6)",1,16731943,16734001,2059,2,"SORBI_3001G189200","EER93914",-2866
"1",16746078,16746636,559,"*","scl23_peaks_in_btx623_peak_665a",36,2.19277,6.78874,3.65416,146,"Promoter (<=1kb)",1,16745129,16745730,602,1,"SORBI_3001G189400","KXG38163",949
"1",16746078,16746636,559,"*","scl23_peaks_in_btx623_peak_665b",20,1.88578,4.40533,2.09722,436,"Promoter (<=1kb)",1,16745129,16745730,602,1,"SORBI_3001G189400","KXG38163",949
"1",16765775,16766173,399,"*","scl23_peaks_in_btx623_peak_666",23,1.92678,4.86254,2.39017,84,"Intron (EER91342/SORBI_3001G189600, intron 1 of 1)",1,16767935,16769266,1332,2,"SORBI_3001G189700","OQU91488",3093
"1",16847841,16848180,340,"*","scl23_peaks_in_btx623_peak_667",14,1.71036,3.24752,1.43859,71,"Distal Intergenic",1,16842796,16843999,1204,1,"SORBI_3001G190500","EER91348",5045
"1",16867367,16867629,263,"*","scl23_peaks_in_btx623_peak_668",14,1.71036,3.24752,1.43859,88,"Distal Intergenic",1,16877942,16893051,15110,1,"SORBI_3001G190700","OQU91494",-10313
"1",16882357,16882741,385,"*","scl23_peaks_in_btx623_peak_669",14,1.71036,3.24752,1.43859,64,"Intron (OQU91494/SORBI_3001G190700, intron 14 of 18)",1,16877942,16893051,15110,1,"SORBI_3001G190700","OQU91495",4415
"1",16905825,16906171,347,"*","scl23_peaks_in_btx623_peak_670",21,1.80631,4.51403,2.17686,74,"Distal Intergenic",1,16915624,16923944,8321,1,"SORBI_3001G190900","OQU91496",-9453
"1",16917530,16917819,290,"*","scl23_peaks_in_btx623_peak_671",33,2.02182,6.29488,3.3236,126,"Promoter (1-2kb)",1,16915624,16927872,12249,1,"SORBI_3001G190900","OQU91497",1906
"1",16921026,16921381,356,"*","scl23_peaks_in_btx623_peak_672",14,1.71036,3.24752,1.43859,65,"Exon (OQU91496/SORBI_3001G190900, exon 12 of 20)",1,16915624,16927872,12249,1,"SORBI_3001G190900","OQU91497",5402
"1",16971846,16972302,457,"*","scl23_peaks_in_btx623_peak_673a",20,1.88578,4.40533,2.09722,78,"Exon (OQU91499/SORBI_3001G191400, exon 4 of 10)",1,16968695,16975001,6307,2,"SORBI_3001G191400","OQU91499",2699
"1",16971846,16972302,457,"*","scl23_peaks_in_btx623_peak_673b",48,2.36819,8.33678,4.88216,325,"Exon (OQU91499/SORBI_3001G191400, exon 4 of 10)",1,16968695,16975001,6307,2,"SORBI_3001G191400","OQU91499",2699
"1",16977318,16977719,402,"*","scl23_peaks_in_btx623_peak_674",17,1.79807,3.80679,1.75208,121,"Promoter (<=1kb)",1,16978646,16992809,14164,1,"SORBI_3001G191500","EER91354",-927
"1",17000866,17001132,267,"*","scl23_peaks_in_btx623_peak_675",31,2.10506,6.06394,3.14065,179,"Promoter (<=1kb)",1,16999996,17027554,27559,1,"SORBI_3001G191700","EER93923",870
"1",17008818,17009065,248,"*","scl23_peaks_in_btx623_peak_676",20,1.88578,4.40533,2.09722,197,"Exon (EER93923/SORBI_3001G191700, exon 8 of 28)",1,16999996,17027554,27559,1,"SORBI_3001G191700","EER93923",8822
"1",17075477,17075736,260,"*","scl23_peaks_in_btx623_peak_677",15,1.75422,3.52215,1.5906,109,"Promoter (1-2kb)",1,17077365,17085562,8198,1,"SORBI_3001G192200","EER91355",-1629
"1",17086772,17087166,395,"*","scl23_peaks_in_btx623_peak_678",15,1.75422,3.52215,1.5906,73,"Distal Intergenic",1,17079097,17080637,1541,2,"SORBI_3001G192250","OQU91503",-6135
"1",17089215,17089503,289,"*","scl23_peaks_in_btx623_peak_679",14,1.71036,3.24752,1.43859,64,"Distal Intergenic",1,17079097,17080637,1541,2,"SORBI_3001G192250","OQU91503",-8578
"1",17104633,17104943,311,"*","scl23_peaks_in_btx623_peak_680",19,1.84193,4.10125,1.92164,259,"Promoter (1-2kb)",1,17103079,17104611,1533,1,"SORBI_3001G192300","EER91358",1554
"1",17114744,17114993,250,"*","scl23_peaks_in_btx623_peak_681",36,2.19277,6.78874,3.65416,115,"Promoter (<=1kb)",1,17115867,17117163,1297,1,"SORBI_3001G192600","EER91359",-874
"1",17118985,17119259,275,"*","scl23_peaks_in_btx623_peak_682",15,1.74347,3.46866,1.5906,84,"Promoter (1-2kb)",1,17117713,17120575,2863,2,"SORBI_3001G192700","EER93932",1316
"1",17122103,17122474,372,"*","scl23_peaks_in_btx623_peak_683",14,1.70198,3.20684,1.43859,62,"Promoter (1-2kb)",1,17117165,17120780,3616,2,"SORBI_3001G192700","KXG38177",-1323
"1",17169460,17169794,335,"*","scl23_peaks_in_btx623_peak_684",19,1.82375,4.0751,1.92164,69,"Distal Intergenic",1,17144447,17160315,15869,2,"SORBI_3001G193000","EER93933",-9145
"1",17180147,17180486,340,"*","scl23_peaks_in_btx623_peak_685",30,2.04327,5.88779,3.04102,281,"Distal Intergenic",1,17144447,17160315,15869,2,"SORBI_3001G193000","EER93933",-19832
"1",17303931,17304295,365,"*","scl23_peaks_in_btx623_peak_686",31,2.10506,6.06394,3.14065,253,"Distal Intergenic",1,17290683,17300014,9332,2,"SORBI_3001G194200","EER93937",-3917
"1",17323885,17324186,302,"*","scl23_peaks_in_btx623_peak_687",14,1.7057,3.28107,1.46325,90,"Distal Intergenic",1,17290683,17300014,9332,2,"SORBI_3001G194200","EER93937",-23871
"1",17354258,17354532,275,"*","scl23_peaks_in_btx623_peak_688",13,1.66356,3.02096,1.32067,76,"Distal Intergenic",1,17362624,17367617,4994,1,"SORBI_3001G194300","KXG38182",-8092
"1",17393818,17394083,266,"*","scl23_peaks_in_btx623_peak_689",31,2.10506,6.06394,3.14065,114,"Distal Intergenic",1,17390538,17393198,2661,1,"SORBI_3001G194401","OQU91512",3280
"1",17425182,17425491,310,"*","scl23_peaks_in_btx623_peak_690",13,1.66708,3.09004,1.36732,63,"Promoter (<=1kb)",1,17426080,17431011,4932,1,"SORBI_3001G194600","EER91374",-589
"1",17455674,17455992,319,"*","scl23_peaks_in_btx623_peak_691",16,1.76857,3.65643,1.68782,100,"3' UTR",1,17455702,17458407,2706,2,"SORBI_3001G194800","KXG38188",2415
"1",17468780,17469135,356,"*","scl23_peaks_in_btx623_peak_692",17,1.75135,3.81205,1.75618,64,"Promoter (1-2kb)",1,17460466,17466929,6464,2,"SORBI_3001G194900","OQU91514",-1851
"1",17590191,17590440,250,"*","scl23_peaks_in_btx623_peak_693",15,1.67237,3.37836,1.53075,117,"Promoter (1-2kb)",1,17591184,17591597,414,2,"SORBI_3001G195866","OQU91518",1157
"1",17595972,17596211,240,"*","scl23_peaks_in_btx623_peak_694",36,2.19277,6.78874,3.65416,118,"Promoter (<=1kb)",1,17597021,17603561,6541,1,"SORBI_3001G195932","OQU91519",-810
"1",17612313,17612588,276,"*","scl23_peaks_in_btx623_peak_695",19,1.82615,4.01899,1.90089,76,"Promoter (1-2kb)",1,17610486,17622072,11587,1,"SORBI_3001G196000","KXG38192",1827
"1",17614531,17614955,425,"*","scl23_peaks_in_btx623_peak_696a",17,1.79645,3.79852,1.75208,118,"Exon (KXG38192/SORBI_3001G196000, exon 7 of 24)",1,17610486,17622072,11587,1,"SORBI_3001G196000","KXG38192",4045
"1",17614531,17614955,425,"*","scl23_peaks_in_btx623_peak_696b",15,1.75422,3.52215,1.5906,247,"Exon (KXG38192/SORBI_3001G196000, exon 7 of 24)",1,17610486,17622072,11587,1,"SORBI_3001G196000","KXG38192",4045
"1",17626008,17626384,377,"*","scl23_peaks_in_btx623_peak_697",13,1.65146,3.06341,1.34967,335,"Distal Intergenic",1,17628606,17632969,4364,1,"SORBI_3001G196100","EER91379",-2222
"1",17639657,17639970,314,"*","scl23_peaks_in_btx623_peak_698",13,1.6378,3.04372,1.33544,88,"Distal Intergenic",1,17633921,17636424,2504,1,"SORBI_3001G196200","EER91380",5736
"1",17701625,17702101,477,"*","scl23_peaks_in_btx623_peak_699",15,1.75422,3.52215,1.5906,70,"Distal Intergenic",1,17707622,17711814,4193,1,"SORBI_3001G196400","KXG38193",-5521
"1",17714285,17714597,313,"*","scl23_peaks_in_btx623_peak_700",19,1.75372,4.18968,1.98456,238,"Exon (OQU91520/SORBI_3001G196500, exon 13 of 15)",1,17707622,17711814,4193,1,"SORBI_3001G196400","KXG38193",6663
"1",17720542,17720814,273,"*","scl23_peaks_in_btx623_peak_701",22,1.88882,4.64807,2.27297,92,"Intron (OQU91520/SORBI_3001G196500, intron 6 of 14)",1,17712002,17723971,11970,2,"SORBI_3001G196500","OQU91520",3157
"1",17802957,17803360,404,"*","scl23_peaks_in_btx623_peak_702",14,1.65643,3.13926,1.40218,74,"Exon (EER93951/SORBI_3001G197000, exon 4 of 5)",1,17801601,17806160,4560,2,"SORBI_3001G197000","EER93951",2800
"1",17804292,17804663,372,"*","scl23_peaks_in_btx623_peak_703",16,1.66598,3.60093,1.64911,335,"Promoter (1-2kb)",1,17801601,17806160,4560,2,"SORBI_3001G197000","EER93951",1497
"1",17813374,17815300,1927,"*","scl23_peaks_in_btx623_peak_704a",37,1.61317,6.86661,3.71898,118,"Promoter (<=1kb)",1,17811406,17812645,1240,2,"SORBI_3001G197200","OQU91523",-729
"1",17813374,17815300,1927,"*","scl23_peaks_in_btx623_peak_704b",47,1.67499,8.20257,4.78177,612,"Promoter (<=1kb)",1,17811406,17812645,1240,2,"SORBI_3001G197200","OQU91523",-729
"1",17813374,17815300,1927,"*","scl23_peaks_in_btx623_peak_704c",23,1.48088,4.8568,2.38722,872,"Promoter (<=1kb)",1,17811406,17812645,1240,2,"SORBI_3001G197200","OQU91523",-729
"1",17813374,17815300,1927,"*","scl23_peaks_in_btx623_peak_704d",17,1.4036,3.79748,1.75208,1327,"Promoter (<=1kb)",1,17811406,17812645,1240,2,"SORBI_3001G197200","OQU91523",-729
"1",17813374,17815300,1927,"*","scl23_peaks_in_btx623_peak_704e",24,1.52117,5.02797,2.48056,1494,"Promoter (<=1kb)",1,17811406,17812645,1240,2,"SORBI_3001G197200","OQU91523",-729
"1",17815642,17816452,811,"*","scl23_peaks_in_btx623_peak_705a",19,1.42811,4.08865,1.92164,373,"Promoter (1-2kb)",1,17813360,17818116,4757,2,"SORBI_3001G197300","KXG38196",1664
"1",17815642,17816452,811,"*","scl23_peaks_in_btx623_peak_705b",40,1.64486,7.31678,4.06378,746,"Promoter (1-2kb)",1,17813360,17818116,4757,2,"SORBI_3001G197300","KXG38196",1664
"1",17817727,17818120,394,"*","scl23_peaks_in_btx623_peak_706",19,1.46235,4.03406,1.91315,74,"Promoter (<=1kb)",1,17813360,17818116,4757,2,"SORBI_3001G197300","KXG38196",0
"1",17826021,17826538,518,"*","scl23_peaks_in_btx623_peak_707",26,1.5214,5.38057,2.69361,395,"Promoter (1-2kb)",1,17822890,17828000,5111,2,"SORBI_3001G197400","EER93954",1462
"1",17826874,17827142,269,"*","scl23_peaks_in_btx623_peak_708",16,1.42833,3.61939,1.65958,131,"Promoter (<=1kb)",1,17822890,17828000,5111,2,"SORBI_3001G197400","EER93954",858
"1",17843793,17844057,265,"*","scl23_peaks_in_btx623_peak_709",13,1.63754,3.09121,1.36822,65,"Promoter (1-2kb)",1,17845304,17845443,140,2,"ENSRNA049468628","ENSRNA049468628-T1",1386
"1",17868083,17868385,303,"*","scl23_peaks_in_btx623_peak_710",15,1.69601,3.34311,1.50522,66,"Distal Intergenic",1,17863880,17864634,755,1,"SORBI_3001G198000","EER91389",4203
"1",17897509,17897755,247,"*","scl23_peaks_in_btx623_peak_711",24,1.92067,4.90691,2.42262,94,"Distal Intergenic",1,17900064,17904605,4542,2,"SORBI_3001G198100","EER93960",6850
"1",17936720,17937007,288,"*","scl23_peaks_in_btx623_peak_712",19,1.79588,4.05789,1.92164,218,"Promoter (<=1kb)",1,17935920,17936408,489,1,"SORBI_3001G198600","EER93958",800
"1",17940989,17941326,338,"*","scl23_peaks_in_btx623_peak_713",14,1.66901,3.15175,1.41017,66,"Promoter (<=1kb)",1,17941461,17942928,1468,1,"SORBI_3001G198700","EER91393",-135
"1",17966942,17967248,307,"*","scl23_peaks_in_btx623_peak_714",22,1.92964,4.71886,2.28466,248,"Intron (OQU91529/SORBI_3001G199000, intron 4 of 16)",1,17960495,17964032,3538,2,"SORBI_3001G198900","EER93964",-2910
"1",17970357,17970601,245,"*","scl23_peaks_in_btx623_peak_715",15,1.75422,3.52215,1.5906,77,"Exon (OQU91529/SORBI_3001G199000, exon 11 of 17)",1,17960495,17964032,3538,2,"SORBI_3001G198900","EER93964",-6325
"1",17970991,17971413,423,"*","scl23_peaks_in_btx623_peak_716",35,2.17266,6.66817,3.58847,150,"Exon (OQU91529/SORBI_3001G199000, exon 12 of 17)",1,17960495,17964032,3538,2,"SORBI_3001G198900","EER93964",-6959
"1",18062050,18062976,927,"*","scl23_peaks_in_btx623_peak_717",29,2.04808,5.7318,2.92287,75,"Exon (EER91398/SORBI_3001G199500, exon 9 of 13)",1,18068138,18069595,1458,1,"SORBI_3001G199566","OQU91530",-5162
"1",18064653,18065086,434,"*","scl23_peaks_in_btx623_peak_718",16,1.75988,3.6122,1.65517,64,"Distal Intergenic",1,18068138,18069595,1458,1,"SORBI_3001G199566","OQU91530",-3052
"1",18104330,18104630,301,"*","scl23_peaks_in_btx623_peak_719",14,1.67865,3.20039,1.43859,78,"Promoter (<=1kb)",1,18104367,18107450,3084,1,"SORBI_3001G199800","EER91402",0
"1",18124263,18124569,307,"*","scl23_peaks_in_btx623_peak_720",23,1.88915,4.87613,2.39942,108,"Distal Intergenic",1,18111978,18116507,4530,2,"SORBI_3001G200000","KXG38211",-7756
"1",18139182,18139432,251,"*","scl23_peaks_in_btx623_peak_721",19,1.84193,4.10125,1.92164,97,"Intron (OQU91535/SORBI_3001G200200, intron 8 of 13)",1,18135728,18142303,6576,1,"SORBI_3001G200200","OQU91536",3454
"1",18154419,18154815,397,"*","scl23_peaks_in_btx623_peak_722",14,1.69804,3.24309,1.43859,210,"Distal Intergenic",1,18157304,18158930,1627,1,"SORBI_3001G200300","EER93965",-2489
"1",18222755,18223117,363,"*","scl23_peaks_in_btx623_peak_723",19,1.79979,4.07951,1.92164,105,"Distal Intergenic",1,18226906,18230039,3134,1,"SORBI_3001G201100","EER91407",-3789
"1",18322845,18323114,270,"*","scl23_peaks_in_btx623_peak_724",57,2.44313,9.34445,5.76751,150,"Distal Intergenic",1,18313423,18316009,2587,2,"SORBI_3001G201800","EER93977",-6836
"1",18354062,18354435,374,"*","scl23_peaks_in_btx623_peak_725",15,1.74415,3.53222,1.5985,206,"Promoter (1-2kb)",1,18352395,18358459,6065,1,"SORBI_3001G201900","OQU91541",1667
"1",18389578,18389915,338,"*","scl23_peaks_in_btx623_peak_726",17,1.77722,3.70051,1.71796,104,"Promoter (1-2kb)",1,18387937,18388463,527,1,"SORBI_3001G202133","OQU91544",1641
"1",18420530,18420771,242,"*","scl23_peaks_in_btx623_peak_727",14,1.6884,3.24965,1.43982,64,"Promoter (1-2kb)",1,18418658,18419154,497,2,"SORBI_3001G202550","OQU91547",-1376
"1",18429505,18429922,418,"*","scl23_peaks_in_btx623_peak_728",13,1.63012,3.00443,1.30858,117,"Promoter (1-2kb)",1,18427598,18431045,3448,1,"SORBI_3001G202600","EER91419",1907
"1",18501679,18502115,437,"*","scl23_peaks_in_btx623_peak_729",20,1.80738,4.38782,2.09722,99,"Distal Intergenic",1,18491960,18495201,3242,2,"SORBI_3001G203350","OQU91548",-6478
"1",18511538,18511990,453,"*","scl23_peaks_in_btx623_peak_730",26,2.01735,5.37355,2.68735,244,"Exon (KXG38229/SORBI_3001G203400, exon 5 of 8)",1,18509797,18515659,5863,2,"SORBI_3001G203400","KXG38229",3669
"1",18559774,18560124,351,"*","scl23_peaks_in_btx623_peak_731",27,1.99467,5.50627,2.78884,70,"Promoter (1-2kb)",1,18555633,18557963,2331,2,"SORBI_3001G203650","OQU91554",-1811
"1",18611523,18611984,462,"*","scl23_peaks_in_btx623_peak_732",15,1.71836,3.4013,1.54556,67,"Promoter (1-2kb)",1,18613785,18615409,1625,1,"SORBI_3001G204200","EER91423",-1801
"1",18629078,18629332,255,"*","scl23_peaks_in_btx623_peak_733",33,1.98309,6.28988,3.3199,132,"Distal Intergenic",1,18617328,18620279,2952,2,"SORBI_3001G204300","EER93992",-8799
"1",18701247,18701730,484,"*","scl23_peaks_in_btx623_peak_734a",26,1.97919,5.24368,2.63184,83,"Promoter (1-2kb)",1,18702539,18703533,995,2,"SORBI_3001G204900","OQU91559",1803
"1",18701247,18701730,484,"*","scl23_peaks_in_btx623_peak_734b",45,2.27617,7.87105,4.51104,397,"Promoter (1-2kb)",1,18702539,18703533,995,2,"SORBI_3001G204900","OQU91559",1803
"1",18786500,18786866,367,"*","scl23_peaks_in_btx623_peak_735",20,1.87538,4.34996,2.09683,99,"Intron (EER94002/SORBI_3001G205500, intron 8 of 13)",1,18782902,18790794,7893,2,"SORBI_3001G205500","EER94002",3928
"1",18787863,18788190,328,"*","scl23_peaks_in_btx623_peak_736",55,2.45521,9.1533,5.59607,147,"Intron (EER94002/SORBI_3001G205500, intron 5 of 13)",1,18782902,18790794,7893,2,"SORBI_3001G205500","EER94002",2604
"1",18830578,18830818,241,"*","scl23_peaks_in_btx623_peak_737",33,2.1195,6.34849,3.36445,141,"Distal Intergenic",1,18813609,18826471,12863,2,"SORBI_3001G206100","KXG38248",-4107
"1",18875836,18876131,296,"*","scl23_peaks_in_btx623_peak_738",13,1.68434,3.12141,1.38977,72,"Distal Intergenic",1,18870997,18873086,2090,2,"SORBI_3001G206600","KXG38253",-2750
"1",18887145,18887614,470,"*","scl23_peaks_in_btx623_peak_739",17,1.77853,3.83473,1.77052,99,"Promoter (1-2kb)",1,18885485,18891591,6107,1,"SORBI_3001G206900","OQU91569",1660
"1",18888695,18888940,246,"*","scl23_peaks_in_btx623_peak_740",13,1.6554,3.03245,1.32791,119,"Exon (OQU91569/SORBI_3001G206900, exon 5 of 8)",1,18885485,18891591,6107,1,"SORBI_3001G206900","OQU91569",3210
"1",18915349,18915589,241,"*","scl23_peaks_in_btx623_peak_741",21,1.87934,4.52005,2.18222,183,"Promoter (1-2kb)",1,18906828,18913577,6750,2,"SORBI_3001G207301","OQU91570",-1772
"1",18952280,18952646,367,"*","scl23_peaks_in_btx623_peak_742",22,1.91429,4.63546,2.26431,96,"3' UTR",1,18952593,18956600,4008,2,"SORBI_3001G207500","OQU91575",3954
"1",18965398,18965712,315,"*","scl23_peaks_in_btx623_peak_743",16,1.75946,3.6101,1.65517,248,"Distal Intergenic",1,18966876,18972543,5668,2,"SORBI_3001G207600","KXG38261",6831
"1",19016455,19016830,376,"*","scl23_peaks_in_btx623_peak_744",24,1.90615,5.05481,2.4901,270,"Distal Intergenic",1,19023292,19023795,504,2,"SORBI_3001G207666","OQU91577",6965
"1",19024887,19025389,503,"*","scl23_peaks_in_btx623_peak_745",24,1.91766,4.88956,2.41075,151,"Promoter (1-2kb)",1,19023292,19023795,504,2,"SORBI_3001G207666","OQU91577",-1092
"1",19068272,19068591,320,"*","scl23_peaks_in_btx623_peak_746",13,1.60837,3.12175,1.38997,76,"Promoter (1-2kb)",1,19067114,19069622,2509,2,"SORBI_3001G208200","OQU91579",1031
"1",19074194,19075038,845,"*","scl23_peaks_in_btx623_peak_747a",18,1.77677,3.88888,1.81009,68,"Promoter (1-2kb)",1,19076746,19080901,4156,1,"SORBI_3001G208300","EER91436",-1708
"1",19074194,19075038,845,"*","scl23_peaks_in_btx623_peak_747b",20,1.88578,4.40533,2.09722,391,"Promoter (1-2kb)",1,19076746,19080901,4156,1,"SORBI_3001G208300","EER91436",-1708
"1",19092885,19093455,571,"*","scl23_peaks_in_btx623_peak_748",31,2.10506,6.06394,3.14065,197,"Distal Intergenic",1,19088973,19090440,1468,2,"SORBI_3001G208500","EER94020",-2445
"1",19177758,19178064,307,"*","scl23_peaks_in_btx623_peak_749",26,2.01735,5.37355,2.68735,260,"Distal Intergenic",1,19181464,19182433,970,1,"SORBI_3001G209500","EER91441",-3400
"1",19196395,19196759,365,"*","scl23_peaks_in_btx623_peak_750",14,1.69832,3.18909,1.43518,237,"Distal Intergenic",1,19188861,19190827,1967,1,"SORBI_3001G209701","OQU91585",7534
"1",19203739,19204061,323,"*","scl23_peaks_in_btx623_peak_751",14,1.71036,3.24752,1.43859,93,"Distal Intergenic",1,19188861,19190827,1967,1,"SORBI_3001G209701","OQU91585",14878
"1",19208403,19208819,417,"*","scl23_peaks_in_btx623_peak_752a",17,1.79807,3.80679,1.75208,91,"Distal Intergenic",1,19188861,19190827,1967,1,"SORBI_3001G209701","OQU91585",19542
"1",19208403,19208819,417,"*","scl23_peaks_in_btx623_peak_752b",22,1.92964,4.71886,2.28466,354,"Distal Intergenic",1,19188861,19190827,1967,1,"SORBI_3001G209701","OQU91585",19542
"1",19335750,19336118,369,"*","scl23_peaks_in_btx623_peak_753",37,2.19859,6.9323,3.77299,291,"Distal Intergenic",1,19348931,19349878,948,1,"SORBI_3001G210500","EER91449",-12813
"1",19345466,19345811,346,"*","scl23_peaks_in_btx623_peak_754",20,1.8605,4.27069,2.04259,70,"Distal Intergenic",1,19348931,19349878,948,1,"SORBI_3001G210500","EER91449",-3120
"1",19352892,19353321,430,"*","scl23_peaks_in_btx623_peak_755",14,1.61336,3.19578,1.43859,79,"Distal Intergenic",1,19348931,19349878,948,1,"SORBI_3001G210500","EER91449",3961
"1",19359544,19359819,276,"*","scl23_peaks_in_btx623_peak_756",29,2.06121,5.71436,2.90827,186,"Promoter (<=1kb)",1,19358728,19359823,1096,1,"SORBI_3001G210600","EER91450",816
"1",19404652,19404910,259,"*","scl23_peaks_in_btx623_peak_757",28,2.03472,5.65377,2.89889,119,"Distal Intergenic",1,19405613,19408146,2534,2,"SORBI_3001G211000","OQU91592",3236
"1",19446819,19447092,274,"*","scl23_peaks_in_btx623_peak_758",27,1.97233,5.45729,2.75263,202,"Promoter (1-2kb)",1,19444576,19445592,1017,2,"SORBI_3001G211400","EER94039",-1227
"1",19460342,19460663,322,"*","scl23_peaks_in_btx623_peak_759",29,2.00482,5.83015,2.99747,187,"Distal Intergenic",1,19467549,19475204,7656,1,"SORBI_3001G211500","KXG38280",-6886
"1",19469335,19469766,432,"*","scl23_peaks_in_btx623_peak_760",29,2.06121,5.71436,2.90827,113,"Promoter (1-2kb)",1,19467549,19475204,7656,1,"SORBI_3001G211500","KXG38280",1786
"1",19546707,19547364,658,"*","scl23_peaks_in_btx623_peak_761",17,1.79807,3.80679,1.75208,329,"Exon (EER94044/SORBI_3001G212300, exon 15 of 23)",1,19543235,19552520,9286,2,"SORBI_3001G212300","EER94044",5156
"1",19665763,19666300,538,"*","scl23_peaks_in_btx623_peak_762",22,1.89835,4.62546,2.25702,342,"Promoter (1-2kb)",1,19663486,19664529,1044,2,"SORBI_3001G213000","OQU91607",-1234
"1",19762057,19762442,386,"*","scl23_peaks_in_btx623_peak_763",13,1.67403,3.07151,1.35505,97,"Exon (KXG38298/SORBI_3001G214300, exon 7 of 11)",1,19759586,19760124,539,1,"SORBI_3001G214400","KXG38296",2471
"1",19772688,19773185,498,"*","scl23_peaks_in_btx623_peak_764",32,1.99454,6.19796,3.24669,100,"Distal Intergenic",1,19758256,19770230,11975,2,"SORBI_3001G214300","KXG38300",-2458
"1",19779702,19780028,327,"*","scl23_peaks_in_btx623_peak_765",13,1.63929,3.10031,1.37424,102,"Promoter (<=1kb)",1,19780600,19789929,9330,1,"SORBI_3001G214600","EER91463",-572
"1",19785169,19785424,256,"*","scl23_peaks_in_btx623_peak_766",35,2.17266,6.66817,3.58847,230,"Exon (EER91463/SORBI_3001G214600, exon 5 of 8)",1,19782614,19789929,7316,1,"SORBI_3001G214600","OQU91612",2555
"1",19796178,19796462,285,"*","scl23_peaks_in_btx623_peak_767",16,1.64915,3.54996,1.61269,160,"Promoter (1-2kb)",1,19794444,19804826,10383,1,"SORBI_3001G214800","OQU91613",1734
"1",19815827,19816109,283,"*","scl23_peaks_in_btx623_peak_768",32,2.07489,6.17458,3.22824,177,"Promoter (1-2kb)",1,19814546,19815468,923,1,"SORBI_3001G215100","KXG38302",1281
"1",19839951,19840197,247,"*","scl23_peaks_in_btx623_peak_769",31,2.0939,6.09653,3.16678,136,"Promoter (1-2kb)",1,19840626,19841773,1148,2,"SORBI_3001G215201","OQU91614",1576
"1",19852244,19852662,419,"*","scl23_peaks_in_btx623_peak_770",14,1.71036,3.24752,1.43859,63,"Distal Intergenic",1,19840626,19841773,1148,2,"SORBI_3001G215201","OQU91614",-10471
"1",19870928,19871360,433,"*","scl23_peaks_in_btx623_peak_771",13,1.65563,3.08439,1.36293,71,"Exon (OQU91615/SORBI_3001G215300, exon 9 of 10)",1,19868616,19871690,3075,1,"SORBI_3001G215300","EER91466",2312
"1",19982353,19982632,280,"*","scl23_peaks_in_btx623_peak_772",16,1.71529,3.67034,1.69476,225,"Promoter (1-2kb)",1,19980702,19983038,2337,1,"SORBI_3001G216100","EER91467",1651
"1",19985839,19986118,280,"*","scl23_peaks_in_btx623_peak_773",17,1.79369,3.84986,1.78173,65,"Promoter (1-2kb)",1,19987429,19990935,3507,1,"SORBI_3001G216200","EER91468",-1311
"1",20083876,20084171,296,"*","scl23_peaks_in_btx623_peak_774",26,2.01735,5.37355,2.68735,224,"Distal Intergenic",1,20071759,20072774,1016,1,"SORBI_3001G217000","EER91475",12117
"1",20091949,20092199,251,"*","scl23_peaks_in_btx623_peak_775",26,2.01735,5.37355,2.68735,207,"Distal Intergenic",1,20071759,20072774,1016,1,"SORBI_3001G217000","EER91475",20190
"1",20102671,20102965,295,"*","scl23_peaks_in_btx623_peak_776",20,1.85258,4.22853,2.01049,74,"Distal Intergenic",1,20113318,20119175,5858,1,"SORBI_3001G217100","KXG38314",-10353
"1",20123112,20123471,360,"*","scl23_peaks_in_btx623_peak_777",13,1.67403,3.07151,1.35505,64,"Distal Intergenic",1,20113318,20119175,5858,1,"SORBI_3001G217100","KXG38314",9794
"1",20217930,20218317,388,"*","scl23_peaks_in_btx623_peak_778",26,1.99274,5.23484,2.62433,210,"Intron (EER91476/SORBI_3001G217400, intron 5 of 21)",1,20210759,20221929,11171,2,"SORBI_3001G217400","EER91476",3612
"1",20222692,20223166,475,"*","scl23_peaks_in_btx623_peak_779a",16,1.76027,3.67606,1.69929,112,"Promoter (<=1kb)",1,20210759,20221929,11171,2,"SORBI_3001G217400","EER91476",-763
"1",20222692,20223166,475,"*","scl23_peaks_in_btx623_peak_779b",26,2.01735,5.37355,2.68735,373,"Promoter (<=1kb)",1,20210759,20221929,11171,2,"SORBI_3001G217400","EER91476",-763
"1",20227948,20228239,292,"*","scl23_peaks_in_btx623_peak_780",39,2.23663,7.16366,3.93554,127,"Distal Intergenic",1,20210759,20221929,11171,2,"SORBI_3001G217400","EER91476",-6019
"1",20241174,20241416,243,"*","scl23_peaks_in_btx623_peak_781",21,1.87381,4.48945,2.16043,148,"Promoter (<=1kb)",1,20237608,20240200,2593,2,"SORBI_3001G217500","KXG38316",-974
"1",20252067,20252339,273,"*","scl23_peaks_in_btx623_peak_782",25,1.92554,5.09354,2.51982,157,"Promoter (1-2kb)",1,20246650,20250130,3481,2,"SORBI_3001G217600","OQU91624",-1937
"1",20268391,20268635,245,"*","scl23_peaks_in_btx623_peak_783",17,1.79807,3.80679,1.75208,235,"Distal Intergenic",1,20257858,20258851,994,2,"SORBI_3001G217850","OQU91626",-9540
"1",20275539,20275908,370,"*","scl23_peaks_in_btx623_peak_784a",39,2.23663,7.16366,3.93554,73,"Distal Intergenic",1,20257858,20258851,994,2,"SORBI_3001G217850","OQU91626",-16688
"1",20275539,20275908,370,"*","scl23_peaks_in_btx623_peak_784b",18,1.82579,4.01712,1.89968,313,"Distal Intergenic",1,20257858,20258851,994,2,"SORBI_3001G217850","OQU91626",-16688
"1",20277680,20278111,432,"*","scl23_peaks_in_btx623_peak_785",16,1.73639,3.61133,1.65517,91,"Distal Intergenic",1,20257858,20258851,994,2,"SORBI_3001G217850","OQU91626",-18829
"1",20318246,20318576,331,"*","scl23_peaks_in_btx623_peak_786",17,1.70984,3.80818,1.75299,76,"Intron (OQU91629/SORBI_3001G218300, intron 4 of 5)",1,20315627,20319664,4038,1,"SORBI_3001G218300","OQU91629",2619
"1",20377035,20377339,305,"*","scl23_peaks_in_btx623_peak_787",26,2.01735,5.37355,2.68735,244,"Promoter (1-2kb)",1,20374729,20375594,866,2,"SORBI_3001G218900","KXG38324",-1441
"1",20385690,20386016,327,"*","scl23_peaks_in_btx623_peak_788",15,1.73885,3.44567,1.57721,64,"Distal Intergenic",1,20374729,20375594,866,2,"SORBI_3001G218900","KXG38324",-10096
"1",20510511,20510875,365,"*","scl23_peaks_in_btx623_peak_789",42,2.28048,7.54673,4.23308,119,"Distal Intergenic",1,20561567,20562732,1166,1,"SORBI_3001G219400","KXG38327",-50692
"1",20532184,20532681,498,"*","scl23_peaks_in_btx623_peak_790",27,1.99991,5.45018,2.74786,79,"Distal Intergenic",1,20561567,20562732,1166,1,"SORBI_3001G219400","KXG38327",-28886
"1",20546917,20547240,324,"*","scl23_peaks_in_btx623_peak_791",15,1.72607,3.49862,1.5906,133,"Distal Intergenic",1,20561567,20562732,1166,1,"SORBI_3001G219400","KXG38327",-14327
"1",20549714,20550009,296,"*","scl23_peaks_in_btx623_peak_792",14,1.71036,3.24752,1.43859,63,"Distal Intergenic",1,20561567,20562732,1166,1,"SORBI_3001G219400","KXG38327",-11558
"1",20585902,20586193,292,"*","scl23_peaks_in_btx623_peak_793",20,1.88578,4.40533,2.09722,152,"Distal Intergenic",1,20561567,20562732,1166,1,"SORBI_3001G219400","KXG38327",24335
"1",20598723,20599895,1173,"*","scl23_peaks_in_btx623_peak_794a",22,1.92964,4.71886,2.28466,414,"Exon (KXG38329/SORBI_3001G219600, exon 11 of 27)",1,20591235,20610627,19393,2,"SORBI_3001G219600","KXG38329",10732
"1",20598723,20599895,1173,"*","scl23_peaks_in_btx623_peak_794b",17,1.79807,3.80679,1.75208,818,"Exon (KXG38329/SORBI_3001G219600, exon 11 of 27)",1,20591235,20610627,19393,2,"SORBI_3001G219600","KXG38329",10732
"1",20602588,20602918,331,"*","scl23_peaks_in_btx623_peak_795",22,1.88336,4.61724,2.25228,130,"Intron (KXG38329/SORBI_3001G219600, intron 8 of 26)",1,20591235,20610627,19393,2,"SORBI_3001G219600","KXG38329",7709
"1",20604274,20604608,335,"*","scl23_peaks_in_btx623_peak_796",29,2.06121,5.71436,2.90827,312,"Exon (KXG38329/SORBI_3001G219600, exon 7 of 27)",1,20591235,20610627,19393,2,"SORBI_3001G219600","KXG38329",6019
"1",20624889,20625390,502,"*","scl23_peaks_in_btx623_peak_797",29,2.01914,5.74151,2.92885,79,"Distal Intergenic",1,20591235,20610627,19393,2,"SORBI_3001G219600","KXG38329",-14262
"1",20708691,20709283,593,"*","scl23_peaks_in_btx623_peak_798",22,1.90029,4.55939,2.20864,131,"Promoter (1-2kb)",1,20710980,20712223,1244,1,"SORBI_3001G220066","OQU91636",-1697
"1",20734579,20734964,386,"*","scl23_peaks_in_btx623_peak_799",14,1.71036,3.24752,1.43859,164,"Exon (EER94083/SORBI_3001G220300, exon 7 of 12)",1,20730739,20740993,10255,2,"SORBI_3001G220300","EER94083",6029
"1",20735782,20736099,318,"*","scl23_peaks_in_btx623_peak_800",15,1.75422,3.52215,1.5906,274,"Intron (EER94083/SORBI_3001G220300, intron 4 of 11)",1,20730739,20740993,10255,2,"SORBI_3001G220300","EER94083",4894
"1",20744205,20744481,277,"*","scl23_peaks_in_btx623_peak_801",26,2.01735,5.37355,2.68735,189,"Promoter (1-2kb)",1,20745821,20749416,3596,1,"SORBI_3001G220400","EER91490",-1340
"1",20793229,20793834,606,"*","scl23_peaks_in_btx623_peak_802a",22,1.89152,4.73904,2.29943,73,"Distal Intergenic",1,20794473,20796516,2044,2,"SORBI_3001G221000","KXG38341",2682
"1",20793229,20793834,606,"*","scl23_peaks_in_btx623_peak_802b",13,1.64073,3.00954,1.31173,451,"Distal Intergenic",1,20794473,20796516,2044,2,"SORBI_3001G221000","KXG38341",2682
"1",20799596,20799943,348,"*","scl23_peaks_in_btx623_peak_803",18,1.71401,4.00207,1.89051,102,"Promoter (1-2kb)",1,20799265,20801463,2199,2,"SORBI_3001G221100","EER94090",1520
"1",20813734,20813983,250,"*","scl23_peaks_in_btx623_peak_804",34,2.09142,6.4705,3.42927,182,"Promoter (1-2kb)",1,20811887,20817211,5325,1,"SORBI_3001G221200","OQU91640",1847
"1",20814773,20815067,295,"*","scl23_peaks_in_btx623_peak_805",24,1.959,4.9614,2.46171,240,"Intron (EER91488/SORBI_3001G221200, intron 2 of 2)",1,20811887,20817211,5325,1,"SORBI_3001G221200","OQU91640",2886
"1",20903235,20903506,272,"*","scl23_peaks_in_btx623_peak_806",36,2.19277,6.78874,3.65416,118,"Distal Intergenic",1,20929906,20947823,17918,1,"SORBI_3001G221400","KXG38343",-26400
"1",20965724,20966005,282,"*","scl23_peaks_in_btx623_peak_807",14,1.66438,3.23169,1.43859,70,"Promoter (1-2kb)",1,20960692,20964331,3640,2,"SORBI_3001G221601","OQU91649",-1393
"1",20994631,20994891,261,"*","scl23_peaks_in_btx623_peak_808",21,1.85753,4.47131,2.1452,65,"Distal Intergenic",1,21002044,21010739,8696,1,"SORBI_3001G221800","KXG38347",-7153
"1",20995212,20995526,315,"*","scl23_peaks_in_btx623_peak_809",29,2.06034,5.8034,2.97688,237,"Distal Intergenic",1,21002044,21010739,8696,1,"SORBI_3001G221800","KXG38347",-6518
"1",21036959,21037349,391,"*","scl23_peaks_in_btx623_peak_810",20,1.83894,4.29622,2.05915,321,"Distal Intergenic",1,21041757,21047310,5554,2,"SORBI_3001G221900","EER94093",9961
"1",21045543,21045906,364,"*","scl23_peaks_in_btx623_peak_811",14,1.71036,3.24752,1.43859,77,"Promoter (1-2kb)",1,21041757,21047310,5554,2,"SORBI_3001G221900","EER94093",1404
"1",21057457,21057696,240,"*","scl23_peaks_in_btx623_peak_812",33,2.14892,6.42212,3.39064,189,"Distal Intergenic",1,21041757,21047310,5554,2,"SORBI_3001G221900","EER94093",-10147
"1",21105109,21105372,264,"*","scl23_peaks_in_btx623_peak_813",18,1.7144,3.89167,1.81219,102,"Distal Intergenic",1,21089034,21091034,2001,1,"SORBI_3001G221950","OQU91653",16075
"1",21109775,21110560,786,"*","scl23_peaks_in_btx623_peak_814a",16,1.73565,3.66648,1.6936,73,"Distal Intergenic",1,21125541,21125846,306,1,"SORBI_3001G222100","OQU91655",-14981
"1",21109775,21110560,786,"*","scl23_peaks_in_btx623_peak_814b",43,2.26321,7.67155,4.34082,674,"Distal Intergenic",1,21125541,21125846,306,1,"SORBI_3001G222100","OQU91655",-14981
"1",21119699,21120126,428,"*","scl23_peaks_in_btx623_peak_815",20,1.88578,4.40533,2.09722,99,"Intron (KXG38349/SORBI_3001G222000, intron 12 of 14)",1,21125541,21125846,306,1,"SORBI_3001G222100","OQU91655",-5415
"1",21150239,21150547,309,"*","scl23_peaks_in_btx623_peak_816",18,1.8084,3.92648,1.83782,76,"Distal Intergenic",1,21140885,21142329,1445,1,"SORBI_3001G222250","OQU91657",9354
"1",21162447,21162787,341,"*","scl23_peaks_in_btx623_peak_817",20,1.88578,4.40533,2.09722,266,"Distal Intergenic",1,21176895,21180687,3793,1,"SORBI_3001G222300","EER91497",-14108
"1",21170813,21171275,463,"*","scl23_peaks_in_btx623_peak_818a",15,1.73799,3.50092,1.5906,95,"Distal Intergenic",1,21176895,21180687,3793,1,"SORBI_3001G222300","EER91497",-5620
"1",21170813,21171275,463,"*","scl23_peaks_in_btx623_peak_818b",43,2.26094,7.65712,4.32782,366,"Distal Intergenic",1,21176895,21180687,3793,1,"SORBI_3001G222300","EER91497",-5620
"1",21188992,21189418,427,"*","scl23_peaks_in_btx623_peak_819",14,1.67602,3.24,1.43859,79,"Distal Intergenic",1,21198140,21211324,13185,1,"SORBI_3001G222400","KXG38355",-8722
"1",21232992,21233272,281,"*","scl23_peaks_in_btx623_peak_820",20,1.8554,4.24355,2.02186,77,"Distal Intergenic",1,21233680,21236680,3001,2,"SORBI_3001G222600","EER94096",3408
"1",21305794,21306518,725,"*","scl23_peaks_in_btx623_peak_821",15,1.70108,3.42475,1.56264,277,"3' UTR",1,21307601,21310622,3022,2,"SORBI_3001G222800","OQU91659",4104
"1",21339685,21339941,257,"*","scl23_peaks_in_btx623_peak_822",21,1.8299,4.45327,2.13248,118,"Promoter (<=1kb)",1,21334013,21340341,6329,2,"SORBI_3001G223100","OQU91662",400
"1",21401229,21401552,324,"*","scl23_peaks_in_btx623_peak_823",14,1.71036,3.24752,1.43859,65,"Distal Intergenic",1,21408273,21410994,2722,2,"SORBI_3001G223300","OQU91664",9442
"1",21451316,21451559,244,"*","scl23_peaks_in_btx623_peak_824",18,1.7708,3.91935,1.83221,221,"Promoter (1-2kb)",1,21450063,21453038,2976,1,"SORBI_3001G223700","KXG38366",1253
"1",21456968,21457627,660,"*","scl23_peaks_in_btx623_peak_825",13,1.62329,3.06409,1.35004,359,"Promoter (1-2kb)",1,21454934,21459254,4321,2,"SORBI_3001G224000","KXG38367",1627
"1",21464514,21465021,508,"*","scl23_peaks_in_btx623_peak_826",15,1.75422,3.52215,1.5906,145,"Distal Intergenic",1,21454934,21459254,4321,2,"SORBI_3001G224000","KXG38367",-5260
"1",21467730,21468008,279,"*","scl23_peaks_in_btx623_peak_827",17,1.77396,3.68393,1.70523,111,"Distal Intergenic",1,21454934,21459254,4321,2,"SORBI_3001G224000","KXG38367",-8476
"1",21478764,21479206,443,"*","scl23_peaks_in_btx623_peak_828",21,1.86125,4.41985,2.10742,286,"Promoter (<=1kb)",1,21473979,21480077,6099,2,"SORBI_3001G224200","EER94106",871
"1",21500850,21501214,365,"*","scl23_peaks_in_btx623_peak_829",14,1.71036,3.24752,1.43859,76,"Exon (EER94110/SORBI_3001G224600, exon 4 of 10)",1,21498988,21505694,6707,2,"SORBI_3001G224600","EER94110",4480
"1",21525036,21525367,332,"*","scl23_peaks_in_btx623_peak_830",20,1.88578,4.40533,2.09722,174,"Distal Intergenic",1,21520527,21521764,1238,2,"SORBI_3001G225000","KXG38373",-3272
"1",21563423,21563889,467,"*","scl23_peaks_in_btx623_peak_831",14,1.67602,3.24,1.43859,22,"Promoter (<=1kb)",1,21561762,21562430,669,2,"SORBI_3001G225500","KXG38377",-993
"1",21568976,21569421,446,"*","scl23_peaks_in_btx623_peak_832",14,1.66018,3.31183,1.48353,73,"Promoter (<=1kb)",1,21567757,21568651,895,2,"SORBI_3001G225600","KXG38378",-325
"1",21616216,21616468,253,"*","scl23_peaks_in_btx623_peak_833",46,2.30512,8.05806,4.65428,119,"3' UTR",1,21621902,21623726,1825,1,"SORBI_3001G226100","KXG38387",-5434
"1",21624948,21625269,322,"*","scl23_peaks_in_btx623_peak_834",19,1.81715,4.1756,1.97272,106,"Promoter (<=1kb)",1,21624320,21625998,1679,2,"SORBI_3001G226200","OQU91670",729
"1",21672087,21672441,355,"*","scl23_peaks_in_btx623_peak_835",22,1.92964,4.71886,2.28466,110,"Distal Intergenic",1,21675917,21679291,3375,1,"SORBI_3001G226300","OQU91671",-3476
"1",21697387,21697635,249,"*","scl23_peaks_in_btx623_peak_836",13,1.63754,3.09121,1.36822,96,"Distal Intergenic",1,21690596,21694416,3821,2,"SORBI_3001G226600","OQU91674",-2971
"1",21703415,21703741,327,"*","scl23_peaks_in_btx623_peak_837",13,1.62468,3.11881,1.38828,245,"Distal Intergenic",1,21706592,21714114,7523,1,"SORBI_3001G226700","EER91507",-2851
"1",21783426,21784024,599,"*","scl23_peaks_in_btx623_peak_838",26,1.94976,5.32012,2.68644,79,"Promoter (1-2kb)",1,21782409,21785684,3276,1,"SORBI_3001G227100","EER91513",1017
"1",21806559,21806898,340,"*","scl23_peaks_in_btx623_peak_839",15,1.75422,3.52215,1.5906,74,"Promoter (1-2kb)",1,21805120,21807084,1965,1,"SORBI_3001G227601","OQU91678",1439
"1",21850276,21850571,296,"*","scl23_peaks_in_btx623_peak_840",15,1.75422,3.52215,1.5906,82,"Distal Intergenic",1,21844761,21845309,549,1,"SORBI_3001G227850","OQU91680",5515
"1",21891576,21891828,253,"*","scl23_peaks_in_btx623_peak_841",15,1.69601,3.34311,1.50522,110,"Intron (EER94121/SORBI_3001G228200, intron 12 of 16)",1,21889282,21895942,6661,2,"SORBI_3001G228200","EER94121",4114
"1",21894066,21894361,296,"*","scl23_peaks_in_btx623_peak_842",14,1.71036,3.24752,1.43859,68,"Promoter (1-2kb)",1,21889282,21895942,6661,2,"SORBI_3001G228200","EER94121",1581
"1",21912346,21912655,310,"*","scl23_peaks_in_btx623_peak_843",24,1.97349,5.04166,2.48056,178,"Exon (EER94118/SORBI_3001G228300, exon 6 of 13)",1,21899715,21916545,16831,2,"SORBI_3001G228300","EER94118",3890
"1",22053827,22054088,262,"*","scl23_peaks_in_btx623_peak_844",20,1.88578,4.40533,2.09722,107,"Intron (KXG38410/SORBI_3001G229300, intron 4 of 8)",1,22051321,22057383,6063,2,"SORBI_3001G229300","KXG38410",3295
"1",22054784,22055035,252,"*","scl23_peaks_in_btx623_peak_845",17,1.79807,3.80679,1.75208,76,"Intron (KXG38410/SORBI_3001G229300, intron 3 of 8)",1,22051321,22057383,6063,2,"SORBI_3001G229300","KXG38410",2348
"1",22055588,22055903,316,"*","scl23_peaks_in_btx623_peak_846",14,1.71036,3.24752,1.43859,127,"Promoter (1-2kb)",1,22051321,22057383,6063,2,"SORBI_3001G229300","KXG38410",1480
"1",22057884,22058214,331,"*","scl23_peaks_in_btx623_peak_847",17,1.79807,3.80679,1.75208,61,"Promoter (<=1kb)",1,22051321,22057383,6063,2,"SORBI_3001G229300","KXG38410",-501
"1",22066287,22066683,397,"*","scl23_peaks_in_btx623_peak_848",22,1.89723,4.6192,2.25342,89,"Distal Intergenic",1,22051321,22057383,6063,2,"SORBI_3001G229300","KXG38410",-8904
"1",22175389,22175902,514,"*","scl23_peaks_in_btx623_peak_849a",22,1.92964,4.71886,2.28466,104,"Distal Intergenic",1,22187969,22192221,4253,1,"SORBI_3001G229850","OQU91688",-12067
"1",22175389,22175902,514,"*","scl23_peaks_in_btx623_peak_849b",45,2.32434,7.93782,4.54904,434,"Distal Intergenic",1,22187969,22192221,4253,1,"SORBI_3001G229850","OQU91688",-12067
"1",22181842,22182299,458,"*","scl23_peaks_in_btx623_peak_850",14,1.71036,3.24752,1.43859,134,"Distal Intergenic",1,22187969,22192221,4253,1,"SORBI_3001G229850","OQU91688",-5670
"1",22212793,22213094,302,"*","scl23_peaks_in_btx623_peak_851",26,1.94976,5.32012,2.68644,215,"Distal Intergenic",1,22186103,22193554,7452,2,"SORBI_3001G229700","KXG38418",-19239
"1",22236923,22237370,448,"*","scl23_peaks_in_btx623_peak_852",2058,2.42113,210.5,205.839,117,"Promoter (1-2kb)",1,22235702,22237373,1672,1,"SORBI_3001G230050","OQU91689",1221
"1",22289557,22289994,438,"*","scl23_peaks_in_btx623_peak_853a",15,1.69601,3.34311,1.50522,183,"3' UTR",1,22283170,22287690,4521,1,"SORBI_3001G230900","EER91530",6387
"1",22289557,22289994,438,"*","scl23_peaks_in_btx623_peak_853b",15,1.75422,3.52215,1.5906,230,"3' UTR",1,22283170,22287690,4521,1,"SORBI_3001G230900","EER91530",6387
"1",22320110,22320351,242,"*","scl23_peaks_in_btx623_peak_854",43,1.83707,7.6629,4.33324,141,"Distal Intergenic",1,22331153,22331827,675,2,"SORBI_3001G231100","EER94137",11476
"1",22354091,22354338,248,"*","scl23_peaks_in_btx623_peak_855",15,1.70971,3.41393,1.55472,117,"Promoter (<=1kb)",1,22352588,22353467,880,2,"SORBI_3001G231600","EER94140",-624
"1",22385794,22386153,360,"*","scl23_peaks_in_btx623_peak_856",29,2.01906,5.74105,2.92845,320,"Distal Intergenic",1,22398330,22399091,762,1,"SORBI_3001G231800","EER91534",-12177
"1",22457108,22457597,490,"*","scl23_peaks_in_btx623_peak_857",28,2.0373,5.57738,2.84308,77,"Distal Intergenic",1,22460839,22462001,1163,1,"SORBI_3001G232000","EER91535",-3242
"1",22472244,22472823,580,"*","scl23_peaks_in_btx623_peak_858",17,1.77451,3.68668,1.70718,403,"Distal Intergenic",1,22477504,22478439,936,1,"SORBI_3001G232200","EER91537",-4681
"1",22473242,22473579,338,"*","scl23_peaks_in_btx623_peak_859",13,1.67414,3.07206,1.3551,165,"Distal Intergenic",1,22477504,22478439,936,1,"SORBI_3001G232200","EER91537",-3925
"1",22491701,22492099,399,"*","scl23_peaks_in_btx623_peak_860a",35,2.04911,6.66267,3.58404,166,"Distal Intergenic",1,22477504,22478439,936,1,"SORBI_3001G232200","EER91537",14197
"1",22491701,22492099,399,"*","scl23_peaks_in_btx623_peak_860b",15,1.64613,3.33427,1.50128,338,"Distal Intergenic",1,22477504,22478439,936,1,"SORBI_3001G232200","EER91537",14197
"1",22509632,22510072,441,"*","scl23_peaks_in_btx623_peak_861",13,1.63929,3.10031,1.37424,73,"Distal Intergenic",1,22514685,22517382,2698,2,"SORBI_3001G232300","KXG38426",7310
"1",22530160,22530444,285,"*","scl23_peaks_in_btx623_peak_862",15,1.75422,3.52215,1.5906,114,"Distal Intergenic",1,22526784,22527618,835,1,"SORBI_3001G232400","EER91538",3376
"1",22605838,22606120,283,"*","scl23_peaks_in_btx623_peak_863",23,1.94347,4.87546,2.39942,110,"Distal Intergenic",1,22626121,22626948,828,1,"SORBI_3001G232700","EER91540",-20001
"1",22614457,22614725,269,"*","scl23_peaks_in_btx623_peak_864",31,2.10506,6.06394,3.14065,117,"Distal Intergenic",1,22626121,22626948,828,1,"SORBI_3001G232700","EER91540",-11396
"1",22618895,22619160,266,"*","scl23_peaks_in_btx623_peak_865",22,1.90319,4.57515,2.22106,99,"Distal Intergenic",1,22626121,22626948,828,1,"SORBI_3001G232700","EER91540",-6961
"1",22644713,22644987,275,"*","scl23_peaks_in_btx623_peak_866",24,1.97349,5.04166,2.48056,214,"Distal Intergenic",1,22626121,22626948,828,1,"SORBI_3001G232700","EER91540",18592
"1",22681678,22681952,275,"*","scl23_peaks_in_btx623_peak_867",14,1.69467,3.17143,1.42454,265,"Distal Intergenic",1,22685640,22686002,363,1,"SORBI_3001G232800","OQU91696",-3688
"1",22701544,22701794,251,"*","scl23_peaks_in_btx623_peak_868",29,2.06121,5.71436,2.90827,101,"Distal Intergenic",1,22710030,22713666,3637,1,"SORBI_3001G232950","OQU91697",-8236
"1",22729025,22729490,466,"*","scl23_peaks_in_btx623_peak_869",14,1.66802,3.25082,1.44083,112,"Promoter (<=1kb)",1,22730142,22731078,937,1,"SORBI_3001G233100","EER91545",-652
"1",22732930,22733169,240,"*","scl23_peaks_in_btx623_peak_870",19,1.78987,4.1542,1.95955,92,"Distal Intergenic",1,22730142,22731078,937,1,"SORBI_3001G233100","EER91545",2788
"1",22742775,22743075,301,"*","scl23_peaks_in_btx623_peak_871",14,1.71036,3.24752,1.43859,155,"Distal Intergenic",1,22730142,22731078,937,1,"SORBI_3001G233100","EER91545",12633
"1",22762172,22762511,340,"*","scl23_peaks_in_btx623_peak_872",21,1.8052,4.441,2.12315,105,"Distal Intergenic",1,22730142,22731078,937,1,"SORBI_3001G233100","EER91545",32030
"1",22814034,22814333,300,"*","scl23_peaks_in_btx623_peak_873",14,1.64207,3.21322,1.43859,73,"Promoter (<=1kb)",1,22813091,22813163,73,1,"ENSRNA049444495","ENSRNA049444495-T1",943
"1",22836790,22837206,417,"*","scl23_peaks_in_btx623_peak_874",19,1.76909,4.15975,1.96355,107,"Promoter (1-2kb)",1,22838300,22838998,699,1,"SORBI_3001G233466","OQU91700",-1094
"1",22840705,22840963,259,"*","scl23_peaks_in_btx623_peak_875",16,1.73639,3.61133,1.65517,17,"Distal Intergenic",1,22838300,22838998,699,1,"SORBI_3001G233466","OQU91700",2405
"1",22848157,22848434,278,"*","scl23_peaks_in_btx623_peak_876",20,1.83866,4.22456,2.00882,152,"Promoter (1-2kb)",1,22846057,22850006,3950,2,"SORBI_3001G233532","OQU91701",1572
"1",22890352,22890642,291,"*","scl23_peaks_in_btx623_peak_877",47,2.34745,8.20597,4.78409,124,"Distal Intergenic",1,22905145,22911938,6794,2,"SORBI_3001G233600","EER94148",21296
"1",22893973,22894301,329,"*","scl23_peaks_in_btx623_peak_878",14,1.71036,3.24752,1.43859,78,"Distal Intergenic",1,22905145,22911938,6794,2,"SORBI_3001G233600","EER94148",17637
"1",22904802,22905459,658,"*","scl23_peaks_in_btx623_peak_879",18,1.81446,3.95807,1.85834,29,"3' UTR",1,22905145,22911938,6794,2,"SORBI_3001G233600","EER94148",6479
"1",22964380,22965005,626,"*","scl23_peaks_in_btx623_peak_880",24,1.94285,4.95335,2.45722,197,"Distal Intergenic",1,22922939,22938656,15718,2,"SORBI_3001G233700","KXG38434",-25724
"1",23073809,23074052,244,"*","scl23_peaks_in_btx623_peak_881",14,1.71036,3.24752,1.43859,103,"Promoter (<=1kb)",1,23074204,23074976,773,2,"SORBI_3001G234100","KXG38438",924
"1",23096777,23097076,300,"*","scl23_peaks_in_btx623_peak_882",14,1.71395,3.32199,1.49188,66,"Exon (EER91551/SORBI_3001G234200, exon 5 of 7)",1,23092986,23098559,5574,1,"SORBI_3001G234200","EER91551",3791
"1",23143257,23143498,242,"*","scl23_peaks_in_btx623_peak_883",17,1.71482,3.78109,1.75208,73,"Distal Intergenic",1,23137237,23137653,417,1,"SORBI_3001G234500","KXG38440",6020
"1",23146227,23146487,261,"*","scl23_peaks_in_btx623_peak_884",33,2.14764,6.41458,3.39064,207,"Distal Intergenic",1,23137237,23137653,417,1,"SORBI_3001G234500","KXG38440",8990
"1",23173651,23174028,378,"*","scl23_peaks_in_btx623_peak_885",17,1.77229,3.86463,1.79417,347,"Distal Intergenic",1,23137237,23137653,417,1,"SORBI_3001G234500","KXG38440",36414
"1",23265113,23265472,360,"*","scl23_peaks_in_btx623_peak_886",19,1.84193,4.10125,1.92164,284,"Distal Intergenic",1,23253612,23260686,7075,2,"SORBI_3001G235000","EER94157",-4427
"1",23295364,23295647,284,"*","scl23_peaks_in_btx623_peak_887",22,1.90262,4.72603,2.28937,208,"Distal Intergenic",1,23267866,23271755,3890,2,"SORBI_3001G235100","OQU91707",-23609
"1",23351683,23351965,283,"*","scl23_peaks_in_btx623_peak_888",19,1.8008,4.08514,1.92164,142,"Distal Intergenic",1,23267866,23271755,3890,2,"SORBI_3001G235100","OQU91707",-79928
"1",23579773,23580124,352,"*","scl23_peaks_in_btx623_peak_889",14,1.71036,3.24752,1.43859,309,"Distal Intergenic",1,23565383,23566528,1146,2,"SORBI_3001G235332","OQU91716",-13245
"1",23587577,23587858,282,"*","scl23_peaks_in_btx623_peak_890",19,1.69795,4.06575,1.92164,130,"Distal Intergenic",1,23565383,23566528,1146,2,"SORBI_3001G235332","OQU91716",-21049
"1",23588495,23589128,634,"*","scl23_peaks_in_btx623_peak_891a",24,1.83059,4.93927,2.44744,95,"Distal Intergenic",1,23565383,23566528,1146,2,"SORBI_3001G235332","OQU91716",-21967
"1",23588495,23589128,634,"*","scl23_peaks_in_btx623_peak_891b",48,2.31623,8.2508,4.82249,555,"Distal Intergenic",1,23565383,23566528,1146,2,"SORBI_3001G235332","OQU91716",-21967
"1",23746911,23747197,287,"*","scl23_peaks_in_btx623_peak_892",4642,2.60513,469.601,464.243,141,"Promoter (<=1kb)",1,23744185,23746267,2083,2,"SORBI_3001G235500","EER94164",-644
"1",23791387,23792055,669,"*","scl23_peaks_in_btx623_peak_893",20,1.88578,4.40533,2.09722,83,"Exon (OQU91718/SORBI_3001G235900, exon 9 of 13)",1,23788214,23802782,14569,2,"SORBI_3001G235900","OQU91718",10727
"1",23878343,23878689,347,"*","scl23_peaks_in_btx623_peak_894",13,1.65202,3.01582,1.31688,65,"Distal Intergenic",1,23883376,23886878,3503,1,"SORBI_3001G236200","OQU91721",-4687
"1",23885356,23885652,297,"*","scl23_peaks_in_btx623_peak_895",22,1.90289,4.65057,2.27438,246,"Promoter (1-2kb)",1,23883386,23886878,3493,1,"SORBI_3001G236200","EER91562",1970
"1",23890693,23891100,408,"*","scl23_peaks_in_btx623_peak_896",48,2.33341,8.24025,4.81381,99,"Promoter (1-2kb)",1,23887013,23892890,5878,2,"SORBI_3001G236300","EER94171",1790
"1",23949513,23949775,263,"*","scl23_peaks_in_btx623_peak_897",15,1.75372,3.51967,1.5906,119,"Exon (EER91565/SORBI_3001G236800, exon 9 of 13)",1,23952317,23954356,2040,2,"SORBI_3001G236900","EER94172",4581
"1",23973550,23973814,265,"*","scl23_peaks_in_btx623_peak_898",13,1.62295,3.06232,1.34894,79,"Promoter (<=1kb)",1,23973691,23975207,1517,1,"SORBI_3001G237200","KXG38457",0
"1",24022376,24022666,291,"*","scl23_peaks_in_btx623_peak_899",26,2.01735,5.37355,2.68735,238,"Distal Intergenic",1,24000083,24001983,1901,2,"SORBI_3001G237300","EER94175",-20393
"1",24024501,24024754,254,"*","scl23_peaks_in_btx623_peak_900",17,1.79807,3.80679,1.75208,68,"Distal Intergenic",1,24000083,24001983,1901,2,"SORBI_3001G237300","EER94175",-22518
"1",24045770,24046140,371,"*","scl23_peaks_in_btx623_peak_901",24,1.97349,5.04166,2.48056,69,"Distal Intergenic",1,24000083,24001983,1901,2,"SORBI_3001G237300","EER94175",-43787
"1",24086188,24086762,575,"*","scl23_peaks_in_btx623_peak_902",28,1.98876,5.64316,2.89209,268,"Distal Intergenic",1,24132920,24133979,1060,2,"SORBI_3001G237400","OQU91727",47217
"1",24088490,24089009,520,"*","scl23_peaks_in_btx623_peak_903",29,2.06121,5.71436,2.90827,258,"Distal Intergenic",1,24132920,24133979,1060,2,"SORBI_3001G237400","OQU91727",44970
"1",24097282,24097547,266,"*","scl23_peaks_in_btx623_peak_904",31,2.08447,6.0406,3.14065,172,"Distal Intergenic",1,24132920,24133979,1060,2,"SORBI_3001G237400","OQU91727",36432
"1",24098242,24098566,325,"*","scl23_peaks_in_btx623_peak_905",23,1.91096,4.7732,2.32543,156,"Distal Intergenic",1,24132920,24133979,1060,2,"SORBI_3001G237400","OQU91727",35413
"1",24235049,24235337,289,"*","scl23_peaks_in_btx623_peak_906",13,1.62295,3.06232,1.34894,71,"Distal Intergenic",1,24202992,24210935,7944,1,"SORBI_3001G237600","EER91566",32057
"1",24339477,24339759,283,"*","scl23_peaks_in_btx623_peak_907",20,1.88578,4.40533,2.09722,78,"Exon (EER94178/SORBI_3001G237700, exon 9 of 13)",1,24337515,24344462,6948,2,"SORBI_3001G237700","EER94178",4703
"1",24432024,24432346,323,"*","scl23_peaks_in_btx623_peak_908",22,1.89486,4.68219,2.28466,263,"Promoter (<=1kb)",1,24430349,24431772,1424,2,"SORBI_3001G238000","EER94179",-252
"1",24434884,24435544,661,"*","scl23_peaks_in_btx623_peak_909a",14,1.6879,3.30124,1.4762,81,"Distal Intergenic",1,24430349,24431772,1424,2,"SORBI_3001G238000","EER94179",-3112
"1",24434884,24435544,661,"*","scl23_peaks_in_btx623_peak_909b",14,1.6879,3.30124,1.4762,362,"Distal Intergenic",1,24430349,24431772,1424,2,"SORBI_3001G238000","EER94179",-3112
"1",24462152,24462517,366,"*","scl23_peaks_in_btx623_peak_910",14,1.69778,3.29704,1.47288,71,"Distal Intergenic",1,24465182,24466545,1364,2,"SORBI_3001G238100","KXG38462",4028
"1",24503911,24504753,843,"*","scl23_peaks_in_btx623_peak_911a",16,1.71529,3.67034,1.69476,121,"Distal Intergenic",1,24521497,24523728,2232,2,"SORBI_3001G238500","EER94182",18975
"1",24503911,24504753,843,"*","scl23_peaks_in_btx623_peak_911b",17,1.79807,3.80679,1.75208,718,"Distal Intergenic",1,24521497,24523728,2232,2,"SORBI_3001G238500","EER94182",18975
"1",24529357,24529616,260,"*","scl23_peaks_in_btx623_peak_912",14,1.65675,3.14092,1.40218,67,"Promoter (1-2kb)",1,24530658,24531014,357,2,"SORBI_3001G238600","KXG38463",1398
"1",24565664,24565976,313,"*","scl23_peaks_in_btx623_peak_913",17,1.69718,3.7334,1.73836,281,"Distal Intergenic",1,24586581,24589383,2803,1,"SORBI_3001G239000","EER91576",-20605
"1",24606756,24607058,303,"*","scl23_peaks_in_btx623_peak_914",19,1.84697,4.19865,1.98986,281,"Intron (OQU91730/SORBI_3001G239500, intron 7 of 8)",1,24602670,24603916,1247,2,"SORBI_3001G239400","KXG38466",-2840
"1",24607779,24608148,370,"*","scl23_peaks_in_btx623_peak_915",26,1.97802,5.23692,2.62625,292,"Exon (OQU91730/SORBI_3001G239500, exon 6 of 9)",1,24602670,24603916,1247,2,"SORBI_3001G239400","KXG38466",-3863
"1",24613104,24613599,496,"*","scl23_peaks_in_btx623_peak_916",54,2.41537,9.02777,5.48821,135,"Promoter (<=1kb)",1,24604170,24614347,10178,2,"SORBI_3001G239500","OQU91730",748
"1",24621357,24621616,260,"*","scl23_peaks_in_btx623_peak_917",28,1.99542,5.59757,2.85842,105,"Promoter (1-2kb)",1,24621215,24622883,1669,2,"SORBI_3001G239601","OQU91731",1267
"1",24637081,24637549,469,"*","scl23_peaks_in_btx623_peak_918",20,1.86926,4.31736,2.07458,253,"Distal Intergenic",1,24625772,24628075,2304,2,"SORBI_3001G239700","KXG38468",-9006
"1",24677034,24677391,358,"*","scl23_peaks_in_btx623_peak_919",20,1.83048,4.31855,2.07531,67,"Promoter (1-2kb)",1,24675961,24683081,7121,1,"SORBI_3001G239800","KXG38469",1073
"1",24775985,24776431,447,"*","scl23_peaks_in_btx623_peak_920",25,1.96983,5.18983,2.59091,370,"Distal Intergenic",1,24778996,24779581,586,1,"SORBI_3001G240850","KXG38481",-2565
"1",24811568,24811885,318,"*","scl23_peaks_in_btx623_peak_921",20,1.85823,4.25861,2.03321,68,"Promoter (<=1kb)",1,24807149,24812599,5451,2,"SORBI_3001G241100","OQU91736",714
"1",24825503,24826459,957,"*","scl23_peaks_in_btx623_peak_922a",15,1.71634,3.44823,1.57786,111,"Exon (EER91584/SORBI_3001G241200, exon 4 of 5)",1,24822584,24830461,7878,1,"SORBI_3001G241200","OQU91740",2919
"1",24825503,24826459,957,"*","scl23_peaks_in_btx623_peak_922b",25,1.93288,5.13742,2.55141,307,"Exon (EER91584/SORBI_3001G241200, exon 4 of 5)",1,24822584,24830461,7878,1,"SORBI_3001G241200","OQU91740",2919
"1",24825503,24826459,957,"*","scl23_peaks_in_btx623_peak_922c",36,2.1402,6.78041,3.65416,700,"Exon (EER91584/SORBI_3001G241200, exon 4 of 5)",1,24822584,24830461,7878,1,"SORBI_3001G241200","OQU91740",2919
"1",24831908,24832591,684,"*","scl23_peaks_in_btx623_peak_923",35,2.1581,6.58077,3.5185,364,"Promoter (1-2kb)",1,24831528,24834492,2965,2,"SORBI_3001G241300","EER94201",1901
"1",24889894,24890161,268,"*","scl23_peaks_in_btx623_peak_924",26,1.97094,5.2805,2.65844,124,"Distal Intergenic",1,24875044,24878113,3070,2,"SORBI_3001G241600","OQU91745",-11781
"1",24901705,24902130,426,"*","scl23_peaks_in_btx623_peak_925",29,2.0549,5.67824,2.90827,80,"Promoter (1-2kb)",1,24901484,24903275,1792,2,"SORBI_3001G241700","EER94203",1145
"1",24937803,24938128,326,"*","scl23_peaks_in_btx623_peak_926",31,2.10506,6.06394,3.14065,273,"Distal Intergenic",1,24901484,24903275,1792,2,"SORBI_3001G241700","EER94203",-34528
"1",25030168,25030637,470,"*","scl23_peaks_in_btx623_peak_927",17,1.78232,3.7265,1.73348,92,"Distal Intergenic",1,25021432,25026851,5420,2,"SORBI_3001G242000","KXG38485",-3317
"1",25063113,25063375,263,"*","scl23_peaks_in_btx623_peak_928",45,2.31723,7.89353,4.53001,157,"Distal Intergenic",1,25070517,25071611,1095,2,"SORBI_3001G242200","EER94211",8236
"1",25072843,25073091,249,"*","scl23_peaks_in_btx623_peak_929",16,1.72271,3.53899,1.60411,150,"Promoter (1-2kb)",1,25070517,25071611,1095,2,"SORBI_3001G242200","EER94211",-1232
"1",25093740,25094121,382,"*","scl23_peaks_in_btx623_peak_930",13,1.63729,3.04114,1.3346,70,"Promoter (<=1kb)",1,25094679,25096097,1419,1,"SORBI_3001G242700","EER91588",-558
"1",25176043,25176451,409,"*","scl23_peaks_in_btx623_peak_931",26,2.01735,5.37355,2.68735,72,"Distal Intergenic",1,25163754,25165799,2046,2,"SORBI_3001G243300","OQU91749",-10244
"1",25186743,25186985,243,"*","scl23_peaks_in_btx623_peak_932",14,1.71036,3.24752,1.43859,61,"Distal Intergenic",1,25200840,25202056,1217,1,"SORBI_3001G243400","EER91590",-13855
"1",25204360,25204660,301,"*","scl23_peaks_in_btx623_peak_933",19,1.83799,4.08073,1.92164,173,"Distal Intergenic",1,25200840,25202056,1217,1,"SORBI_3001G243400","EER91590",3520
"1",25206319,25206743,425,"*","scl23_peaks_in_btx623_peak_934",40,2.23084,7.24068,4.00089,217,"Distal Intergenic",1,25200840,25202056,1217,1,"SORBI_3001G243400","EER91590",5479
"1",25207426,25207919,494,"*","scl23_peaks_in_btx623_peak_935",16,1.74479,3.59568,1.64452,81,"Distal Intergenic",1,25200840,25202056,1217,1,"SORBI_3001G243400","EER91590",6586
"1",25251994,25252549,556,"*","scl23_peaks_in_btx623_peak_936a",17,1.71461,3.8364,1.77153,116,"Distal Intergenic",1,25222327,25223374,1048,1,"SORBI_3001G243500","OQU91750",29667
"1",25251994,25252549,556,"*","scl23_peaks_in_btx623_peak_936b",21,1.82677,4.50351,2.16865,429,"Distal Intergenic",1,25222327,25223374,1048,1,"SORBI_3001G243500","OQU91750",29667
"1",25289689,25289938,250,"*","scl23_peaks_in_btx623_peak_937",14,1.71036,3.24752,1.43859,65,"Promoter (1-2kb)",1,25291832,25292715,884,1,"SORBI_3001G243600","OQU91751",-1894
"1",25312203,25312701,499,"*","scl23_peaks_in_btx623_peak_938",21,1.82715,4.50579,2.16986,275,"Distal Intergenic",1,25303687,25305959,2273,2,"SORBI_3001G243666","OQU91752",-6244
"1",25358069,25358333,265,"*","scl23_peaks_in_btx623_peak_939",36,2.19277,6.78874,3.65416,130,"Distal Intergenic",1,25333726,25338179,4454,1,"SORBI_3001G243901","OQU91755",24343
"1",25408089,25408791,703,"*","scl23_peaks_in_btx623_peak_940a",20,1.88578,4.40533,2.09722,101,"Promoter (<=1kb)",1,25408067,25408604,538,2,"SORBI_3001G244100","KXG38499",0
"1",25408089,25408791,703,"*","scl23_peaks_in_btx623_peak_940b",22,1.92964,4.71886,2.28466,651,"Promoter (<=1kb)",1,25408067,25408604,538,2,"SORBI_3001G244100","KXG38499",0
"1",25475983,25476462,480,"*","scl23_peaks_in_btx623_peak_941",13,1.67566,3.07942,1.36103,77,"Distal Intergenic",1,25479888,25482501,2614,1,"SORBI_3001G244400","KXG38501",-3426
"1",25511255,25511514,260,"*","scl23_peaks_in_btx623_peak_942",22,1.92964,4.71886,2.28466,107,"Promoter (1-2kb)",1,25509090,25510187,1098,2,"SORBI_3001G244650","OQU91765",-1068
"1",25525828,25526276,449,"*","scl23_peaks_in_btx623_peak_943",25,1.90173,5.10453,2.52794,145,"Distal Intergenic",1,25523795,25524185,391,1,"SORBI_3001G244800","KXG38504",2033
"1",25588007,25588292,286,"*","scl23_peaks_in_btx623_peak_944",23,1.91997,4.82407,2.36312,115,"Distal Intergenic",1,25581771,25586661,4891,1,"SORBI_3001G244900","EER91601",6236
"1",25626507,25626848,342,"*","scl23_peaks_in_btx623_peak_945",18,1.7659,3.89229,1.81229,138,"Distal Intergenic",1,25618174,25620811,2638,2,"SORBI_3001G245300","EER94230",-5696
"1",25628589,25629353,765,"*","scl23_peaks_in_btx623_peak_946",14,1.65675,3.14092,1.40218,560,"Distal Intergenic",1,25618174,25620811,2638,2,"SORBI_3001G245300","EER94230",-7778
"1",25632138,25632449,312,"*","scl23_peaks_in_btx623_peak_947",14,1.71036,3.24752,1.43859,64,"Distal Intergenic",1,25618174,25620811,2638,2,"SORBI_3001G245300","EER94230",-11327
"1",25671895,25672141,247,"*","scl23_peaks_in_btx623_peak_948",14,1.71036,3.24752,1.43859,86,"Distal Intergenic",1,25711598,25715356,3759,1,"SORBI_3001G245400","KXG38507",-39457
"1",25672725,25673124,400,"*","scl23_peaks_in_btx623_peak_949a",13,1.66406,3.02338,1.32226,62,"Distal Intergenic",1,25711598,25715356,3759,1,"SORBI_3001G245400","KXG38507",-38474
"1",25672725,25673124,400,"*","scl23_peaks_in_btx623_peak_949b",23,1.93346,4.81998,2.35978,375,"Distal Intergenic",1,25711598,25715356,3759,1,"SORBI_3001G245400","KXG38507",-38474
"1",25717058,25717495,438,"*","scl23_peaks_in_btx623_peak_950",13,1.66659,3.08762,1.36519,247,"Distal Intergenic",1,25711598,25715356,3759,1,"SORBI_3001G245400","KXG38507",5460
"1",25735151,25735624,474,"*","scl23_peaks_in_btx623_peak_951",22,1.88412,4.54655,2.20035,92,"Distal Intergenic",1,25738840,25739969,1130,2,"SORBI_3001G245500","KXG38508",4345
"1",25836701,25836961,261,"*","scl23_peaks_in_btx623_peak_952",42,2.28048,7.54673,4.23308,128,"Distal Intergenic",1,25829527,25829909,383,1,"SORBI_3001G246101","OQU91769",7174
"1",25839191,25839488,298,"*","scl23_peaks_in_btx623_peak_953",13,1.66171,3.06353,1.34967,79,"Distal Intergenic",1,25829527,25829909,383,1,"SORBI_3001G246101","OQU91769",9664
"1",25875819,25876300,482,"*","scl23_peaks_in_btx623_peak_954",20,1.88578,4.40533,2.09722,318,"Distal Intergenic",1,25879503,25888095,8593,1,"SORBI_3001G246500","EER91607",-3203
"1",25880336,25880709,374,"*","scl23_peaks_in_btx623_peak_955",14,1.65675,3.14092,1.40218,175,"Promoter (<=1kb)",1,25879901,25888095,8195,1,"SORBI_3001G246500","OQU91770",435
"1",25888923,25889449,527,"*","scl23_peaks_in_btx623_peak_956",15,1.73167,3.46885,1.5906,64,"Distal Intergenic",1,25884721,25888095,3375,1,"SORBI_3001G246500","KXG38516",4202
"1",25946276,25946693,418,"*","scl23_peaks_in_btx623_peak_957",18,1.7659,3.89229,1.81229,65,"Distal Intergenic",1,25990136,25990435,300,2,"SORBI_3001G246650","OQU91773",43742
"1",25955620,25956065,446,"*","scl23_peaks_in_btx623_peak_958",23,1.93157,4.80952,2.3512,62,"Distal Intergenic",1,25990136,25990435,300,2,"SORBI_3001G246650","OQU91773",34370
"1",25979768,25980375,608,"*","scl23_peaks_in_btx623_peak_959",17,1.79807,3.80679,1.75208,439,"Distal Intergenic",1,25990136,25990435,300,2,"SORBI_3001G246650","OQU91773",10060
"1",25983956,25984269,314,"*","scl23_peaks_in_btx623_peak_960",14,1.69538,3.17485,1.42602,197,"Distal Intergenic",1,25990136,25990435,300,2,"SORBI_3001G246650","OQU91773",6166
"1",26022997,26023796,800,"*","scl23_peaks_in_btx623_peak_961",19,1.84193,4.10125,1.92164,656,"Promoter (<=1kb)",1,26009392,26023465,14074,2,"SORBI_3001G246700","KXG38517",0
"1",26032042,26032342,301,"*","scl23_peaks_in_btx623_peak_962",19,1.84193,4.10125,1.92164,264,"Distal Intergenic",1,26009392,26023465,14074,2,"SORBI_3001G246700","KXG38517",-8577
"1",26043061,26043337,277,"*","scl23_peaks_in_btx623_peak_963",27,1.90049,5.40218,2.71079,217,"Distal Intergenic",1,26046320,26047450,1131,1,"SORBI_3001G246800","KXG38518",-2983
"1",26094870,26095456,587,"*","scl23_peaks_in_btx623_peak_964",18,1.79687,3.93214,1.84217,89,"Distal Intergenic",1,26119905,26120883,979,1,"SORBI_3001G247101","OQU91775",-24449
"1",26121808,26122276,469,"*","scl23_peaks_in_btx623_peak_965",20,1.88578,4.40533,2.09722,83,"Promoter (1-2kb)",1,26119905,26120883,979,1,"SORBI_3001G247101","OQU91775",1903
"1",26154908,26155199,292,"*","scl23_peaks_in_btx623_peak_966",22,1.79206,4.55537,2.20767,77,"Distal Intergenic",1,26127215,26127529,315,1,"SORBI_3001G247200","OQU91776",27693
"1",26234967,26235469,503,"*","scl23_peaks_in_btx623_peak_967",35,2.125,6.5832,3.51924,103,"Distal Intergenic",1,26238940,26241978,3039,1,"SORBI_3001G247300","EER91614",-3471
"1",26244113,26244491,379,"*","scl23_peaks_in_btx623_peak_968",14,1.69363,3.16639,1.42084,196,"Distal Intergenic",1,26238940,26241978,3039,1,"SORBI_3001G247300","EER91614",5173
"1",26269783,26270369,587,"*","scl23_peaks_in_btx623_peak_969",42,2.28048,7.54673,4.23308,123,"Distal Intergenic",1,26266330,26266892,563,1,"SORBI_3001G247500","KXG38522",3453
"1",26299388,26299637,250,"*","scl23_peaks_in_btx623_peak_970",19,1.84193,4.10125,1.92164,223,"Promoter (<=1kb)",1,26299242,26299779,538,2,"SORBI_3001G247550","OQU91778",142
"1",26511244,26511506,263,"*","scl23_peaks_in_btx623_peak_971",19,1.84193,4.10125,1.92164,114,"Distal Intergenic",1,26515255,26517299,2045,2,"SORBI_3001G247900","EER94241",5793
"1",26547581,26547895,315,"*","scl23_peaks_in_btx623_peak_972",24,1.9156,4.95598,2.45743,293,"Exon (OQU91781/SORBI_3001G248100, exon 6 of 13)",1,26545536,26552133,6598,1,"SORBI_3001G248100","OQU91781",2045
"1",26559063,26559497,435,"*","scl23_peaks_in_btx623_peak_973",23,1.93053,4.80377,2.3482,257,"Promoter (<=1kb)",1,26553388,26558790,5403,2,"SORBI_3001G248200","EER94244",-273
"1",26614564,26615217,654,"*","scl23_peaks_in_btx623_peak_974a",20,1.88578,4.40533,2.09722,117,"Promoter (1-2kb)",1,26612839,26616078,3240,1,"SORBI_3001G248500","OQU91783",1725
"1",26614564,26615217,654,"*","scl23_peaks_in_btx623_peak_974b",14,1.71036,3.24752,1.43859,616,"Promoter (1-2kb)",1,26612839,26616078,3240,1,"SORBI_3001G248500","OQU91783",1725
"1",26623880,26624570,691,"*","scl23_peaks_in_btx623_peak_975",19,1.84193,4.10125,1.92164,276,"Distal Intergenic",1,26612839,26616078,3240,1,"SORBI_3001G248500","OQU91783",11041
"1",26648097,26648346,250,"*","scl23_peaks_in_btx623_peak_976",16,1.72711,3.56222,1.61947,114,"Distal Intergenic",1,26612839,26616078,3240,1,"SORBI_3001G248500","OQU91783",35258
"1",26738466,26738794,329,"*","scl23_peaks_in_btx623_peak_977",15,1.68014,3.36771,1.52244,115,"Distal Intergenic",1,26782638,26792923,10286,1,"SORBI_3001G248600","KXG38534",-43844
"1",26756781,26757033,253,"*","scl23_peaks_in_btx623_peak_978",13,1.63888,3.00026,1.30528,86,"Distal Intergenic",1,26782638,26792923,10286,1,"SORBI_3001G248600","KXG38534",-25605
"1",26842849,26843237,389,"*","scl23_peaks_in_btx623_peak_979",21,1.88044,4.52619,2.1854,76,"Promoter (1-2kb)",1,26841679,26846005,4327,1,"SORBI_3001G248900","EER91624",1170
"1",26847214,26847583,370,"*","scl23_peaks_in_btx623_peak_980",16,1.67961,3.57691,1.63021,341,"Promoter (1-2kb)",1,26846301,26848746,2446,2,"SORBI_3001G249000","EER94246",1163
"1",26854297,26854573,277,"*","scl23_peaks_in_btx623_peak_981",27,1.93517,5.47192,2.76232,239,"Promoter (<=1kb)",1,26850027,26854381,4355,2,"SORBI_3001G249100","KXG38537",0
"1",26856232,26856940,709,"*","scl23_peaks_in_btx623_peak_982",13,1.63929,3.10031,1.37424,379,"Promoter (1-2kb)",1,26850027,26854381,4355,2,"SORBI_3001G249100","KXG38537",-1851
"1",26857966,26858328,363,"*","scl23_peaks_in_btx623_peak_983",13,1.64962,3.00399,1.30855,76,"Promoter (1-2kb)",1,26854417,26859791,5375,2,"SORBI_3001G249200","EER94248",1463
"1",26863117,26863361,245,"*","scl23_peaks_in_btx623_peak_984",14,1.71036,3.24752,1.43859,109,"Distal Intergenic",1,26854417,26859791,5375,2,"SORBI_3001G249200","EER94248",-3326
"1",26875544,26875845,302,"*","scl23_peaks_in_btx623_peak_985",22,1.92964,4.71886,2.28466,77,"Distal Intergenic",1,26880806,26881257,452,1,"SORBI_3001G249266","OQU91789",-4961
"1",27012751,27013184,434,"*","scl23_peaks_in_btx623_peak_986",18,1.81115,3.94081,1.84822,403,"Promoter (1-2kb)",1,27003145,27011465,8321,2,"SORBI_3001G250300","EER94254",-1286
"1",27015768,27016141,374,"*","scl23_peaks_in_btx623_peak_987",16,1.73547,3.60644,1.65313,161,"Distal Intergenic",1,27003145,27011465,8321,2,"SORBI_3001G250300","EER94254",-4303
"1",27016439,27016758,320,"*","scl23_peaks_in_btx623_peak_988",16,1.73969,3.56923,1.62397,73,"Distal Intergenic",1,27003145,27011465,8321,2,"SORBI_3001G250300","EER94254",-4974
"1",27086877,27087222,346,"*","scl23_peaks_in_btx623_peak_989",14,1.71036,3.24752,1.43859,98,"Intron (KXG38548/SORBI_3001G250700, intron 9 of 11)",1,27083946,27084411,466,2,"SORBI_3001G250750","KXG38546",-2466
"1",27119394,27119740,347,"*","scl23_peaks_in_btx623_peak_990",3432,2.28967,348.258,343.226,169,"Distal Intergenic",1,27122548,27129777,7230,1,"SORBI_3001G251100","OQU91798",-2808
"1",27126273,27126523,251,"*","scl23_peaks_in_btx623_peak_991",24,1.97349,5.04166,2.48056,240,"Intron (OQU91798/SORBI_3001G251100, intron 2 of 10)",1,27122550,27129777,7228,1,"SORBI_3001G251100","OQU91797",3723
"1",27130329,27130832,504,"*","scl23_peaks_in_btx623_peak_992a",22,1.92964,4.71886,2.28466,135,"Promoter (1-2kb)",1,27132607,27148315,15709,1,"SORBI_3001G251200","KXG38553",-1775
"1",27130329,27130832,504,"*","scl23_peaks_in_btx623_peak_992b",14,1.71036,3.24752,1.43859,387,"Promoter (1-2kb)",1,27132607,27148315,15709,1,"SORBI_3001G251200","KXG38553",-1775
"1",27153919,27154291,373,"*","scl23_peaks_in_btx623_peak_993",40,2.2141,7.35777,4.0982,245,"Promoter (1-2kb)",1,27152818,27157196,4379,1,"SORBI_3001G251400","OQU91804",1101
"1",27161673,27161969,297,"*","scl23_peaks_in_btx623_peak_994",19,1.80066,4.15026,1.95636,116,"Promoter (<=1kb)",1,27157607,27161128,3522,2,"SORBI_3001G251500","EER94258",-545
"1",27237997,27238397,401,"*","scl23_peaks_in_btx623_peak_995a",20,1.80442,4.23776,2.01795,75,"Distal Intergenic",1,27209492,27213687,4196,2,"SORBI_3001G252000","EER94261",-24310
"1",27237997,27238397,401,"*","scl23_peaks_in_btx623_peak_995b",17,1.76079,3.80234,1.75208,347,"Distal Intergenic",1,27209492,27213687,4196,2,"SORBI_3001G252000","EER94261",-24310
"1",27283422,27283917,496,"*","scl23_peaks_in_btx623_peak_996",17,1.79207,3.84143,1.7753,66,"3' UTR",1,27275814,27284292,8479,1,"SORBI_3001G252151","OQU91811",7608
"1",27328583,27328850,268,"*","scl23_peaks_in_btx623_peak_997",20,1.83278,4.40083,2.09722,107,"Distal Intergenic",1,27361535,27364403,2869,1,"SORBI_3001G252300","EER91634",-32685
"1",27369833,27370266,434,"*","scl23_peaks_in_btx623_peak_998a",31,2.10506,6.06394,3.14065,93,"Promoter (1-2kb)",1,27366202,27367955,1754,2,"SORBI_3001G252401","OQU91818",-1878
"1",27369833,27370266,434,"*","scl23_peaks_in_btx623_peak_998b",22,1.92964,4.71886,2.28466,347,"Promoter (1-2kb)",1,27366202,27367955,1754,2,"SORBI_3001G252401","OQU91818",-1878
"1",27395762,27396001,240,"*","scl23_peaks_in_btx623_peak_999",24,1.97349,5.04166,2.48056,118,"Exon (OQU91819/SORBI_3001G252700, exon 7 of 10)",1,27391036,27396595,5560,1,"SORBI_3001G252700","OQU91819",4726
"1",27408650,27409049,400,"*","scl23_peaks_in_btx623_peak_1000",13,1.62329,3.06409,1.35004,62,"Distal Intergenic",1,27391036,27396595,5560,1,"SORBI_3001G252700","OQU91819",17614
"1",27438436,27438777,342,"*","scl23_peaks_in_btx623_peak_1001",15,1.71544,3.50056,1.5906,71,"Distal Intergenic",1,27432058,27435050,2993,1,"SORBI_3001G252800","EER91636",6378
"1",27442013,27442341,329,"*","scl23_peaks_in_btx623_peak_1002",14,1.61681,3.30809,1.4817,78,"Distal Intergenic",1,27447719,27449991,2273,2,"SORBI_3001G252900","EER94266",7650
"1",27518043,27518426,384,"*","scl23_peaks_in_btx623_peak_1003",21,1.86718,4.52581,2.1854,229,"Promoter (<=1kb)",1,27516810,27518651,1842,2,"SORBI_3001G253000","KXG38571",225
"1",27525092,27525498,407,"*","scl23_peaks_in_btx623_peak_1004",15,1.69153,3.42887,1.56558,79,"Distal Intergenic",1,27516810,27518651,1842,2,"SORBI_3001G253000","KXG38571",-6441
"1",27574603,27575209,607,"*","scl23_peaks_in_btx623_peak_1005",22,1.92964,4.71886,2.28466,467,"Distal Intergenic",1,27567001,27571946,4946,1,"SORBI_3001G253300","EER91637",7602
"1",27595988,27596518,531,"*","scl23_peaks_in_btx623_peak_1006",38,2.13488,7.05178,3.86978,94,"Distal Intergenic",1,27617621,27618427,807,1,"SORBI_3001G253400","EER91638",-21103
"1",27612389,27612722,334,"*","scl23_peaks_in_btx623_peak_1007",19,1.77758,4.02024,1.90199,99,"Distal Intergenic",1,27617621,27618427,807,1,"SORBI_3001G253400","EER91638",-4899
"1",27676023,27676382,360,"*","scl23_peaks_in_btx623_peak_1008",49,2.34468,8.43682,4.97059,173,"Distal Intergenic",1,27634011,27635808,1798,1,"SORBI_3001G253501","OQU91831",42012
"1",27687784,27688135,352,"*","scl23_peaks_in_btx623_peak_1009a",13,1.65563,3.08439,1.36293,57,"Distal Intergenic",1,27733343,27735344,2002,2,"SORBI_3001G253600","KXG38576",47209
"1",27687784,27688135,352,"*","scl23_peaks_in_btx623_peak_1009b",22,1.90029,4.55939,2.20864,303,"Distal Intergenic",1,27733343,27735344,2002,2,"SORBI_3001G253600","KXG38576",47209
"1",27703227,27703557,331,"*","scl23_peaks_in_btx623_peak_1010",22,1.92964,4.71886,2.28466,70,"Distal Intergenic",1,27733343,27735344,2002,2,"SORBI_3001G253600","KXG38576",31787
"1",27733162,27733443,282,"*","scl23_peaks_in_btx623_peak_1011",22,1.87177,4.69881,2.28466,186,"Promoter (1-2kb)",1,27733343,27735344,2002,2,"SORBI_3001G253600","KXG38576",1901
"1",27758036,27758324,289,"*","scl23_peaks_in_btx623_peak_1012",17,1.79807,3.80679,1.75208,137,"Distal Intergenic",1,27733007,27735712,2706,2,"SORBI_3001G253600","KXG38577",-22324
"1",27844273,27844519,247,"*","scl23_peaks_in_btx623_peak_1013",24,1.91077,5.00529,2.48056,117,"Distal Intergenic",1,27877164,27882119,4956,2,"SORBI_3001G253700","EER94269",37600
"1",27869397,27869802,406,"*","scl23_peaks_in_btx623_peak_1014",15,1.70971,3.41393,1.55472,69,"Distal Intergenic",1,27877164,27882119,4956,2,"SORBI_3001G253700","EER94269",12317
"1",27870082,27871024,943,"*","scl23_peaks_in_btx623_peak_1015a",13,1.67403,3.07151,1.35505,71,"Distal Intergenic",1,27877164,27882119,4956,2,"SORBI_3001G253700","EER94269",11095
"1",27870082,27871024,943,"*","scl23_peaks_in_btx623_peak_1015b",20,1.85146,4.22254,2.0075,579,"Distal Intergenic",1,27877164,27882119,4956,2,"SORBI_3001G253700","EER94269",11095
"1",27872032,27872451,420,"*","scl23_peaks_in_btx623_peak_1016",36,2.1402,6.78041,3.65416,320,"Distal Intergenic",1,27877164,27882119,4956,2,"SORBI_3001G253700","EER94269",9668
"1",27907325,27907794,470,"*","scl23_peaks_in_btx623_peak_1017",29,2.06121,5.71436,2.90827,89,"Distal Intergenic",1,27877164,27882119,4956,2,"SORBI_3001G253700","EER94269",-25206
"1",27928454,27928964,511,"*","scl23_peaks_in_btx623_peak_1018",16,1.73717,3.55614,1.61601,69,"Distal Intergenic",1,27877164,27882119,4956,2,"SORBI_3001G253700","EER94269",-46335
"1",27965926,27966206,281,"*","scl23_peaks_in_btx623_peak_1019",22,1.92964,4.71886,2.28466,182,"Distal Intergenic",1,27988808,27991186,2379,1,"SORBI_3001G253750","OQU91832",-22602
"1",27981273,27981516,244,"*","scl23_peaks_in_btx623_peak_1020",34,2.12553,6.48571,3.4413,111,"Distal Intergenic",1,27988808,27991186,2379,1,"SORBI_3001G253750","OQU91832",-7292
"1",28080230,28080511,282,"*","scl23_peaks_in_btx623_peak_1021",16,1.67961,3.57691,1.63021,103,"Promoter (<=1kb)",1,28076570,28079329,2760,2,"SORBI_3001G253900","EER94272",-901
"1",28113802,28114124,323,"*","scl23_peaks_in_btx623_peak_1022",15,1.75422,3.52215,1.5906,71,"Distal Intergenic",1,28076570,28079329,2760,2,"SORBI_3001G253900","EER94272",-34473
"1",28116538,28117080,543,"*","scl23_peaks_in_btx623_peak_1023",14,1.71036,3.24752,1.43859,244,"Distal Intergenic",1,28076570,28079329,2760,2,"SORBI_3001G253900","EER94272",-37209
"1",28191263,28191540,278,"*","scl23_peaks_in_btx623_peak_1024",17,1.79807,3.80679,1.75208,98,"Distal Intergenic",1,28196913,28200621,3709,2,"SORBI_3001G254000","EER94273",9081
"1",28210851,28211191,341,"*","scl23_peaks_in_btx623_peak_1025",15,1.71834,3.51589,1.5906,201,"Distal Intergenic",1,28215025,28215913,889,2,"SORBI_3001G254100","EER94274",4722
"1",28212328,28212656,329,"*","scl23_peaks_in_btx623_peak_1026",13,1.62115,3.00573,1.30873,66,"Distal Intergenic",1,28215025,28215913,889,2,"SORBI_3001G254100","EER94274",3257
"1",28227384,28227858,475,"*","scl23_peaks_in_btx623_peak_1027",14,1.68692,3.18807,1.43433,127,"Distal Intergenic",1,28215025,28215913,889,2,"SORBI_3001G254100","EER94274",-11471
"1",28241528,28241892,365,"*","scl23_peaks_in_btx623_peak_1028",23,1.90232,4.80126,2.34604,298,"Distal Intergenic",1,28266497,28268619,2123,1,"SORBI_3001G254150","OQU91833",-24605
"1",28272240,28272537,298,"*","scl23_peaks_in_btx623_peak_1029",30,2.07747,5.90329,3.05386,251,"Distal Intergenic",1,28266497,28268619,2123,1,"SORBI_3001G254150","OQU91833",5743
"1",28281204,28281485,282,"*","scl23_peaks_in_btx623_peak_1030",36,2.18265,6.83515,3.6927,95,"Distal Intergenic",1,28266497,28268619,2123,1,"SORBI_3001G254150","OQU91833",14707
"1",28325446,28326013,568,"*","scl23_peaks_in_btx623_peak_1031",15,1.75422,3.52215,1.5906,242,"Distal Intergenic",1,28266497,28268619,2123,1,"SORBI_3001G254150","OQU91833",58949
"1",28390355,28390596,242,"*","scl23_peaks_in_btx623_peak_1032",25,1.93898,5.17384,2.58038,197,"Distal Intergenic",1,28465427,28468515,3089,1,"SORBI_3001G254200","EER91647",-74831
"1",28441384,28441747,364,"*","scl23_peaks_in_btx623_peak_1033",22,1.92964,4.71886,2.28466,101,"Distal Intergenic",1,28465427,28468515,3089,1,"SORBI_3001G254200","EER91647",-23680
"1",28470374,28470786,413,"*","scl23_peaks_in_btx623_peak_1034",19,1.80016,4.14746,1.95389,110,"3' UTR",1,28472869,28475678,2810,2,"SORBI_3001G254300","EER94275",4892
"1",28496574,28496860,287,"*","scl23_peaks_in_btx623_peak_1035",17,1.74112,3.69604,1.71416,64,"Distal Intergenic",1,28476069,28479416,3348,2,"SORBI_3001G254400","EER94276",-17158
"1",28568830,28569119,290,"*","scl23_peaks_in_btx623_peak_1036",33,2.14892,6.42212,3.39064,133,"Distal Intergenic",1,28476069,28479416,3348,2,"SORBI_3001G254400","EER94276",-89414
"1",28584673,28585308,636,"*","scl23_peaks_in_btx623_peak_1037",14,1.66438,3.23169,1.43859,285,"Distal Intergenic",1,28667176,28671871,4696,2,"SORBI_3001G254600","EER94278",86563
"1",28605515,28605765,251,"*","scl23_peaks_in_btx623_peak_1038",14,1.71036,3.24752,1.43859,64,"Distal Intergenic",1,28667176,28671871,4696,2,"SORBI_3001G254600","EER94278",66106
"1",28629650,28629962,313,"*","scl23_peaks_in_btx623_peak_1039",16,1.69688,3.62219,1.66089,74,"Distal Intergenic",1,28667176,28671871,4696,2,"SORBI_3001G254600","EER94278",41909
"1",28643405,28643670,266,"*","scl23_peaks_in_btx623_peak_1040",14,1.61913,3.22878,1.43859,74,"Distal Intergenic",1,28667176,28671871,4696,2,"SORBI_3001G254600","EER94278",28201
"1",28663500,28663740,241,"*","scl23_peaks_in_btx623_peak_1041",31,2.10506,6.06394,3.14065,205,"Distal Intergenic",1,28667176,28671871,4696,2,"SORBI_3001G254600","EER94278",8131
"1",28670288,28670607,320,"*","scl23_peaks_in_btx623_peak_1042",28,2.03606,5.57024,2.83719,189,"Promoter (1-2kb)",1,28667176,28671871,4696,2,"SORBI_3001G254600","EER94278",1264
"1",28750196,28750476,281,"*","scl23_peaks_in_btx623_peak_1043",26,1.88957,5.25473,2.6406,230,"Distal Intergenic",1,28682631,28683824,1194,1,"SORBI_3001G254700","KXG38581",67565
"1",28860078,28860326,249,"*","scl23_peaks_in_btx623_peak_1044",45,2.23278,7.92601,4.54904,168,"Distal Intergenic",1,28968664,28971149,2486,1,"SORBI_3001G254800","EER91649",-108338
"1",28882364,28882622,259,"*","scl23_peaks_in_btx623_peak_1045",22,1.79634,4.58275,2.22772,150,"Distal Intergenic",1,28968664,28971149,2486,1,"SORBI_3001G254800","EER91649",-86042
"1",29000475,29000975,501,"*","scl23_peaks_in_btx623_peak_1046",15,1.75422,3.52215,1.5906,73,"Distal Intergenic",1,28968664,28971149,2486,1,"SORBI_3001G254800","EER91649",31811
"1",29001501,29001840,340,"*","scl23_peaks_in_btx623_peak_1047",15,1.71664,3.39258,1.53999,339,"Distal Intergenic",1,28968664,28971149,2486,1,"SORBI_3001G254800","EER91649",32837
"1",29008484,29008730,247,"*","scl23_peaks_in_btx623_peak_1048",14,1.71036,3.24752,1.43859,97,"Distal Intergenic",1,28968664,28971149,2486,1,"SORBI_3001G254800","EER91649",39820
"1",29052235,29052492,258,"*","scl23_peaks_in_btx623_peak_1049",15,1.75422,3.52215,1.5906,118,"Distal Intergenic",1,28968664,28971149,2486,1,"SORBI_3001G254800","EER91649",83571
"1",29054847,29055094,248,"*","scl23_peaks_in_btx623_peak_1050",24,1.90412,5.04248,2.48093,158,"Distal Intergenic",1,28968664,28971149,2486,1,"SORBI_3001G254800","EER91649",86183
"1",29066261,29067041,781,"*","scl23_peaks_in_btx623_peak_1051a",14,1.71036,3.24752,1.43859,110,"Distal Intergenic",1,28968664,28971149,2486,1,"SORBI_3001G254800","EER91649",97597
"1",29066261,29067041,781,"*","scl23_peaks_in_btx623_peak_1051b",55,2.4559,9.15779,5.59607,374,"Distal Intergenic",1,28968664,28971149,2486,1,"SORBI_3001G254800","EER91649",97597
"1",29085344,29085600,257,"*","scl23_peaks_in_btx623_peak_1052",29,2.06121,5.71436,2.90827,149,"Distal Intergenic",1,28968664,28971149,2486,1,"SORBI_3001G254800","EER91649",116680
"1",29136753,29136993,241,"*","scl23_peaks_in_btx623_peak_1053",30,2.05159,5.84531,3.00812,145,"Distal Intergenic",1,29252515,29259257,6743,2,"SORBI_3001G255001","OQU91836",122264
"1",29177948,29178297,350,"*","scl23_peaks_in_btx623_peak_1054",14,1.71036,3.24752,1.43859,65,"Distal Intergenic",1,29252515,29259257,6743,2,"SORBI_3001G255001","OQU91836",80960
"1",29257362,29257790,429,"*","scl23_peaks_in_btx623_peak_1055",14,1.66663,3.1917,1.43703,63,"Promoter (1-2kb)",1,29252515,29259257,6743,2,"SORBI_3001G255001","OQU91836",1467
"1",29270233,29270586,354,"*","scl23_peaks_in_btx623_peak_1056",24,1.89138,5.04045,2.48056,75,"Distal Intergenic",1,29252515,29259257,6743,2,"SORBI_3001G255001","OQU91836",-10976
"1",29311751,29312116,366,"*","scl23_peaks_in_btx623_peak_1057a",14,1.62791,3.23154,1.43859,170,"Distal Intergenic",1,29321299,29321619,321,2,"SORBI_3001G255200","KXG38585",9503
"1",29311751,29312116,366,"*","scl23_peaks_in_btx623_peak_1057b",15,1.67741,3.35306,1.51146,337,"Distal Intergenic",1,29321299,29321619,321,2,"SORBI_3001G255200","KXG38585",9503
"1",29338221,29338529,309,"*","scl23_peaks_in_btx623_peak_1058",22,1.89723,4.6192,2.25342,74,"Promoter (<=1kb)",1,29338202,29340254,2053,1,"SORBI_3001G255450","OQU91837",19
"1",29408590,29409160,571,"*","scl23_peaks_in_btx623_peak_1059a",17,1.79807,3.80679,1.75208,78,"Distal Intergenic",1,29400680,29403830,3151,2,"SORBI_3001G255600","EER94286",-4760
"1",29408590,29409160,571,"*","scl23_peaks_in_btx623_peak_1059b",14,1.71036,3.24752,1.43859,216,"Distal Intergenic",1,29400680,29403830,3151,2,"SORBI_3001G255600","EER94286",-4760
"1",29411043,29411455,413,"*","scl23_peaks_in_btx623_peak_1060",26,2.01735,5.37355,2.68735,74,"Distal Intergenic",1,29400680,29403830,3151,2,"SORBI_3001G255600","EER94286",-7213
"1",29433903,29434169,267,"*","scl23_peaks_in_btx623_peak_1061",15,1.7307,3.40514,1.54857,64,"Promoter (<=1kb)",1,29434770,29437198,2429,1,"SORBI_3001G255866","OQU91839",-601
"1",29436168,29436601,434,"*","scl23_peaks_in_btx623_peak_1062",30,2.07241,5.87377,3.0323,272,"Promoter (1-2kb)",1,29434770,29437198,2429,1,"SORBI_3001G255866","OQU91839",1398
"1",29438458,29438697,240,"*","scl23_peaks_in_btx623_peak_1063",19,1.84193,4.10125,1.92164,89,"Promoter (<=1kb)",1,29431261,29439091,7831,2,"SORBI_3001G255800","EER94287",394
"1",29438966,29439261,296,"*","scl23_peaks_in_btx623_peak_1064",39,2.23663,7.16366,3.93554,204,"Promoter (<=1kb)",1,29431261,29439091,7831,2,"SORBI_3001G255800","EER94287",0
"1",29507115,29507357,243,"*","scl23_peaks_in_btx623_peak_1065",32,2.03458,6.19897,3.2471,117,"Distal Intergenic",1,29439250,29440792,1543,2,"SORBI_3001G255932","OQU91840",-66323
"1",29514360,29514614,255,"*","scl23_peaks_in_btx623_peak_1066",13,1.62295,3.06232,1.34894,79,"Distal Intergenic",1,29439250,29440792,1543,2,"SORBI_3001G255932","OQU91840",-73568
"1",29588556,29588915,360,"*","scl23_peaks_in_btx623_peak_1067",15,1.75422,3.52215,1.5906,73,"Distal Intergenic",1,29610687,29611473,787,2,"SORBI_3001G256000","OQU91841",22558
"1",29629942,29630193,252,"*","scl23_peaks_in_btx623_peak_1068",13,1.67414,3.07206,1.3551,64,"Distal Intergenic",1,29610687,29611473,787,2,"SORBI_3001G256000","OQU91841",-18469
"1",29678996,29679342,347,"*","scl23_peaks_in_btx623_peak_1069",19,1.81619,4.17025,1.96996,320,"Distal Intergenic",1,29610687,29611473,787,2,"SORBI_3001G256000","OQU91841",-67523
"1",29692758,29693032,275,"*","scl23_peaks_in_btx623_peak_1070",16,1.70294,3.65666,1.68792,129,"Distal Intergenic",1,29610687,29611473,787,2,"SORBI_3001G256000","OQU91841",-81285
"1",29732900,29733209,310,"*","scl23_peaks_in_btx623_peak_1071",14,1.67997,3.31363,1.4848,69,"Distal Intergenic",1,29776802,29777584,783,2,"SORBI_3001G256200","KXG38593",44375
"1",29771246,29771542,297,"*","scl23_peaks_in_btx623_peak_1072",13,1.65563,3.08439,1.36293,64,"Distal Intergenic",1,29776802,29777584,783,2,"SORBI_3001G256200","KXG38593",6042
"1",29839707,29839947,241,"*","scl23_peaks_in_btx623_peak_1073",15,1.71634,3.44823,1.57786,75,"Distal Intergenic",1,29826575,29828121,1547,1,"SORBI_3001G256500","KXG38596",13132
"1",29844194,29844609,416,"*","scl23_peaks_in_btx623_peak_1074",15,1.75422,3.52215,1.5906,3,"Distal Intergenic",1,29855354,29856021,668,1,"SORBI_3001G256600","OQU91845",-10745
"1",29886830,29887341,512,"*","scl23_peaks_in_btx623_peak_1075a",15,1.73799,3.50092,1.5906,115,"Distal Intergenic",1,29855354,29856021,668,1,"SORBI_3001G256600","OQU91845",31476
"1",29886830,29887341,512,"*","scl23_peaks_in_btx623_peak_1075b",26,2.01735,5.37355,2.68735,374,"Distal Intergenic",1,29855354,29856021,668,1,"SORBI_3001G256600","OQU91845",31476
"1",29898281,29898520,240,"*","scl23_peaks_in_btx623_peak_1076",20,1.88578,4.40533,2.09722,204,"Distal Intergenic",1,29855354,29856021,668,1,"SORBI_3001G256600","OQU91845",42927
"1",29972398,29972740,343,"*","scl23_peaks_in_btx623_peak_1077",30,2.03516,5.92978,3.07441,318,"Distal Intergenic",1,29982550,29982919,370,2,"SORBI_3001G256750","OQU91846",10179
"1",29981703,29981962,260,"*","scl23_peaks_in_btx623_peak_1078",16,1.71553,3.61488,1.65602,65,"Promoter (<=1kb)",1,29982550,29982919,370,2,"SORBI_3001G256750","OQU91846",957
"1",30001569,30001846,278,"*","scl23_peaks_in_btx623_peak_1079",34,2.13985,6.47107,3.4294,180,"Distal Intergenic",1,29982550,29982919,370,2,"SORBI_3001G256750","OQU91846",-18650
"1",30041116,30041380,265,"*","scl23_peaks_in_btx623_peak_1080",14,1.70723,3.23234,1.43859,68,"Distal Intergenic",1,29982550,29982919,370,2,"SORBI_3001G256750","OQU91846",-58197
"1",30053631,30054297,667,"*","scl23_peaks_in_btx623_peak_1081",16,1.75045,3.56427,1.62131,114,"Distal Intergenic",1,30100262,30100934,673,1,"SORBI_3001G256800","EER91665",-45965
"1",30128610,30128929,320,"*","scl23_peaks_in_btx623_peak_1082",24,1.97349,5.04166,2.48056,174,"3' UTR",1,30126144,30132976,6833,2,"SORBI_3001G256900","OQU91847",4047
"1",30142169,30142441,273,"*","scl23_peaks_in_btx623_peak_1083",17,1.79807,3.80679,1.75208,182,"Distal Intergenic",1,30131996,30132976,981,2,"SORBI_3001G256900","OQU91848",-9193
"1",30233123,30233446,324,"*","scl23_peaks_in_btx623_peak_1084",14,1.65675,3.14092,1.40218,198,"Distal Intergenic",1,30174134,30175896,1763,2,"SORBI_3001G257100","EER94292",-57227
"1",30234479,30234912,434,"*","scl23_peaks_in_btx623_peak_1085",14,1.69581,3.28709,1.46654,69,"Distal Intergenic",1,30174134,30175896,1763,2,"SORBI_3001G257100","EER94292",-58583
"1",30262054,30262433,380,"*","scl23_peaks_in_btx623_peak_1086",14,1.64337,3.26954,1.45411,149,"Distal Intergenic",1,30324896,30327567,2672,1,"SORBI_3001G257200","EER91668",-62463
"1",30264263,30264513,251,"*","scl23_peaks_in_btx623_peak_1087",15,1.75422,3.52215,1.5906,69,"Distal Intergenic",1,30324896,30327567,2672,1,"SORBI_3001G257200","EER91668",-60383
"1",30271270,30271510,241,"*","scl23_peaks_in_btx623_peak_1088",20,1.88578,4.40533,2.09722,110,"Distal Intergenic",1,30324896,30327567,2672,1,"SORBI_3001G257200","EER91668",-53386
"1",30278355,30278814,460,"*","scl23_peaks_in_btx623_peak_1089",19,1.81715,4.1756,1.97272,95,"Distal Intergenic",1,30324896,30327567,2672,1,"SORBI_3001G257200","EER91668",-46082
"1",30295788,30296133,346,"*","scl23_peaks_in_btx623_peak_1090",13,1.65445,3.02776,1.32373,68,"Distal Intergenic",1,30324896,30327567,2672,1,"SORBI_3001G257200","EER91668",-28763
"1",30353372,30353611,240,"*","scl23_peaks_in_btx623_peak_1091",23,1.94347,4.87546,2.39942,143,"Distal Intergenic",1,30373901,30383397,9497,1,"SORBI_3001G257300","OQU91850",-20290
"1",30474988,30475280,293,"*","scl23_peaks_in_btx623_peak_1092",20,1.78877,4.34134,2.09232,188,"Promoter (<=1kb)",1,30474125,30525429,51305,1,"SORBI_3001G257800","OQU91854",863
"1",30492841,30493164,324,"*","scl23_peaks_in_btx623_peak_1093",26,2.01735,5.37355,2.68735,111,"Intron (OQU91853/SORBI_3001G257800, intron 12 of 36)",1,30474125,30525429,51305,1,"SORBI_3001G257800","OQU91854",18716
"1",30522623,30523097,475,"*","scl23_peaks_in_btx623_peak_1094",24,1.97349,5.04166,2.48056,92,"Exon (OQU91853/SORBI_3001G257800, exon 30 of 37)",1,30557874,30560961,3088,1,"SORBI_3001G258000","OQU91855",-34777
"1",30555937,30556241,305,"*","scl23_peaks_in_btx623_peak_1095",13,1.62115,3.00573,1.30873,136,"Promoter (1-2kb)",1,30557874,30560961,3088,1,"SORBI_3001G258000","OQU91855",-1633
"1",30616207,30616632,426,"*","scl23_peaks_in_btx623_peak_1096",14,1.71036,3.24752,1.43859,73,"Distal Intergenic",1,30649723,30655105,5383,1,"SORBI_3001G258200","EER91677",-33091
"1",30620438,30620736,299,"*","scl23_peaks_in_btx623_peak_1097",25,1.9745,5.13196,2.54891,114,"Distal Intergenic",1,30649723,30655105,5383,1,"SORBI_3001G258200","EER91677",-28987
"1",30621129,30621511,383,"*","scl23_peaks_in_btx623_peak_1098",65,2.36587,10.2145,6.55949,107,"Distal Intergenic",1,30649723,30655105,5383,1,"SORBI_3001G258200","EER91677",-28212
"1",30622721,30623116,396,"*","scl23_peaks_in_btx623_peak_1099a",24,1.80693,4.981,2.47673,88,"Distal Intergenic",1,30649723,30655105,5383,1,"SORBI_3001G258200","EER91677",-26607
"1",30622721,30623116,396,"*","scl23_peaks_in_btx623_peak_1099b",19,1.73024,4.16141,1.96478,360,"Distal Intergenic",1,30649723,30655105,5383,1,"SORBI_3001G258200","EER91677",-26607
"1",30651787,30652036,250,"*","scl23_peaks_in_btx623_peak_1100a",25,1.9745,5.13196,2.54891,114,"Promoter (1-2kb)",1,30649854,30655094,5241,1,"SORBI_3001G258200","KXG38610",1933
"1",30651787,30652036,250,"*","scl23_peaks_in_btx623_peak_1100b",20,1.87538,4.34996,2.09683,194,"Promoter (1-2kb)",1,30649854,30655094,5241,1,"SORBI_3001G258200","KXG38610",1933
"1",30654065,30654960,896,"*","scl23_peaks_in_btx623_peak_1101a",20,1.88578,4.40533,2.09722,90,"3' UTR",1,30649854,30655094,5241,1,"SORBI_3001G258200","KXG38610",4211
"1",30654065,30654960,896,"*","scl23_peaks_in_btx623_peak_1101b",22,1.92964,4.71886,2.28466,760,"3' UTR",1,30649854,30655094,5241,1,"SORBI_3001G258200","KXG38610",4211
"1",30749958,30750300,343,"*","scl23_peaks_in_btx623_peak_1102a",53,2.35459,8.87682,5.35064,234,"Distal Intergenic",1,30701509,30702384,876,2,"SORBI_3001G258500","KXG38612",-47574
"1",30749958,30750300,343,"*","scl23_peaks_in_btx623_peak_1102b",41,2.18373,7.37684,4.11375,318,"Distal Intergenic",1,30701509,30702384,876,2,"SORBI_3001G258500","KXG38612",-47574
"1",30756086,30756819,734,"*","scl23_peaks_in_btx623_peak_1103a",41,2.19757,7.46863,4.19099,154,"Distal Intergenic",1,30701509,30702384,876,2,"SORBI_3001G258500","KXG38612",-53702
"1",30756086,30756819,734,"*","scl23_peaks_in_btx623_peak_1103b",29,1.97631,5.73541,2.92473,597,"Distal Intergenic",1,30701509,30702384,876,2,"SORBI_3001G258500","KXG38612",-53702
"1",30774800,30775365,566,"*","scl23_peaks_in_btx623_peak_1104",14,1.71036,3.24752,1.43859,68,"Distal Intergenic",1,30824228,30825633,1406,2,"SORBI_3001G258600","KXG38613",50268
"1",30848758,30849072,315,"*","scl23_peaks_in_btx623_peak_1105",20,1.88578,4.40533,2.09722,183,"Distal Intergenic",1,30840643,30844920,4278,2,"SORBI_3001G258801","OQU91859",-3838
"1",30849955,30850318,364,"*","scl23_peaks_in_btx623_peak_1106",42,2.28048,7.54673,4.23308,235,"Distal Intergenic",1,30840643,30844920,4278,2,"SORBI_3001G258801","OQU91859",-5035
"1",30915758,30916002,245,"*","scl23_peaks_in_btx623_peak_1107",13,1.65563,3.08439,1.36293,76,"Distal Intergenic",1,30871775,30879123,7349,2,"SORBI_3001G258900","KXG38619",-36635
"1",30926635,30927005,371,"*","scl23_peaks_in_btx623_peak_1108",13,1.62115,3.00573,1.30873,71,"Distal Intergenic",1,30871775,30879123,7349,2,"SORBI_3001G258900","KXG38619",-47512
"1",30930745,30931172,428,"*","scl23_peaks_in_btx623_peak_1109",14,1.67865,3.20039,1.43859,67,"Distal Intergenic",1,30871775,30879123,7349,2,"SORBI_3001G258900","KXG38619",-51622
"1",30955774,30956091,318,"*","scl23_peaks_in_btx623_peak_1110",15,1.70971,3.41393,1.55472,73,"Distal Intergenic",1,31003967,31011085,7119,1,"SORBI_3001G259000","KXG38620",-47876
"1",31005088,31005385,298,"*","scl23_peaks_in_btx623_peak_1111",21,1.87515,4.42278,2.10997,131,"Promoter (1-2kb)",1,31003967,31011085,7119,1,"SORBI_3001G259000","KXG38622",1121
"1",31029733,31030045,313,"*","scl23_peaks_in_btx623_peak_1112",16,1.71553,3.61488,1.65602,96,"Distal Intergenic",1,31035454,31036798,1345,1,"SORBI_3001G259300","EER91683",-5409
"1",31042712,31043055,344,"*","scl23_peaks_in_btx623_peak_1113",27,1.93399,5.46435,2.75588,87,"Distal Intergenic",1,31035454,31036798,1345,1,"SORBI_3001G259300","EER91683",7258
"1",31183490,31183772,283,"*","scl23_peaks_in_btx623_peak_1114",17,1.79807,3.80679,1.75208,134,"Distal Intergenic",1,31205564,31206743,1180,1,"SORBI_3001G259400","EER91684",-21792
"1",31266448,31266830,383,"*","scl23_peaks_in_btx623_peak_1115",26,2.01735,5.37355,2.68735,107,"Distal Intergenic",1,31240872,31241636,765,1,"SORBI_3001G259500","KXG38626",25576
"1",31280980,31281317,338,"*","scl23_peaks_in_btx623_peak_1116",31,2.10506,6.06394,3.14065,237,"Distal Intergenic",1,31240872,31241636,765,1,"SORBI_3001G259500","KXG38626",40108
"1",31334569,31334855,287,"*","scl23_peaks_in_btx623_peak_1117",14,1.63587,3.32476,1.4938,72,"Distal Intergenic",1,31327155,31328316,1162,1,"SORBI_3001G259600","EER91686",7414
"1",31376065,31376383,319,"*","scl23_peaks_in_btx623_peak_1118",32,2.03587,6.20732,3.25338,131,"Distal Intergenic",1,31385111,31385784,674,1,"SORBI_3001G259900","KXG38629",-8728
"1",31384128,31384420,293,"*","scl23_peaks_in_btx623_peak_1119",25,1.96925,5.18648,2.58847,119,"Promoter (<=1kb)",1,31385111,31385784,674,1,"SORBI_3001G259900","KXG38629",-691
"1",31461918,31462279,362,"*","scl23_peaks_in_btx623_peak_1120",13,1.61488,3.01945,1.31937,220,"Distal Intergenic",1,31438280,31439245,966,1,"SORBI_3001G260000","KXG38630",23638
"1",31463731,31464233,503,"*","scl23_peaks_in_btx623_peak_1121a",24,1.95099,4.99931,2.48056,117,"Distal Intergenic",1,31438280,31439245,966,1,"SORBI_3001G260000","KXG38630",25451
"1",31463731,31464233,503,"*","scl23_peaks_in_btx623_peak_1121b",27,2.02491,5.50633,2.78884,387,"Distal Intergenic",1,31438280,31439245,966,1,"SORBI_3001G260000","KXG38630",25451
"1",31497583,31498021,439,"*","scl23_peaks_in_btx623_peak_1122",24,1.85457,4.95537,2.45743,286,"Distal Intergenic",1,31438280,31439245,966,1,"SORBI_3001G260000","KXG38630",59303
"1",31506562,31506845,284,"*","scl23_peaks_in_btx623_peak_1123",24,1.97349,5.04166,2.48056,192,"Distal Intergenic",1,31438280,31439245,966,1,"SORBI_3001G260000","KXG38630",68282
"1",31665831,31666259,429,"*","scl23_peaks_in_btx623_peak_1124a",22,1.92964,4.71886,2.28466,118,"Promoter (1-2kb)",1,31659247,31667538,8292,2,"SORBI_3001G260500","KXG38634",1279
"1",31665831,31666259,429,"*","scl23_peaks_in_btx623_peak_1124b",29,2.06121,5.71436,2.90827,311,"Promoter (1-2kb)",1,31659247,31667538,8292,2,"SORBI_3001G260500","KXG38634",1279
"1",31769795,31770380,586,"*","scl23_peaks_in_btx623_peak_1125",210,3.63545,25.0337,21.0348,184,"Promoter (1-2kb)",1,31766647,31768110,1464,2,"ENSRNA049463764","ENSRNA049463764-T1",-1685
"1",31784256,31784625,370,"*","scl23_peaks_in_btx623_peak_1126",17,1.73361,3.83175,1.76979,62,"Distal Intergenic",1,31766647,31768110,1464,2,"ENSRNA049463764","ENSRNA049463764-T1",-16146
"1",31810600,31811146,547,"*","scl23_peaks_in_btx623_peak_1127",19,1.82788,4.16604,1.96662,99,"Distal Intergenic",1,31766647,31768110,1464,2,"ENSRNA049463764","ENSRNA049463764-T1",-42490
"1",31849740,31849979,240,"*","scl23_peaks_in_btx623_peak_1128",17,1.75721,3.7216,1.73208,111,"Distal Intergenic",1,31876553,31877841,1289,2,"SORBI_3001G260600","OQU91864",27862
"1",31881745,31882047,303,"*","scl23_peaks_in_btx623_peak_1129",17,1.69704,3.67783,1.70037,230,"Promoter (<=1kb)",1,31879602,31881811,2210,2,"SORBI_3001G260701","OQU91865",0
"1",31947456,31947787,332,"*","scl23_peaks_in_btx623_peak_1130",17,1.74112,3.69604,1.71416,317,"Distal Intergenic",1,31899611,31905298,5688,2,"SORBI_3001G260800","KXG38641",-42158
"1",32071582,32071829,248,"*","scl23_peaks_in_btx623_peak_1131",25,1.75119,5.13414,2.55016,99,"Distal Intergenic",1,31993325,32001419,8095,2,"SORBI_3001G260850","OQU91866",-70163
"1",32218696,32219261,566,"*","scl23_peaks_in_btx623_peak_1132",20,1.86849,4.31321,2.07327,314,"Distal Intergenic",1,32348878,32350271,1394,1,"SORBI_3001G261100","KXG38644",-129617
"1",32231085,32231396,312,"*","scl23_peaks_in_btx623_peak_1133",13,1.63012,3.00443,1.30858,77,"Distal Intergenic",1,32348878,32350271,1394,1,"SORBI_3001G261100","KXG38644",-117482
"1",32238850,32239108,259,"*","scl23_peaks_in_btx623_peak_1134",45,2.32434,7.93782,4.54904,136,"Distal Intergenic",1,32348878,32350271,1394,1,"SORBI_3001G261100","KXG38644",-109770
"1",32406587,32406857,271,"*","scl23_peaks_in_btx623_peak_1135",22,1.90755,4.67641,2.28466,65,"Promoter (1-2kb)",1,32398472,32405095,6624,2,"SORBI_3001G261200","KXG38645",-1492
"1",32457273,32457686,414,"*","scl23_peaks_in_btx623_peak_1136",19,1.84193,4.10125,1.92164,64,"Distal Intergenic",1,32398472,32405095,6624,2,"SORBI_3001G261200","KXG38645",-52178
"1",32494039,32494346,308,"*","scl23_peaks_in_btx623_peak_1137",29,1.98562,5.70942,2.90827,95,"Distal Intergenic",1,32545033,32551204,6172,1,"SORBI_3001G261250","OQU91867",-50687
"1",32501531,32501941,411,"*","scl23_peaks_in_btx623_peak_1138",35,2.10904,6.58254,3.51924,79,"Distal Intergenic",1,32545033,32551204,6172,1,"SORBI_3001G261250","OQU91867",-43092
"1",32560419,32560660,242,"*","scl23_peaks_in_btx623_peak_1139",15,1.72457,3.49085,1.5906,90,"Distal Intergenic",1,32545033,32557048,12016,1,"SORBI_3001G261250","OQU91868",15386
"1",32575142,32575408,267,"*","scl23_peaks_in_btx623_peak_1140",13,1.60449,3.10003,1.37424,67,"Distal Intergenic",1,32545033,32557048,12016,1,"SORBI_3001G261250","OQU91868",30109
"1",32619739,32620007,269,"*","scl23_peaks_in_btx623_peak_1141",22,1.92964,4.71886,2.28466,224,"Distal Intergenic",1,32687577,32688174,598,2,"SORBI_3001G261300","OQU91869",68167
"1",32702561,32702899,339,"*","scl23_peaks_in_btx623_peak_1142",21,1.88865,4.49615,2.16339,111,"Distal Intergenic",1,32687577,32688174,598,2,"SORBI_3001G261300","OQU91869",-14387
"1",32714819,32715376,558,"*","scl23_peaks_in_btx623_peak_1143a",25,1.80006,5.19413,2.59421,108,"Distal Intergenic",1,32687577,32688174,598,2,"SORBI_3001G261300","OQU91869",-26645
"1",32714819,32715376,558,"*","scl23_peaks_in_btx623_peak_1143b",20,1.63217,4.30069,2.063,488,"Distal Intergenic",1,32687577,32688174,598,2,"SORBI_3001G261300","OQU91869",-26645
"1",32760153,32760431,279,"*","scl23_peaks_in_btx623_peak_1144",13,1.62295,3.06232,1.34894,136,"Distal Intergenic",1,32792511,32797162,4652,2,"SORBI_3001G261400","OQU91874",36731
"1",32824074,32824323,250,"*","scl23_peaks_in_btx623_peak_1145",79,1.9106,11.7235,7.97843,164,"Distal Intergenic",1,32792180,32797462,5283,2,"SORBI_3001G261400","OQU91873",-26612
"1",32825536,32826189,654,"*","scl23_peaks_in_btx623_peak_1146a",135,2.10317,17.4094,13.5046,125,"Distal Intergenic",1,32792180,32797462,5283,2,"SORBI_3001G261400","OQU91873",-28074
"1",32825536,32826189,654,"*","scl23_peaks_in_btx623_peak_1146b",109,2.19638,14.7596,10.9083,511,"Distal Intergenic",1,32792180,32797462,5283,2,"SORBI_3001G261400","OQU91873",-28074
"1",32826889,32827238,350,"*","scl23_peaks_in_btx623_peak_1147",31,1.6266,6.09951,3.16952,183,"Distal Intergenic",1,32792180,32797462,5283,2,"SORBI_3001G261400","OQU91873",-29427
"1",32872722,32873039,318,"*","scl23_peaks_in_btx623_peak_1148",13,1.65445,3.02776,1.32373,60,"Distal Intergenic",1,32792180,32797462,5283,2,"SORBI_3001G261400","OQU91873",-75260
"1",32953901,32954155,255,"*","scl23_peaks_in_btx623_peak_1149",29,2.06121,5.71436,2.90827,97,"Distal Intergenic",1,32792180,32797462,5283,2,"SORBI_3001G261400","OQU91873",-156439
"1",32960487,32960737,251,"*","scl23_peaks_in_btx623_peak_1150",17,1.77079,3.85646,1.78714,95,"Distal Intergenic",1,32792180,32797462,5283,2,"SORBI_3001G261400","OQU91873",-163025
"1",32977954,32978194,241,"*","scl23_peaks_in_btx623_peak_1151",20,1.74781,4.21327,2.00166,231,"Distal Intergenic",1,32792180,32797462,5283,2,"SORBI_3001G261400","OQU91873",-180492
"1",32984376,32984717,342,"*","scl23_peaks_in_btx623_peak_1152a",14,1.65984,3.30997,1.48244,102,"Distal Intergenic",1,32792180,32797462,5283,2,"SORBI_3001G261400","OQU91873",-186914
"1",32984376,32984717,342,"*","scl23_peaks_in_btx623_peak_1152b",13,1.62115,3.00573,1.30873,202,"Distal Intergenic",1,32792180,32797462,5283,2,"SORBI_3001G261400","OQU91873",-186914
"1",32987796,32988384,589,"*","scl23_peaks_in_btx623_peak_1153",26,2.01735,5.37355,2.68735,90,"Distal Intergenic",1,32792180,32797462,5283,2,"SORBI_3001G261400","OQU91873",-190334
"1",33011695,33011986,292,"*","scl23_peaks_in_btx623_peak_1154",30,2.08662,5.95659,3.09451,189,"Distal Intergenic",1,32792180,32797462,5283,2,"SORBI_3001G261400","OQU91873",-214233
"1",33083386,33083678,293,"*","scl23_peaks_in_btx623_peak_1155",21,1.84439,4.46764,2.14364,262,"Distal Intergenic",1,32792180,32797462,5283,2,"SORBI_3001G261400","OQU91873",-285924
"1",33090173,33090715,543,"*","scl23_peaks_in_btx623_peak_1156a",15,1.63365,3.45603,1.58244,62,"Distal Intergenic",1,32792180,32797462,5283,2,"SORBI_3001G261400","OQU91873",-292711
"1",33090173,33090715,543,"*","scl23_peaks_in_btx623_peak_1156b",13,1.62468,3.11881,1.38828,235,"Distal Intergenic",1,32792180,32797462,5283,2,"SORBI_3001G261400","OQU91873",-292711
"1",33142945,33143195,251,"*","scl23_peaks_in_btx623_peak_1157",27,2.01878,5.47111,2.76181,114,"Distal Intergenic",1,32792180,32797462,5283,2,"SORBI_3001G261400","OQU91873",-345483
"1",33524286,33524544,259,"*","scl23_peaks_in_btx623_peak_1158",18,1.79211,3.90687,1.8222,102,"Distal Intergenic",1,33623489,33627683,4195,1,"SORBI_3001G261404","OQU91875",-98945
"1",33530987,33531273,287,"*","scl23_peaks_in_btx623_peak_1159",14,1.69538,3.17485,1.42602,81,"Distal Intergenic",1,33623489,33627683,4195,1,"SORBI_3001G261404","OQU91875",-92216
"1",33569788,33570196,409,"*","scl23_peaks_in_btx623_peak_1160",18,1.73182,3.99672,1.88709,87,"Distal Intergenic",1,33623489,33627683,4195,1,"SORBI_3001G261404","OQU91875",-53293
"1",33575083,33575332,250,"*","scl23_peaks_in_btx623_peak_1161",42,2.24331,7.54458,4.23308,192,"Distal Intergenic",1,33623489,33627683,4195,1,"SORBI_3001G261404","OQU91875",-48157
"1",33580754,33580993,240,"*","scl23_peaks_in_btx623_peak_1162",14,1.6978,3.18656,1.43303,70,"Distal Intergenic",1,33623489,33627683,4195,1,"SORBI_3001G261404","OQU91875",-42496
"1",33634109,33634374,266,"*","scl23_peaks_in_btx623_peak_1163",35,2.10625,6.66349,3.58484,140,"Distal Intergenic",1,33623489,33627683,4195,1,"SORBI_3001G261404","OQU91875",10620
"1",33653340,33653602,263,"*","scl23_peaks_in_btx623_peak_1164",22,1.78291,4.68765,2.28466,64,"Distal Intergenic",1,33623489,33627683,4195,1,"SORBI_3001G261404","OQU91875",29851
"1",33726563,33727033,471,"*","scl23_peaks_in_btx623_peak_1165",24,1.49661,5.05882,2.49307,265,"Distal Intergenic",1,33774009,33778158,4150,1,"SORBI_3001G261408","OQU91876",-46976
"1",33728676,33729194,519,"*","scl23_peaks_in_btx623_peak_1166a",57,1.76549,9.36094,5.7827,172,"Distal Intergenic",1,33774009,33778158,4150,1,"SORBI_3001G261408","OQU91876",-44815
"1",33728676,33729194,519,"*","scl23_peaks_in_btx623_peak_1166b",26,1.45905,5.2424,2.6307,439,"Distal Intergenic",1,33774009,33778158,4150,1,"SORBI_3001G261408","OQU91876",-44815
"1",33731358,33732886,1529,"*","scl23_peaks_in_btx623_peak_1167a",18,1.42198,3.93865,1.84744,132,"Distal Intergenic",1,33774009,33778158,4150,1,"SORBI_3001G261408","OQU91876",-41123
"1",33731358,33732886,1529,"*","scl23_peaks_in_btx623_peak_1167b",37,1.616,6.90665,3.75189,547,"Distal Intergenic",1,33774009,33778158,4150,1,"SORBI_3001G261408","OQU91876",-41123
"1",33731358,33732886,1529,"*","scl23_peaks_in_btx623_peak_1167c",53,1.74637,8.83993,5.31796,992,"Distal Intergenic",1,33774009,33778158,4150,1,"SORBI_3001G261408","OQU91876",-41123
"1",33731358,33732886,1529,"*","scl23_peaks_in_btx623_peak_1167d",21,1.50583,4.50753,2.17141,1342,"Distal Intergenic",1,33774009,33778158,4150,1,"SORBI_3001G261408","OQU91876",-41123
"1",33745501,33745763,263,"*","scl23_peaks_in_btx623_peak_1168",27,1.67643,5.4255,2.7279,113,"Distal Intergenic",1,33774009,33778158,4150,1,"SORBI_3001G261408","OQU91876",-28246
"1",33759959,33760872,914,"*","scl23_peaks_in_btx623_peak_1169a",27,1.68045,5.51573,2.79529,111,"Distal Intergenic",1,33774009,33778158,4150,1,"SORBI_3001G261408","OQU91876",-13137
"1",33759959,33760872,914,"*","scl23_peaks_in_btx623_peak_1169b",16,1.55155,3.63039,1.66767,593,"Distal Intergenic",1,33774009,33778158,4150,1,"SORBI_3001G261408","OQU91876",-13137
"1",33783527,33783794,268,"*","scl23_peaks_in_btx623_peak_1170",15,1.75422,3.52215,1.5906,108,"Distal Intergenic",1,33774009,33778163,4155,1,"SORBI_3001G261408","OQU91877",9518
"1",33786454,33786751,298,"*","scl23_peaks_in_btx623_peak_1171",13,1.66757,3.09246,1.36923,55,"Distal Intergenic",1,33796043,33797294,1252,1,"SORBI_3001G261412","OQU91878",-9292
"1",33819199,33819493,295,"*","scl23_peaks_in_btx623_peak_1172",25,1.92771,5.18598,2.58806,114,"Distal Intergenic",1,33803754,33808036,4283,2,"SORBI_3001G261416","OQU91879",-11163
"1",33998108,33998428,321,"*","scl23_peaks_in_btx623_peak_1173",31,2.05835,6.0727,3.14817,195,"Distal Intergenic",1,34045619,34046462,844,1,"SORBI_3001G261420","OQU91880",-47191
"1",34036990,34037241,252,"*","scl23_peaks_in_btx623_peak_1174",31,2.10506,6.06394,3.14065,120,"Distal Intergenic",1,34045619,34046462,844,1,"SORBI_3001G261420","OQU91880",-8378
"1",34046887,34047141,255,"*","scl23_peaks_in_btx623_peak_1175",13,1.6378,3.04372,1.33544,76,"Promoter (<=1kb)",1,34047729,34047966,238,2,"SORBI_3001G261424","OQU91881",825
"1",34088495,34088812,318,"*","scl23_peaks_in_btx623_peak_1176",15,1.75422,3.52215,1.5906,89,"Distal Intergenic",1,34052721,34061614,8894,1,"SORBI_3001G261428","OQU91882",35774
"1",34091617,34091861,245,"*","scl23_peaks_in_btx623_peak_1177",13,1.65563,3.08439,1.36293,65,"Distal Intergenic",1,34052721,34061614,8894,1,"SORBI_3001G261428","OQU91882",38896
"1",34096891,34097185,295,"*","scl23_peaks_in_btx623_peak_1178",19,1.78342,4.0531,1.92164,108,"Distal Intergenic",1,34052721,34061614,8894,1,"SORBI_3001G261428","OQU91882",44170
"1",34239275,34239564,290,"*","scl23_peaks_in_btx623_peak_1179",14,1.71036,3.24752,1.43859,65,"Distal Intergenic",1,34314739,34324229,9491,1,"SORBI_3001G261432","OQU91883",-75175
"1",34241219,34242007,789,"*","scl23_peaks_in_btx623_peak_1180a",39,2.23663,7.16366,3.93554,378,"Distal Intergenic",1,34314739,34324229,9491,1,"SORBI_3001G261432","OQU91883",-72732
"1",34241219,34242007,789,"*","scl23_peaks_in_btx623_peak_1180b",20,1.86849,4.31321,2.07327,670,"Distal Intergenic",1,34314739,34324229,9491,1,"SORBI_3001G261432","OQU91883",-72732
"1",34241219,34242007,789,"*","scl23_peaks_in_btx623_peak_1180c",17,1.79807,3.80679,1.75208,773,"Distal Intergenic",1,34314739,34324229,9491,1,"SORBI_3001G261432","OQU91883",-72732
"1",34254138,34254411,274,"*","scl23_peaks_in_btx623_peak_1181",14,1.67615,3.24069,1.43859,65,"Distal Intergenic",1,34314739,34324229,9491,1,"SORBI_3001G261432","OQU91883",-60328
"1",34273345,34273713,369,"*","scl23_peaks_in_btx623_peak_1182",39,2.17943,7.13525,3.93554,88,"Distal Intergenic",1,34314739,34324229,9491,1,"SORBI_3001G261432","OQU91883",-41026
"1",34316319,34317113,795,"*","scl23_peaks_in_btx623_peak_1183a",40,2.22524,7.31762,4.06441,268,"Promoter (1-2kb)",1,34314739,34324229,9491,1,"SORBI_3001G261432","OQU91883",1580
"1",34316319,34317113,795,"*","scl23_peaks_in_btx623_peak_1183b",39,2.19405,7.12103,3.92747,578,"Promoter (1-2kb)",1,34314739,34324229,9491,1,"SORBI_3001G261432","OQU91883",1580
"1",34419153,34419397,245,"*","scl23_peaks_in_btx623_peak_1184",20,1.88578,4.40533,2.09722,82,"Distal Intergenic",1,34375101,34376765,1665,2,"SORBI_3001G261444","OQU91886",-42388
"1",34514940,34515249,310,"*","scl23_peaks_in_btx623_peak_1185",17,1.79807,3.80679,1.75208,90,"Distal Intergenic",1,34526700,34527014,315,1,"SORBI_3001G261452","OQU91888",-11451
"1",34525718,34526310,593,"*","scl23_peaks_in_btx623_peak_1186",23,1.92181,4.75542,2.31176,139,"Promoter (<=1kb)",1,34526700,34527014,315,1,"SORBI_3001G261452","OQU91888",-390
"1",34644336,34645007,672,"*","scl23_peaks_in_btx623_peak_1187a",21,1.85496,4.45678,2.13551,105,"Distal Intergenic",1,34656179,34659026,2848,1,"SORBI_3001G261468","OQU91896",-11172
"1",34644336,34645007,672,"*","scl23_peaks_in_btx623_peak_1187b",22,1.885,4.62647,2.25702,525,"Distal Intergenic",1,34656179,34659026,2848,1,"SORBI_3001G261468","OQU91896",-11172
"1",34674124,34674573,450,"*","scl23_peaks_in_btx623_peak_1188",19,1.77196,4.05139,1.92164,84,"Distal Intergenic",1,34656179,34659026,2848,1,"SORBI_3001G261468","OQU91897",17945
"1",34675332,34675577,246,"*","scl23_peaks_in_btx623_peak_1189",17,1.71461,3.8364,1.77153,78,"Distal Intergenic",1,34656179,34659026,2848,1,"SORBI_3001G261468","OQU91897",19153
"1",34781243,34781602,360,"*","scl23_peaks_in_btx623_peak_1190",16,1.71579,3.55939,1.61697,63,"Distal Intergenic",1,34785153,34787189,2037,1,"SORBI_3001G261472","OQU91898",-3551
"1",34849800,34850063,264,"*","scl23_peaks_in_btx623_peak_1191",57,2.36362,9.31636,5.7412,115,"Distal Intergenic",1,34785153,34787189,2037,1,"SORBI_3001G261472","OQU91898",64647
"1",34852696,34852952,257,"*","scl23_peaks_in_btx623_peak_1192",42,1.91187,7.47982,4.20121,178,"Distal Intergenic",1,34785153,34787189,2037,1,"SORBI_3001G261472","OQU91898",67543
"1",34866904,34867638,735,"*","scl23_peaks_in_btx623_peak_1193a",42,2.26483,7.56616,4.25046,111,"Distal Intergenic",1,34785153,34787189,2037,1,"SORBI_3001G261472","OQU91898",81751
"1",34866904,34867638,735,"*","scl23_peaks_in_btx623_peak_1193b",20,1.87943,4.37151,2.09722,369,"Distal Intergenic",1,34785153,34787189,2037,1,"SORBI_3001G261472","OQU91898",81751
"1",34948433,34948674,242,"*","scl23_peaks_in_btx623_peak_1194",33,2.11495,6.32106,3.3432,114,"Distal Intergenic",1,35050182,35055092,4911,1,"SORBI_3001G261476","OQU91899",-101508
"1",34999368,34999608,241,"*","scl23_peaks_in_btx623_peak_1195",91,2.53056,12.9297,9.1346,135,"Distal Intergenic",1,35050182,35055092,4911,1,"SORBI_3001G261476","OQU91899",-50574
"1",34999983,35000564,582,"*","scl23_peaks_in_btx623_peak_1196a",28,1.70618,5.60184,2.86154,100,"Distal Intergenic",1,35050182,35055092,4911,1,"SORBI_3001G261476","OQU91899",-49618
"1",34999983,35000564,582,"*","scl23_peaks_in_btx623_peak_1196b",73,1.85268,11.1031,7.39012,478,"Distal Intergenic",1,35050182,35055092,4911,1,"SORBI_3001G261476","OQU91899",-49618
"1",35020031,35020284,254,"*","scl23_peaks_in_btx623_peak_1197",425,2.07834,46.7371,42.5999,114,"Distal Intergenic",1,35050182,35055092,4911,1,"SORBI_3001G261476","OQU91899",-29898
"1",35058500,35059246,747,"*","scl23_peaks_in_btx623_peak_1198a",26,1.96154,5.22537,2.61783,235,"Distal Intergenic",1,35050182,35055092,4911,1,"SORBI_3001G261476","OQU91900",8318
"1",35058500,35059246,747,"*","scl23_peaks_in_btx623_peak_1198b",59,2.49976,9.5796,5.97551,626,"Distal Intergenic",1,35050182,35055092,4911,1,"SORBI_3001G261476","OQU91900",8318
"1",35117083,35117356,274,"*","scl23_peaks_in_btx623_peak_1199",13,1.65947,3.10374,1.37687,71,"Distal Intergenic",1,35050182,35055092,4911,1,"SORBI_3001G261476","OQU91900",66901
"1",35246146,35246450,305,"*","scl23_peaks_in_btx623_peak_1200",29,2.06121,5.71436,2.90827,156,"Distal Intergenic",1,35050182,35055092,4911,1,"SORBI_3001G261476","OQU91900",195964
"1",35278456,35278792,337,"*","scl23_peaks_in_btx623_peak_1201",23,1.88915,4.87613,2.39942,178,"Distal Intergenic",1,35477269,35483436,6168,1,"SORBI_3001G261480","OQU91901",-198477
"1",35360498,35360973,476,"*","scl23_peaks_in_btx623_peak_1202",21,1.85753,4.47131,2.1452,138,"Distal Intergenic",1,35477269,35483436,6168,1,"SORBI_3001G261480","OQU91901",-116296
"1",35413687,35414052,366,"*","scl23_peaks_in_btx623_peak_1203",14,1.68075,3.26438,1.45049,66,"Distal Intergenic",1,35477269,35483436,6168,1,"SORBI_3001G261480","OQU91901",-63217
"1",35420542,35421307,766,"*","scl23_peaks_in_btx623_peak_1204",23,1.92181,4.75542,2.31176,540,"Distal Intergenic",1,35477269,35483436,6168,1,"SORBI_3001G261480","OQU91901",-55962
"1",35423515,35423961,447,"*","scl23_peaks_in_btx623_peak_1205",19,1.81774,4.17884,1.97548,387,"Distal Intergenic",1,35477269,35483436,6168,1,"SORBI_3001G261480","OQU91901",-53308
"1",35458901,35459328,428,"*","scl23_peaks_in_btx623_peak_1206",31,2.07106,6.05605,3.14065,244,"Distal Intergenic",1,35477269,35483436,6168,1,"SORBI_3001G261480","OQU91901",-17941
"1",35471743,35472005,263,"*","scl23_peaks_in_btx623_peak_1207",19,1.84572,4.19202,1.98517,79,"Distal Intergenic",1,35477269,35483436,6168,1,"SORBI_3001G261480","OQU91901",-5264
"1",35516301,35516541,241,"*","scl23_peaks_in_btx623_peak_1208",13,1.65321,3.12272,1.3909,83,"Distal Intergenic",1,35477269,35483436,6168,1,"SORBI_3001G261480","OQU91901",39032
"1",35531491,35532010,520,"*","scl23_peaks_in_btx623_peak_1209a",15,1.75101,3.50618,1.5906,102,"Distal Intergenic",1,35477269,35483436,6168,1,"SORBI_3001G261480","OQU91901",54222
"1",35531491,35532010,520,"*","scl23_peaks_in_btx623_peak_1209b",19,1.84193,4.10125,1.92164,455,"Distal Intergenic",1,35477269,35483436,6168,1,"SORBI_3001G261480","OQU91901",54222
"1",35539298,35539563,266,"*","scl23_peaks_in_btx623_peak_1210",20,1.88578,4.40533,2.09722,114,"Distal Intergenic",1,35477269,35483436,6168,1,"SORBI_3001G261480","OQU91901",62029
"1",35573961,35574292,332,"*","scl23_peaks_in_btx623_peak_1211",39,2.22978,7.1221,3.92815,174,"Distal Intergenic",1,35477269,35483436,6168,1,"SORBI_3001G261480","OQU91901",96692
"1",35599038,35599330,293,"*","scl23_peaks_in_btx623_peak_1212",14,1.68142,3.16085,1.41636,92,"Distal Intergenic",1,35477269,35483436,6168,1,"SORBI_3001G261480","OQU91901",121769
"1",35626179,35626633,455,"*","scl23_peaks_in_btx623_peak_1213",15,1.64582,3.38194,1.53344,98,"Distal Intergenic",1,35727830,35746211,18382,2,"SORBI_3001G261484","OQU91904",119578
"1",35638111,35638446,336,"*","scl23_peaks_in_btx623_peak_1214",16,1.74992,3.62231,1.66089,80,"Distal Intergenic",1,35727830,35746211,18382,2,"SORBI_3001G261484","OQU91904",107765
"1",35662463,35663026,564,"*","scl23_peaks_in_btx623_peak_1215",13,1.39921,3.13131,1.39624,122,"Distal Intergenic",1,35727830,35746211,18382,2,"SORBI_3001G261484","OQU91904",83185
"1",35665774,35666126,353,"*","scl23_peaks_in_btx623_peak_1216",13,1.38999,3.11389,1.38485,62,"Distal Intergenic",1,35727830,35746211,18382,2,"SORBI_3001G261484","OQU91904",80085
"1",35677412,35677925,514,"*","scl23_peaks_in_btx623_peak_1217",33,1.62315,6.33,3.35081,69,"Distal Intergenic",1,35727830,35746211,18382,2,"SORBI_3001G261484","OQU91904",68286
"1",35684718,35685354,637,"*","scl23_peaks_in_btx623_peak_1218",21,1.51614,4.51728,2.17977,131,"Distal Intergenic",1,35727830,35746211,18382,2,"SORBI_3001G261484","OQU91904",60857
"1",35686765,35687226,462,"*","scl23_peaks_in_btx623_peak_1219",14,1.39152,3.15164,1.41017,80,"Distal Intergenic",1,35727830,35746211,18382,2,"SORBI_3001G261484","OQU91904",58985
"1",35725903,35726576,674,"*","scl23_peaks_in_btx623_peak_1220",31,2.10506,6.06394,3.14065,98,"Distal Intergenic",1,35727830,35746211,18382,2,"SORBI_3001G261484","OQU91904",19635
"1",35769394,35769724,331,"*","scl23_peaks_in_btx623_peak_1221",18,1.72033,3.98448,1.87924,141,"Distal Intergenic",1,35727904,35746211,18308,2,"SORBI_3001G261484","OQU91902",-23183
"1",35812613,35812934,322,"*","scl23_peaks_in_btx623_peak_1222",31,2.01296,5.96991,3.1049,127,"Distal Intergenic",1,35727904,35746211,18308,2,"SORBI_3001G261484","OQU91902",-66402
"1",35844625,35844884,260,"*","scl23_peaks_in_btx623_peak_1223",15,1.67856,3.46513,1.5892,62,"Distal Intergenic",1,35910233,35911783,1551,1,"SORBI_3001G261488","OQU91905",-65349
"1",35940586,35940847,262,"*","scl23_peaks_in_btx623_peak_1224",18,1.77677,3.88888,1.81009,69,"Distal Intergenic",1,35910233,35911783,1551,1,"SORBI_3001G261488","OQU91905",30353
"1",35947890,35948174,285,"*","scl23_peaks_in_btx623_peak_1225",16,1.67961,3.57691,1.63021,257,"Distal Intergenic",1,35910233,35911783,1551,1,"SORBI_3001G261488","OQU91905",37657
"1",35973734,35974159,426,"*","scl23_peaks_in_btx623_peak_1226",26,1.96866,5.26713,2.65055,289,"Distal Intergenic",1,35910233,35911783,1551,1,"SORBI_3001G261488","OQU91905",63501
"1",36016294,36017006,713,"*","scl23_peaks_in_btx623_peak_1227",24,1.97349,5.04166,2.48056,95,"Distal Intergenic",1,36081913,36085591,3679,2,"SORBI_3001G261492","OQU91907",68585
"1",36059632,36059958,327,"*","scl23_peaks_in_btx623_peak_1228",14,1.71036,3.24752,1.43859,142,"Distal Intergenic",1,36081913,36085591,3679,2,"SORBI_3001G261492","OQU91907",25633
"1",36100810,36101347,538,"*","scl23_peaks_in_btx623_peak_1229",34,1.84077,6.46375,3.42451,87,"Distal Intergenic",1,36085592,36086513,922,2,"SORBI_3001G261496","OQU91906",-14297
"1",36166239,36166480,242,"*","scl23_peaks_in_btx623_peak_1230",17,1.73351,3.8312,1.76979,71,"Distal Intergenic",1,36154293,36162915,8623,1,"SORBI_3001G261501","OQU91909",11946
"1",36224336,36224639,304,"*","scl23_peaks_in_btx623_peak_1231",21,1.82198,4.47491,2.14818,149,"Distal Intergenic",1,36267801,36270039,2239,2,"SORBI_3001G261505","OQU91910",45400
"1",36226210,36226529,320,"*","scl23_peaks_in_btx623_peak_1232",14,1.64904,3.20127,1.43859,114,"Distal Intergenic",1,36267801,36270039,2239,2,"SORBI_3001G261505","OQU91910",43510
"1",36304438,36304713,276,"*","scl23_peaks_in_btx623_peak_1233",13,1.61279,3.00838,1.31113,52,"Distal Intergenic",1,36291282,36292468,1187,1,"SORBI_3001G261509","OQU91911",13156
"1",36368578,36368914,337,"*","scl23_peaks_in_btx623_peak_1234",13,1.58216,3.01805,1.31844,77,"Distal Intergenic",1,36291282,36292468,1187,1,"SORBI_3001G261509","OQU91911",77296
"1",36440046,36440352,307,"*","scl23_peaks_in_btx623_peak_1235",13,1.47247,3.03595,1.33054,0,"Distal Intergenic",1,36482855,36484320,1466,2,"SORBI_3001G261513","OQU91912",43968
"1",36442958,36443209,252,"*","scl23_peaks_in_btx623_peak_1236",14,1.53957,3.16036,1.41636,131,"Distal Intergenic",1,36482855,36484320,1466,2,"SORBI_3001G261513","OQU91912",41111
"1",36506552,36506791,240,"*","scl23_peaks_in_btx623_peak_1237",22,1.92964,4.71886,2.28466,158,"Distal Intergenic",1,36482855,36484320,1466,2,"SORBI_3001G261513","OQU91912",-22232
"1",36527542,36527809,268,"*","scl23_peaks_in_btx623_peak_1238",42,2.20367,7.50908,4.22535,140,"Distal Intergenic",1,36482855,36484320,1466,2,"SORBI_3001G261513","OQU91912",-43222
"1",36536707,36537011,305,"*","scl23_peaks_in_btx623_peak_1239",20,1.76403,4.37648,2.09722,265,"Distal Intergenic",1,36482855,36484320,1466,2,"SORBI_3001G261513","OQU91912",-52387
"1",36672271,36672533,263,"*","scl23_peaks_in_btx623_peak_1240",18,1.77509,3.94304,1.8484,139,"Distal Intergenic",1,36788116,36789957,1842,2,"SORBI_3001G261517","OQU91913",117424
"1",36724072,36724399,328,"*","scl23_peaks_in_btx623_peak_1241",15,1.71707,3.33745,1.50201,62,"Distal Intergenic",1,36788116,36789957,1842,2,"SORBI_3001G261517","OQU91913",65558
"1",36730895,36731382,488,"*","scl23_peaks_in_btx623_peak_1242a",13,1.57207,3.0443,1.33587,118,"Distal Intergenic",1,36788116,36789957,1842,2,"SORBI_3001G261517","OQU91913",58575
"1",36730895,36731382,488,"*","scl23_peaks_in_btx623_peak_1242b",17,1.75618,3.83864,1.77318,184,"Distal Intergenic",1,36788116,36789957,1842,2,"SORBI_3001G261517","OQU91913",58575
"1",36736185,36736477,293,"*","scl23_peaks_in_btx623_peak_1243",17,1.79807,3.80679,1.75208,73,"Distal Intergenic",1,36788116,36789957,1842,2,"SORBI_3001G261517","OQU91913",53480
"1",36797344,36798040,697,"*","scl23_peaks_in_btx623_peak_1244",29,2.01177,5.78539,2.96333,243,"Distal Intergenic",1,36788116,36789957,1842,2,"SORBI_3001G261517","OQU91913",-7387
"1",36810817,36811158,342,"*","scl23_peaks_in_btx623_peak_1245",15,1.75422,3.52215,1.5906,71,"Distal Intergenic",1,36788116,36789957,1842,2,"SORBI_3001G261517","OQU91913",-20860
"1",36835622,36836504,883,"*","scl23_peaks_in_btx623_peak_1246",33,2.12064,6.35539,3.36977,483,"Distal Intergenic",1,36788116,36789957,1842,2,"SORBI_3001G261517","OQU91913",-45665
"1",36880435,36880732,298,"*","scl23_peaks_in_btx623_peak_1247",14,1.64684,3.13979,1.40218,66,"Distal Intergenic",1,36788116,36789957,1842,2,"SORBI_3001G261517","OQU91913",-90478
"1",36899178,36899469,292,"*","scl23_peaks_in_btx623_peak_1248",57,2.38191,9.31905,5.74378,149,"Distal Intergenic",1,36977656,36984476,6821,1,"SORBI_3001G261521","OQU91914",-78187
"1",36949378,36949643,266,"*","scl23_peaks_in_btx623_peak_1249",26,1.98924,5.30144,2.67447,151,"Distal Intergenic",1,36977656,36984476,6821,1,"SORBI_3001G261521","OQU91914",-28013
"1",36979502,36979775,274,"*","scl23_peaks_in_btx623_peak_1250",33,2.14892,6.42212,3.39064,104,"Promoter (1-2kb)",1,36977656,36984476,6821,1,"SORBI_3001G261521","OQU91914",1846
"1",36989838,36990086,249,"*","scl23_peaks_in_btx623_peak_1251",23,1.86802,4.74987,2.30688,187,"Distal Intergenic",1,36977656,36984476,6821,1,"SORBI_3001G261521","OQU91914",12182
"1",36995066,36995336,271,"*","scl23_peaks_in_btx623_peak_1252",31,2.09733,6.01893,3.14065,151,"Distal Intergenic",1,36977656,36984476,6821,1,"SORBI_3001G261521","OQU91914",17410
"1",37009378,37009723,346,"*","scl23_peaks_in_btx623_peak_1253",18,1.75698,3.90434,1.81999,302,"Distal Intergenic",1,36977656,36984476,6821,1,"SORBI_3001G261521","OQU91914",31722
"1",37010032,37010328,297,"*","scl23_peaks_in_btx623_peak_1254",22,1.85904,4.69623,2.28466,107,"Distal Intergenic",1,36977656,36984476,6821,1,"SORBI_3001G261521","OQU91914",32376
"1",37039463,37039725,263,"*","scl23_peaks_in_btx623_peak_1255",33,2.07507,6.27105,3.3047,111,"Distal Intergenic",1,36977656,36984476,6821,1,"SORBI_3001G261521","OQU91914",61807
"1",37045987,37046391,405,"*","scl23_peaks_in_btx623_peak_1256a",16,1.75988,3.6122,1.65517,118,"Distal Intergenic",1,36977656,36984476,6821,1,"SORBI_3001G261521","OQU91914",68331
"1",37045987,37046391,405,"*","scl23_peaks_in_btx623_peak_1256b",18,1.82168,3.99569,1.88709,213,"Distal Intergenic",1,36977656,36984476,6821,1,"SORBI_3001G261521","OQU91914",68331
"1",37098041,37098385,345,"*","scl23_peaks_in_btx623_peak_1257",30,2.03533,5.93079,3.07441,192,"Distal Intergenic",1,36977656,36984476,6821,1,"SORBI_3001G261521","OQU91914",120385
"1",37102366,37102621,256,"*","scl23_peaks_in_btx623_peak_1258",13,1.59761,3.10588,1.37834,56,"Distal Intergenic",1,36977656,36984476,6821,1,"SORBI_3001G261521","OQU91914",124710
"1",37116169,37116606,438,"*","scl23_peaks_in_btx623_peak_1259",14,1.71036,3.24752,1.43859,79,"Distal Intergenic",1,36977656,36984476,6821,1,"SORBI_3001G261521","OQU91914",138513
"1",37125813,37126062,250,"*","scl23_peaks_in_btx623_peak_1260",26,1.99968,5.27398,2.65302,89,"Distal Intergenic",1,36977656,36984476,6821,1,"SORBI_3001G261521","OQU91914",148157
"1",37233085,37233380,296,"*","scl23_peaks_in_btx623_peak_1261",15,1.71329,3.37562,1.52871,68,"Distal Intergenic",1,36977656,36984476,6821,1,"SORBI_3001G261521","OQU91914",255429
"1",37289364,37289603,240,"*","scl23_peaks_in_btx623_peak_1262",21,1.84235,4.4559,2.13486,129,"Distal Intergenic",1,36977656,36984476,6821,1,"SORBI_3001G261521","OQU91914",311708
"1",37315049,37315306,258,"*","scl23_peaks_in_btx623_peak_1263",15,1.55277,3.48334,1.5906,110,"Distal Intergenic",1,36977656,36984476,6821,1,"SORBI_3001G261521","OQU91914",337393
"1",37350950,37351197,248,"*","scl23_peaks_in_btx623_peak_1264",21,1.85399,4.52291,2.18342,161,"Distal Intergenic",1,37686612,37688860,2249,2,"SORBI_3001G261525","OQU91915",337663
"1",37514670,37515150,481,"*","scl23_peaks_in_btx623_peak_1265",19,1.84193,4.10125,1.92164,107,"Distal Intergenic",1,37686612,37688860,2249,2,"SORBI_3001G261525","OQU91915",173710
"1",37517463,37517781,319,"*","scl23_peaks_in_btx623_peak_1266",27,1.97763,5.40461,2.71264,128,"Distal Intergenic",1,37686612,37688860,2249,2,"SORBI_3001G261525","OQU91915",171079
"1",37562928,37563197,270,"*","scl23_peaks_in_btx623_peak_1267",18,1.81391,3.95519,1.85585,115,"Distal Intergenic",1,37686612,37688860,2249,2,"SORBI_3001G261525","OQU91915",125663
"1",37579705,37579949,245,"*","scl23_peaks_in_btx623_peak_1268",19,1.84193,4.10125,1.92164,86,"Distal Intergenic",1,37686612,37688860,2249,2,"SORBI_3001G261525","OQU91915",108911
"1",37583024,37583290,267,"*","scl23_peaks_in_btx623_peak_1269",31,2.10506,6.06394,3.14065,215,"Distal Intergenic",1,37686612,37688860,2249,2,"SORBI_3001G261525","OQU91915",105570
"1",37704702,37705193,492,"*","scl23_peaks_in_btx623_peak_1270",29,1.91587,5.65986,2.90389,154,"Distal Intergenic",1,37686612,37688860,2249,2,"SORBI_3001G261525","OQU91915",-15842
"1",37745565,37745991,427,"*","scl23_peaks_in_btx623_peak_1271",14,1.61153,3.1395,1.40218,62,"Distal Intergenic",1,37686612,37688860,2249,2,"SORBI_3001G261525","OQU91915",-56705
"1",37893108,37893407,300,"*","scl23_peaks_in_btx623_peak_1272",26,2.01735,5.37355,2.68735,91,"Distal Intergenic",1,37976702,37977927,1226,2,"SORBI_3001G261529","OQU91916",84520
"1",37948531,37949144,614,"*","scl23_peaks_in_btx623_peak_1273",14,1.71036,3.24752,1.43859,304,"Distal Intergenic",1,37976702,37977927,1226,2,"SORBI_3001G261529","OQU91916",28783
"1",37949454,37949936,483,"*","scl23_peaks_in_btx623_peak_1274",13,1.61488,3.01945,1.31937,67,"Distal Intergenic",1,37976702,37977927,1226,2,"SORBI_3001G261529","OQU91916",27991
"1",38022972,38023264,293,"*","scl23_peaks_in_btx623_peak_1275",32,2.05706,6.25154,3.28869,99,"Distal Intergenic",1,38066264,38067819,1556,1,"SORBI_3001G261533","OQU91917",-43000
"1",38102828,38103111,284,"*","scl23_peaks_in_btx623_peak_1276",16,1.69672,3.5665,1.62233,106,"Distal Intergenic",1,38131660,38137401,5742,2,"SORBI_3001G261537","OQU91918",34290
"1",38132753,38133126,374,"*","scl23_peaks_in_btx623_peak_1277",36,2.09676,6.69968,3.6133,152,"3' UTR",1,38131660,38137401,5742,2,"SORBI_3001G261537","OQU91918",4275
"1",38151524,38151956,433,"*","scl23_peaks_in_btx623_peak_1278",20,1.7933,4.3688,2.09722,240,"Distal Intergenic",1,38153863,38159157,5295,2,"SORBI_3001G261541","OQU91919",7201
"1",38178662,38179049,388,"*","scl23_peaks_in_btx623_peak_1279",14,1.69581,3.28709,1.46654,63,"3' UTR",1,38159812,38181673,21862,2,"SORBI_3001G261545","OQU91920",2624
"1",38186433,38186673,241,"*","scl23_peaks_in_btx623_peak_1280",118,2.71971,15.6981,11.8254,115,"Distal Intergenic",1,38178883,38181673,2791,2,"SORBI_3001G261545","OQU91924",-4760
"1",38188171,38188655,485,"*","scl23_peaks_in_btx623_peak_1281a",15,1.69062,3.42395,1.56202,183,"Distal Intergenic",1,38192629,38196798,4170,1,"SORBI_3001G261549","OQU91926",-3974
"1",38188171,38188655,485,"*","scl23_peaks_in_btx623_peak_1281b",15,1.69062,3.42395,1.56202,338,"Distal Intergenic",1,38192629,38196798,4170,1,"SORBI_3001G261549","OQU91926",-3974
"1",38211152,38211447,296,"*","scl23_peaks_in_btx623_peak_1282",13,1.6288,3.09339,1.37013,95,"Distal Intergenic",1,38195603,38196008,406,2,"SORBI_3001G261553","OQU91925",-15144
"1",38214283,38214528,246,"*","scl23_peaks_in_btx623_peak_1283",14,1.66013,3.15824,1.41481,78,"Distal Intergenic",1,38195603,38196008,406,2,"SORBI_3001G261553","OQU91925",-18275
"1",38244221,38245354,1134,"*","scl23_peaks_in_btx623_peak_1284a",39,2.22612,7.21152,3.97559,104,"Distal Intergenic",1,38195603,38196008,406,2,"SORBI_3001G261553","OQU91925",-48213
"1",38244221,38245354,1134,"*","scl23_peaks_in_btx623_peak_1284b",24,1.94113,5.02468,2.48056,459,"Distal Intergenic",1,38195603,38196008,406,2,"SORBI_3001G261553","OQU91925",-48213
"1",38244221,38245354,1134,"*","scl23_peaks_in_btx623_peak_1284c",23,1.89941,4.86095,2.38892,773,"Distal Intergenic",1,38195603,38196008,406,2,"SORBI_3001G261553","OQU91925",-48213
"1",38286361,38286691,331,"*","scl23_peaks_in_btx623_peak_1285",15,1.67563,3.3435,1.50531,62,"Distal Intergenic",1,38195603,38196008,406,2,"SORBI_3001G261553","OQU91925",-90353
"1",38356994,38357256,263,"*","scl23_peaks_in_btx623_peak_1286",22,1.87713,4.65616,2.27847,202,"Distal Intergenic",1,38513504,38515493,1990,1,"SORBI_3001G261557","OQU91927",-156248
"1",38361751,38362049,299,"*","scl23_peaks_in_btx623_peak_1287",14,1.59965,3.16207,1.41719,60,"Distal Intergenic",1,38513504,38515493,1990,1,"SORBI_3001G261557","OQU91927",-151455
"1",38370268,38370526,259,"*","scl23_peaks_in_btx623_peak_1288",33,1.96415,6.32218,3.34427,119,"Distal Intergenic",1,38513504,38515493,1990,1,"SORBI_3001G261557","OQU91927",-142978
"1",38443857,38444184,328,"*","scl23_peaks_in_btx623_peak_1289",14,1.71036,3.24752,1.43859,64,"Distal Intergenic",1,38513504,38515493,1990,1,"SORBI_3001G261557","OQU91927",-69320
"1",38500065,38500412,348,"*","scl23_peaks_in_btx623_peak_1290",15,1.61646,3.35216,1.51146,70,"Distal Intergenic",1,38513504,38515493,1990,1,"SORBI_3001G261557","OQU91927",-13092
"1",38599642,38599908,267,"*","scl23_peaks_in_btx623_peak_1291",17,1.78158,3.72272,1.73226,120,"Distal Intergenic",1,38513504,38515493,1990,1,"SORBI_3001G261557","OQU91927",86138
"1",38615082,38616005,924,"*","scl23_peaks_in_btx623_peak_1292a",16,1.69672,3.5665,1.62233,71,"Distal Intergenic",1,38513504,38515493,1990,1,"SORBI_3001G261557","OQU91927",101578
"1",38615082,38616005,924,"*","scl23_peaks_in_btx623_peak_1292b",18,1.7144,3.89167,1.81219,397,"Distal Intergenic",1,38513504,38515493,1990,1,"SORBI_3001G261557","OQU91927",101578
"1",38622308,38622694,387,"*","scl23_peaks_in_btx623_peak_1293",14,1.71036,3.24752,1.43859,75,"Distal Intergenic",1,38513504,38515493,1990,1,"SORBI_3001G261557","OQU91927",108804
"1",38670880,38671326,447,"*","scl23_peaks_in_btx623_peak_1294a",18,1.79687,3.93214,1.84217,106,"Distal Intergenic",1,38513504,38515493,1990,1,"SORBI_3001G261557","OQU91927",157376
"1",38670880,38671326,447,"*","scl23_peaks_in_btx623_peak_1294b",13,1.60765,3.0267,1.32373,206,"Distal Intergenic",1,38513504,38515493,1990,1,"SORBI_3001G261557","OQU91927",157376
"1",38684091,38684402,312,"*","scl23_peaks_in_btx623_peak_1295",26,1.98568,5.28099,2.65875,220,"Distal Intergenic",1,38513504,38515493,1990,1,"SORBI_3001G261557","OQU91927",170587
"1",38696390,38696834,445,"*","scl23_peaks_in_btx623_peak_1296a",16,1.6857,3.55856,1.61697,69,"Distal Intergenic",1,38513504,38515493,1990,1,"SORBI_3001G261557","OQU91927",182886
"1",38696390,38696834,445,"*","scl23_peaks_in_btx623_peak_1296b",39,2.10015,7.11327,3.92048,394,"Distal Intergenic",1,38513504,38515493,1990,1,"SORBI_3001G261557","OQU91927",182886
"1",38728357,38728735,379,"*","scl23_peaks_in_btx623_peak_1297",14,1.63339,3.16609,1.42068,64,"Distal Intergenic",1,38917688,38919238,1551,1,"SORBI_3001G261561","OQU91928",-188953
"1",38868960,38869317,358,"*","scl23_peaks_in_btx623_peak_1298",14,1.64071,3.15681,1.41344,67,"Distal Intergenic",1,38917688,38919238,1551,1,"SORBI_3001G261561","OQU91928",-48371
"1",38877384,38877940,557,"*","scl23_peaks_in_btx623_peak_1299",29,1.98239,5.68912,2.90827,292,"Distal Intergenic",1,38917688,38919238,1551,1,"SORBI_3001G261561","OQU91928",-39748
"1",38911039,38911427,389,"*","scl23_peaks_in_btx623_peak_1300",15,1.71634,3.44823,1.57786,381,"Distal Intergenic",1,38917688,38919238,1551,1,"SORBI_3001G261561","OQU91928",-6261
"1",38932469,38932719,251,"*","scl23_peaks_in_btx623_peak_1301",20,1.83866,4.22456,2.00882,71,"Distal Intergenic",1,38917688,38919238,1551,1,"SORBI_3001G261561","OQU91928",14781
"1",38960948,38961372,425,"*","scl23_peaks_in_btx623_peak_1302a",14,1.64991,3.20593,1.43859,107,"Distal Intergenic",1,38917688,38919238,1551,1,"SORBI_3001G261561","OQU91928",43260
"1",38960948,38961372,425,"*","scl23_peaks_in_btx623_peak_1302b",14,1.66667,3.29552,1.47282,148,"Distal Intergenic",1,38917688,38919238,1551,1,"SORBI_3001G261561","OQU91928",43260
"1",38965544,38965833,290,"*","scl23_peaks_in_btx623_peak_1303",15,1.75422,3.52215,1.5906,63,"Distal Intergenic",1,38917688,38919238,1551,1,"SORBI_3001G261561","OQU91928",47856
"1",38998690,38999013,324,"*","scl23_peaks_in_btx623_peak_1304",20,1.88578,4.40533,2.09722,75,"Distal Intergenic",1,39014266,39016111,1846,1,"SORBI_3001G261565","OQU91929",-15253
"1",39050873,39051145,273,"*","scl23_peaks_in_btx623_peak_1305",15,1.75422,3.52215,1.5906,126,"Distal Intergenic",1,39014266,39016111,1846,1,"SORBI_3001G261565","OQU91929",36607
"1",39115881,39116332,452,"*","scl23_peaks_in_btx623_peak_1306",33,2.14892,6.42212,3.39064,205,"Intron (OQU91930/SORBI_3001G261569, intron 4 of 4)",1,39107645,39118702,11058,1,"SORBI_3001G261569","OQU91930",8236
"1",39205376,39205748,373,"*","scl23_peaks_in_btx623_peak_1307",20,1.88578,4.40533,2.09722,103,"Distal Intergenic",1,39217091,39250960,33870,2,"SORBI_3001G261573","OQU91931",45212
"1",39217349,39217859,511,"*","scl23_peaks_in_btx623_peak_1308",20,1.88578,4.40533,2.09722,87,"Exon (OQU91931/SORBI_3001G261573, exon 19 of 19)",1,39217091,39250960,33870,2,"SORBI_3001G261573","OQU91931",33101
"1",39245092,39245429,338,"*","scl23_peaks_in_btx623_peak_1309",17,1.68059,3.68843,1.70845,112,"Intron (OQU91931/SORBI_3001G261573, intron 11 of 18)",1,39217091,39250960,33870,2,"SORBI_3001G261573","OQU91931",5531
"1",39246279,39246576,298,"*","scl23_peaks_in_btx623_peak_1310",25,1.91493,5.10822,2.53111,75,"Exon (OQU91931/SORBI_3001G261573, exon 11 of 19)",1,39217091,39250960,33870,2,"SORBI_3001G261573","OQU91931",4384
"1",39283377,39283700,324,"*","scl23_peaks_in_btx623_peak_1311",21,1.85753,4.47131,2.1452,310,"Distal Intergenic",1,39234749,39250960,16212,2,"SORBI_3001G261573","OQU91932",-32417
"1",39308100,39308449,350,"*","scl23_peaks_in_btx623_peak_1312",13,1.63929,3.10031,1.37424,61,"Distal Intergenic",1,39234749,39250960,16212,2,"SORBI_3001G261573","OQU91932",-57140
"1",39310813,39311127,315,"*","scl23_peaks_in_btx623_peak_1313",75,2.6218,11.2834,7.56084,138,"Distal Intergenic",1,39234749,39250960,16212,2,"SORBI_3001G261573","OQU91932",-59853
"1",39314343,39314728,386,"*","scl23_peaks_in_btx623_peak_1314",13,1.58918,3.01441,1.31604,77,"Distal Intergenic",1,39234749,39250960,16212,2,"SORBI_3001G261573","OQU91932",-63383
"1",39319267,39319512,246,"*","scl23_peaks_in_btx623_peak_1315",13,1.62468,3.11881,1.38828,69,"Distal Intergenic",1,39234749,39250960,16212,2,"SORBI_3001G261573","OQU91932",-68307
"1",39326522,39326762,241,"*","scl23_peaks_in_btx623_peak_1316",62,2.41869,9.84027,6.21771,115,"Distal Intergenic",1,39234749,39250960,16212,2,"SORBI_3001G261573","OQU91932",-75562
"1",39444908,39445253,346,"*","scl23_peaks_in_btx623_peak_1317",13,1.63929,3.10031,1.37424,70,"Distal Intergenic",1,39519807,39521530,1724,2,"SORBI_3001G261577","OQU91933",76277
"1",39454800,39455067,268,"*","scl23_peaks_in_btx623_peak_1318",26,1.96468,5.24381,2.63192,72,"Distal Intergenic",1,39519807,39521530,1724,2,"SORBI_3001G261577","OQU91933",66463
"1",39546168,39546412,245,"*","scl23_peaks_in_btx623_peak_1319",14,1.64071,3.15681,1.41344,66,"Distal Intergenic",1,39519807,39521530,1724,2,"SORBI_3001G261577","OQU91933",-24638
"1",39594189,39594489,301,"*","scl23_peaks_in_btx623_peak_1320",28,2.02371,5.5894,2.85265,118,"Distal Intergenic",1,39603813,39604840,1028,1,"SORBI_3001G261581","OQU91934",-9324
"1",39654049,39654347,299,"*","scl23_peaks_in_btx623_peak_1321",15,1.75422,3.52215,1.5906,120,"Distal Intergenic",1,39603813,39604840,1028,1,"SORBI_3001G261581","OQU91934",50236
"1",39725843,39726171,329,"*","scl23_peaks_in_btx623_peak_1322",14,1.61146,3.18491,1.43211,69,"Distal Intergenic",1,39603813,39604840,1028,1,"SORBI_3001G261581","OQU91934",122030
"1",39745992,39746394,403,"*","scl23_peaks_in_btx623_peak_1323",86,2.32699,12.4584,8.68027,262,"Distal Intergenic",1,39603813,39604840,1028,1,"SORBI_3001G261581","OQU91934",142179
"1",39784667,39785313,647,"*","scl23_peaks_in_btx623_peak_1324a",15,1.70971,3.41393,1.55472,121,"Distal Intergenic",1,39940017,39944567,4551,1,"SORBI_3001G261585","OQU91935",-154704
"1",39784667,39785313,647,"*","scl23_peaks_in_btx623_peak_1324b",13,1.67923,3.09665,1.37251,252,"Distal Intergenic",1,39940017,39944567,4551,1,"SORBI_3001G261585","OQU91935",-154704
"1",39825341,39825626,286,"*","scl23_peaks_in_btx623_peak_1325",13,1.67477,3.128,1.39349,68,"Distal Intergenic",1,39940017,39944567,4551,1,"SORBI_3001G261585","OQU91935",-114391
"1",39829068,39829337,270,"*","scl23_peaks_in_btx623_peak_1326",43,2.11754,7.63335,4.30769,151,"Distal Intergenic",1,39940017,39944567,4551,1,"SORBI_3001G261585","OQU91935",-110680
"1",39841592,39841846,255,"*","scl23_peaks_in_btx623_peak_1327",36,2.19277,6.78874,3.65416,137,"Distal Intergenic",1,39940017,39944567,4551,1,"SORBI_3001G261585","OQU91935",-98171
"1",39931255,39931535,281,"*","scl23_peaks_in_btx623_peak_1328",14,1.65587,3.28834,1.46723,125,"Distal Intergenic",1,39940017,39944567,4551,1,"SORBI_3001G261585","OQU91935",-8482
"1",39933083,39933500,418,"*","scl23_peaks_in_btx623_peak_1329",20,1.82659,4.22784,2.01049,375,"Distal Intergenic",1,39940017,39944567,4551,1,"SORBI_3001G261585","OQU91935",-6517
"1",39942862,39943481,620,"*","scl23_peaks_in_btx623_peak_1330a",19,1.84193,4.10125,1.92164,72,"Intron (OQU91935/SORBI_3001G261585, intron 3 of 4)",1,39940017,39944567,4551,1,"SORBI_3001G261585","OQU91935",2845
"1",39942862,39943481,620,"*","scl23_peaks_in_btx623_peak_1330b",16,1.73639,3.61133,1.65517,312,"Intron (OQU91935/SORBI_3001G261585, intron 3 of 4)",1,39940017,39944567,4551,1,"SORBI_3001G261585","OQU91935",2845
"1",39942862,39943481,620,"*","scl23_peaks_in_btx623_peak_1330c",26,2.00438,5.30045,2.67372,595,"Intron (OQU91935/SORBI_3001G261585, intron 3 of 4)",1,39940017,39944567,4551,1,"SORBI_3001G261585","OQU91935",2845
"1",39948053,39948320,268,"*","scl23_peaks_in_btx623_peak_1331",17,1.76577,3.82932,1.76976,130,"Distal Intergenic",1,39940017,39944567,4551,1,"SORBI_3001G261585","OQU91935",8036
"1",39971334,39971579,246,"*","scl23_peaks_in_btx623_peak_1332",22,1.79916,4.60077,2.23919,141,"Distal Intergenic",1,39940017,39944567,4551,1,"SORBI_3001G261585","OQU91935",31317
"1",40034320,40034678,359,"*","scl23_peaks_in_btx623_peak_1333",14,1.71036,3.24752,1.43859,64,"Distal Intergenic",1,39940017,39944567,4551,1,"SORBI_3001G261585","OQU91935",94303
"1",40082492,40082883,392,"*","scl23_peaks_in_btx623_peak_1334",39,2.22978,7.1221,3.92815,319,"Distal Intergenic",1,39940017,39944567,4551,1,"SORBI_3001G261585","OQU91935",142475
"1",40090811,40091107,297,"*","scl23_peaks_in_btx623_peak_1335",24,1.95099,4.99931,2.48056,133,"Distal Intergenic",1,39940017,39944567,4551,1,"SORBI_3001G261585","OQU91935",150794
"1",40096003,40096683,681,"*","scl23_peaks_in_btx623_peak_1336a",31,2.10506,6.06394,3.14065,196,"Distal Intergenic",1,39940017,39944567,4551,1,"SORBI_3001G261585","OQU91935",155986
"1",40096003,40096683,681,"*","scl23_peaks_in_btx623_peak_1336b",26,2.01735,5.37355,2.68735,636,"Distal Intergenic",1,39940017,39944567,4551,1,"SORBI_3001G261585","OQU91935",155986
"1",40130694,40130995,302,"*","scl23_peaks_in_btx623_peak_1337",14,1.68142,3.16085,1.41636,70,"Distal Intergenic",1,39940017,39944567,4551,1,"SORBI_3001G261585","OQU91935",190677
"1",40159498,40159860,363,"*","scl23_peaks_in_btx623_peak_1338",20,1.85853,4.40473,2.09722,197,"Distal Intergenic",1,39940017,39944567,4551,1,"SORBI_3001G261585","OQU91935",219481
"1",40197995,40198362,368,"*","scl23_peaks_in_btx623_peak_1339a",26,2.01735,5.37355,2.68735,118,"Distal Intergenic",1,40381610,40383628,2019,1,"SORBI_3001G261589","OQU91936",-183248
"1",40197995,40198362,368,"*","scl23_peaks_in_btx623_peak_1339b",29,2.06121,5.71436,2.90827,317,"Distal Intergenic",1,40381610,40383628,2019,1,"SORBI_3001G261589","OQU91936",-183248
"1",40218700,40218949,250,"*","scl23_peaks_in_btx623_peak_1340",25,1.57026,5.14714,2.55966,179,"Distal Intergenic",1,40381610,40383628,2019,1,"SORBI_3001G261589","OQU91936",-162661
"1",40235236,40235834,599,"*","scl23_peaks_in_btx623_peak_1341",14,1.67548,3.18439,1.43169,212,"Distal Intergenic",1,40381610,40383628,2019,1,"SORBI_3001G261589","OQU91936",-145776
"1",40269560,40269821,262,"*","scl23_peaks_in_btx623_peak_1342",20,1.88578,4.40533,2.09722,118,"Distal Intergenic",1,40381610,40383628,2019,1,"SORBI_3001G261589","OQU91936",-111789
"1",40284092,40284392,301,"*","scl23_peaks_in_btx623_peak_1343a",14,1.68542,3.18063,1.43019,150,"Distal Intergenic",1,40381610,40383628,2019,1,"SORBI_3001G261589","OQU91936",-97218
"1",40284092,40284392,301,"*","scl23_peaks_in_btx623_peak_1343b",14,1.68542,3.18063,1.43019,152,"Distal Intergenic",1,40381610,40383628,2019,1,"SORBI_3001G261589","OQU91936",-97218
"1",40430315,40430576,262,"*","scl23_peaks_in_btx623_peak_1344",22,1.90609,4.59095,2.23286,89,"Distal Intergenic",1,40381610,40383628,2019,1,"SORBI_3001G261589","OQU91936",48705
"1",40554048,40554512,465,"*","scl23_peaks_in_btx623_peak_1345",19,1.78537,4.06411,1.92164,73,"Distal Intergenic",1,40592302,40593702,1401,2,"SORBI_3001G261593","OQU91937",39190
"1",40613488,40613741,254,"*","scl23_peaks_in_btx623_peak_1346",17,1.79807,3.80679,1.75208,77,"Promoter (1-2kb)",1,40607303,40615503,8201,2,"SORBI_3001G261597","OQU91938",1762
"1",40650725,40651019,295,"*","scl23_peaks_in_btx623_peak_1347",23,1.89343,4.82591,2.36346,25,"Distal Intergenic",1,40607303,40615503,8201,2,"SORBI_3001G261597","OQU91938",-35222
"1",40667975,40668627,653,"*","scl23_peaks_in_btx623_peak_1348a",13,1.60765,3.0267,1.32373,97,"Distal Intergenic",1,40607303,40615503,8201,2,"SORBI_3001G261597","OQU91938",-52472
"1",40667975,40668627,653,"*","scl23_peaks_in_btx623_peak_1348b",17,1.746,3.72238,1.73226,474,"Distal Intergenic",1,40607303,40615503,8201,2,"SORBI_3001G261597","OQU91938",-52472
"1",40669508,40669765,258,"*","scl23_peaks_in_btx623_peak_1349",13,1.62115,3.00573,1.30873,72,"Distal Intergenic",1,40607303,40615503,8201,2,"SORBI_3001G261597","OQU91938",-54005
"1",40689819,40690136,318,"*","scl23_peaks_in_btx623_peak_1350",28,2.04355,5.61321,2.86882,74,"Distal Intergenic",1,40607303,40615503,8201,2,"SORBI_3001G261597","OQU91938",-74316
"1",40693487,40693853,367,"*","scl23_peaks_in_btx623_peak_1351a",13,1.62879,3.04552,1.33661,129,"Distal Intergenic",1,40607303,40615503,8201,2,"SORBI_3001G261597","OQU91938",-77984
"1",40693487,40693853,367,"*","scl23_peaks_in_btx623_peak_1351b",16,1.73054,3.58037,1.63256,153,"Distal Intergenic",1,40607303,40615503,8201,2,"SORBI_3001G261597","OQU91938",-77984
"1",40757172,40757804,633,"*","scl23_peaks_in_btx623_peak_1352a",22,1.8413,4.59025,2.23274,65,"Distal Intergenic",1,40607303,40615503,8201,2,"SORBI_3001G261597","OQU91938",-141669
"1",40757172,40757804,633,"*","scl23_peaks_in_btx623_peak_1352b",27,1.76039,5.5095,2.79035,487,"Distal Intergenic",1,40607303,40615503,8201,2,"SORBI_3001G261597","OQU91938",-141669
"1",40762067,40762345,279,"*","scl23_peaks_in_btx623_peak_1353",16,1.57422,3.59771,1.64633,97,"Distal Intergenic",1,40607303,40615503,8201,2,"SORBI_3001G261597","OQU91938",-146564
"1",45639210,45639470,261,"*","scl23_peaks_in_btx623_peak_1354",16,1.75456,3.64641,1.67968,258,"Distal Intergenic",1,45856563,45861096,4534,1,"SORBI_3001G261600","EER91702",-217093
"1",45643221,45643769,549,"*","scl23_peaks_in_btx623_peak_1355",17,1.79807,3.80679,1.75208,107,"Distal Intergenic",1,45856563,45861096,4534,1,"SORBI_3001G261600","EER91702",-212794
"1",45679963,45680310,348,"*","scl23_peaks_in_btx623_peak_1356",14,1.69957,3.25066,1.4407,63,"Distal Intergenic",1,45856563,45861096,4534,1,"SORBI_3001G261600","EER91702",-176253
"1",45730725,45731236,512,"*","scl23_peaks_in_btx623_peak_1357",19,1.82467,4.14862,1.95486,333,"Distal Intergenic",1,45856563,45861096,4534,1,"SORBI_3001G261600","EER91702",-125327
"1",45745462,45745702,241,"*","scl23_peaks_in_btx623_peak_1358",18,1.78069,3.97396,1.87088,114,"Distal Intergenic",1,45856563,45861096,4534,1,"SORBI_3001G261600","EER91702",-110861
"1",45767309,45767680,372,"*","scl23_peaks_in_btx623_peak_1359",13,1.65563,3.08439,1.36293,68,"Distal Intergenic",1,45856563,45861096,4534,1,"SORBI_3001G261600","EER91702",-88883
"1",45779400,45779686,287,"*","scl23_peaks_in_btx623_peak_1360",24,1.97349,5.04166,2.48056,170,"Distal Intergenic",1,45856563,45861096,4534,1,"SORBI_3001G261600","EER91702",-76877
"1",45853668,45853924,257,"*","scl23_peaks_in_btx623_peak_1361",26,2.00499,5.30393,2.67637,155,"Distal Intergenic",1,45856563,45861096,4534,1,"SORBI_3001G261600","EER91702",-2639
"1",45855870,45856133,264,"*","scl23_peaks_in_btx623_peak_1362",19,1.84193,4.10125,1.92164,79,"Promoter (<=1kb)",1,45856563,45861096,4534,1,"SORBI_3001G261600","EER91702",-430
"1",45871567,45871906,340,"*","scl23_peaks_in_btx623_peak_1363",28,2.02311,5.58588,2.84998,206,"Distal Intergenic",1,45856563,45861096,4534,1,"SORBI_3001G261600","EER91702",15004
"1",45878405,45878663,259,"*","scl23_peaks_in_btx623_peak_1364",13,1.66206,3.01372,1.31547,68,"Distal Intergenic",1,45856563,45861096,4534,1,"SORBI_3001G261600","EER91702",21842
"1",45914777,45915110,334,"*","scl23_peaks_in_btx623_peak_1365",13,1.63754,3.09121,1.36822,60,"Distal Intergenic",1,45967550,45969583,2034,2,"SORBI_3001G261700","KXG38649",54473
"1",45916674,45916923,250,"*","scl23_peaks_in_btx623_peak_1366",13,1.65563,3.08439,1.36293,54,"Distal Intergenic",1,45967550,45969583,2034,2,"SORBI_3001G261700","KXG38649",52660
"1",45966236,45966538,303,"*","scl23_peaks_in_btx623_peak_1367",13,1.68383,3.11893,1.38829,114,"Distal Intergenic",1,45967550,45969583,2034,2,"SORBI_3001G261700","KXG38649",3045
"1",46025998,46026243,246,"*","scl23_peaks_in_btx623_peak_1368",24,1.93363,4.90128,2.41968,85,"Distal Intergenic",1,46065187,46066892,1706,1,"SORBI_3001G261750","OQU91939",-38944
"1",46171263,46171557,295,"*","scl23_peaks_in_btx623_peak_1369",36,1.9618,6.80035,3.66387,123,"Distal Intergenic",1,46070345,46081650,11306,2,"SORBI_3001G261900","KXG38754",-89613
"1",46326986,46327418,433,"*","scl23_peaks_in_btx623_peak_1370",19,1.80514,4.17556,1.97272,67,"Distal Intergenic",1,46317992,46322252,4261,1,"SORBI_3001G262000","KXG38653",8994
"1",46358885,46359181,297,"*","scl23_peaks_in_btx623_peak_1371",14,1.69538,3.17485,1.42602,66,"Distal Intergenic",1,46317992,46322252,4261,1,"SORBI_3001G262000","KXG38653",40893
"1",46374443,46375063,621,"*","scl23_peaks_in_btx623_peak_1372",31,1.97427,6.05943,3.14065,363,"Distal Intergenic",1,46402652,46403235,584,2,"SORBI_3001G262100","KXG38654",28172
"1",46489541,46489857,317,"*","scl23_peaks_in_btx623_peak_1373",19,1.84193,4.10125,1.92164,151,"Distal Intergenic",1,46526274,46526955,682,2,"SORBI_3001G262301","OQU91941",37098
"1",46573434,46573857,424,"*","scl23_peaks_in_btx623_peak_1374",14,1.71036,3.24752,1.43859,399,"Promoter (1-2kb)",1,46561909,46572079,10171,2,"SORBI_3001G262500","OQU91944",-1355
"1",46624905,46625209,305,"*","scl23_peaks_in_btx623_peak_1375",24,1.9263,5.01872,2.48056,246,"Distal Intergenic",1,46561909,46572079,10171,2,"SORBI_3001G262500","OQU91944",-52826
"1",46633736,46634210,475,"*","scl23_peaks_in_btx623_peak_1376",14,1.71036,3.24752,1.43859,78,"Distal Intergenic",1,46561909,46572079,10171,2,"SORBI_3001G262500","OQU91944",-61657
"1",46645950,46646403,454,"*","scl23_peaks_in_btx623_peak_1377",23,1.89941,4.86095,2.38892,62,"Distal Intergenic",1,46561909,46572079,10171,2,"SORBI_3001G262500","OQU91944",-73871
"1",46660434,46660691,258,"*","scl23_peaks_in_btx623_peak_1378",22,1.90493,4.58463,2.22937,105,"Distal Intergenic",1,46745758,46747638,1881,1,"SORBI_3001G262601","OQU91946",-85067
"1",46761540,46761831,292,"*","scl23_peaks_in_btx623_peak_1379",14,1.67548,3.18439,1.43169,79,"Distal Intergenic",1,46745758,46747638,1881,1,"SORBI_3001G262601","OQU91946",15782
"1",46826053,46826351,299,"*","scl23_peaks_in_btx623_peak_1380",30,2.03533,5.93079,3.07441,264,"Distal Intergenic",1,46823854,46824450,597,1,"SORBI_3001G262800","KXG38661",2199
"1",46830832,46831200,369,"*","scl23_peaks_in_btx623_peak_1381",14,1.71036,3.24752,1.43859,171,"Distal Intergenic",1,46823854,46824450,597,1,"SORBI_3001G262800","KXG38661",6978
"1",46871180,46871431,252,"*","scl23_peaks_in_btx623_peak_1382",14,1.71036,3.24752,1.43859,91,"Distal Intergenic",1,46823854,46824450,597,1,"SORBI_3001G262800","KXG38661",47326
"1",46915069,46915916,848,"*","scl23_peaks_in_btx623_peak_1383a",15,1.69753,3.35093,1.51111,127,"Distal Intergenic",1,46927779,46933556,5778,2,"SORBI_3001G262900","EER94314",17640
"1",46915069,46915916,848,"*","scl23_peaks_in_btx623_peak_1383b",20,1.84082,4.30666,2.06809,502,"Distal Intergenic",1,46927779,46933556,5778,2,"SORBI_3001G262900","EER94314",17640
"1",46972552,46973141,590,"*","scl23_peaks_in_btx623_peak_1384a",22,1.92964,4.71886,2.28466,63,"Distal Intergenic",1,46927779,46933556,5778,2,"SORBI_3001G262900","EER94314",-38996
"1",46972552,46973141,590,"*","scl23_peaks_in_btx623_peak_1384b",20,1.88578,4.40533,2.09722,428,"Distal Intergenic",1,46927779,46933556,5778,2,"SORBI_3001G262900","EER94314",-38996
"1",46974850,46975166,317,"*","scl23_peaks_in_btx623_peak_1385",14,1.71036,3.24752,1.43859,77,"Distal Intergenic",1,46927779,46933556,5778,2,"SORBI_3001G262900","EER94314",-41294
"1",47000697,47001048,352,"*","scl23_peaks_in_btx623_peak_1386",26,2.01735,5.37355,2.68735,177,"Distal Intergenic",1,46927779,46933556,5778,2,"SORBI_3001G262900","EER94314",-67141
"1",47030187,47030528,342,"*","scl23_peaks_in_btx623_peak_1387",22,1.88616,4.70819,2.28466,208,"Distal Intergenic",1,47109356,47111311,1956,2,"SORBI_3001G262950","OQU91948",80783
"1",47094531,47094945,415,"*","scl23_peaks_in_btx623_peak_1388",24,1.92709,4.94386,2.45107,79,"Distal Intergenic",1,47109356,47111311,1956,2,"SORBI_3001G262950","OQU91948",16366
"1",47130481,47130767,287,"*","scl23_peaks_in_btx623_peak_1389",26,1.92276,5.23479,2.62433,118,"Distal Intergenic",1,47109356,47111311,1956,2,"SORBI_3001G262950","OQU91948",-19170
"1",47238507,47238952,446,"*","scl23_peaks_in_btx623_peak_1390",18,1.8028,3.89731,1.81515,193,"Distal Intergenic",1,47286640,47294273,7634,2,"SORBI_3001G263100","OQU91950",55321
"1",47255234,47255486,253,"*","scl23_peaks_in_btx623_peak_1391",31,2.10506,6.06394,3.14065,170,"Distal Intergenic",1,47286640,47294273,7634,2,"SORBI_3001G263100","OQU91950",38787
"1",47256013,47256296,284,"*","scl23_peaks_in_btx623_peak_1392",22,1.92964,4.71886,2.28466,126,"Distal Intergenic",1,47286640,47294273,7634,2,"SORBI_3001G263100","OQU91950",37977
"1",47279605,47279881,277,"*","scl23_peaks_in_btx623_peak_1393",20,1.84776,4.34507,2.09432,261,"Distal Intergenic",1,47286640,47294273,7634,2,"SORBI_3001G263100","OQU91950",14392
"1",47384539,47384794,256,"*","scl23_peaks_in_btx623_peak_1394",22,1.90755,4.67641,2.28466,111,"Distal Intergenic",1,47286071,47294460,8390,2,"SORBI_3001G263100","OQU91951",-90079
"1",47398195,47398466,272,"*","scl23_peaks_in_btx623_peak_1395",22,1.92964,4.71886,2.28466,205,"Distal Intergenic",1,47286071,47294460,8390,2,"SORBI_3001G263100","OQU91951",-103735
"1",47419260,47419589,330,"*","scl23_peaks_in_btx623_peak_1396",33,2.14892,6.42212,3.39064,212,"Distal Intergenic",1,47286071,47294460,8390,2,"SORBI_3001G263100","OQU91951",-124800
"1",47433955,47434346,392,"*","scl23_peaks_in_btx623_peak_1397",14,1.67865,3.20039,1.43859,85,"Distal Intergenic",1,47286071,47294460,8390,2,"SORBI_3001G263100","OQU91951",-139495
"1",47448860,47449219,360,"*","scl23_peaks_in_btx623_peak_1398",14,1.68242,3.16579,1.42039,79,"Distal Intergenic",1,47286071,47294460,8390,2,"SORBI_3001G263100","OQU91951",-154400
"1",47460565,47460829,265,"*","scl23_peaks_in_btx623_peak_1399",14,1.71036,3.24752,1.43859,78,"Distal Intergenic",1,47286071,47294460,8390,2,"SORBI_3001G263100","OQU91951",-166105
"1",47539734,47540051,318,"*","scl23_peaks_in_btx623_peak_1400",21,1.86125,4.41985,2.10742,109,"Distal Intergenic",1,47692339,47702900,10562,2,"SORBI_3001G263200","KXG38662",162849
"1",47558141,47558570,430,"*","scl23_peaks_in_btx623_peak_1401",19,1.78126,4.10474,1.92374,292,"Distal Intergenic",1,47692339,47702900,10562,2,"SORBI_3001G263200","KXG38662",144330
"1",47630469,47630725,257,"*","scl23_peaks_in_btx623_peak_1402",15,1.71606,3.50384,1.5906,71,"Distal Intergenic",1,47692339,47702900,10562,2,"SORBI_3001G263200","KXG38662",72175
"1",47662268,47662516,249,"*","scl23_peaks_in_btx623_peak_1403",15,1.72176,3.36075,1.518,84,"Distal Intergenic",1,47692339,47702900,10562,2,"SORBI_3001G263200","KXG38662",40384
"1",47663543,47663847,305,"*","scl23_peaks_in_btx623_peak_1404",21,1.83929,4.43834,2.12141,239,"Distal Intergenic",1,47692339,47702900,10562,2,"SORBI_3001G263200","KXG38662",39053
"1",47667842,47668215,374,"*","scl23_peaks_in_btx623_peak_1405",17,1.77853,3.83473,1.77052,95,"Distal Intergenic",1,47692339,47702900,10562,2,"SORBI_3001G263200","KXG38662",34685
"1",47668870,47669267,398,"*","scl23_peaks_in_btx623_peak_1406",20,1.78459,4.37994,2.09722,262,"Distal Intergenic",1,47692339,47702900,10562,2,"SORBI_3001G263200","KXG38662",33633
"1",47672409,47672661,253,"*","scl23_peaks_in_btx623_peak_1407",24,1.91077,5.00529,2.48056,74,"Distal Intergenic",1,47692339,47702900,10562,2,"SORBI_3001G263200","KXG38662",30239
"1",47737790,47738410,621,"*","scl23_peaks_in_btx623_peak_1408",13,1.58671,3.13026,1.39529,275,"Distal Intergenic",1,47692339,47702900,10562,2,"SORBI_3001G263200","KXG38662",-34890
"1",47855072,47855460,389,"*","scl23_peaks_in_btx623_peak_1409",16,1.75851,3.66691,1.6936,103,"Distal Intergenic",1,47928861,47931607,2747,1,"SORBI_3001G263300","EER91712",-73401
"1",47858062,47858484,423,"*","scl23_peaks_in_btx623_peak_1410",17,1.79807,3.80679,1.75208,69,"Distal Intergenic",1,47928861,47931607,2747,1,"SORBI_3001G263300","EER91712",-70377
"1",47867470,47868158,689,"*","scl23_peaks_in_btx623_peak_1411",22,1.92964,4.71886,2.28466,117,"Distal Intergenic",1,47928861,47931607,2747,1,"SORBI_3001G263300","EER91712",-60703
"1",47885186,47885489,304,"*","scl23_peaks_in_btx623_peak_1412",20,1.84603,4.40635,2.0978,185,"Distal Intergenic",1,47928861,47931607,2747,1,"SORBI_3001G263300","EER91712",-43372
"1",47904379,47904712,334,"*","scl23_peaks_in_btx623_peak_1413",19,1.78537,4.06411,1.92164,97,"Distal Intergenic",1,47928861,47931607,2747,1,"SORBI_3001G263300","EER91712",-24149
"1",48054183,48054608,426,"*","scl23_peaks_in_btx623_peak_1414",17,1.79807,3.80679,1.75208,77,"Distal Intergenic",1,47928861,47931607,2747,1,"SORBI_3001G263300","EER91712",125322
"1",48061039,48061315,277,"*","scl23_peaks_in_btx623_peak_1415",13,1.67403,3.07151,1.35505,79,"Distal Intergenic",1,47928861,47931607,2747,1,"SORBI_3001G263300","EER91712",132178
"1",48093800,48094082,283,"*","scl23_peaks_in_btx623_peak_1416",15,1.73064,3.46361,1.58891,105,"Distal Intergenic",1,47928861,47931607,2747,1,"SORBI_3001G263300","EER91712",164939
"1",48100073,48100318,246,"*","scl23_peaks_in_btx623_peak_1417",17,1.77076,3.79351,1.75208,117,"Distal Intergenic",1,47928861,47931607,2747,1,"SORBI_3001G263300","EER91712",171212
"1",48111641,48111988,348,"*","scl23_peaks_in_btx623_peak_1418",15,1.75422,3.52215,1.5906,96,"Distal Intergenic",1,48286565,48289205,2641,2,"SORBI_3001G263500","KXG38664",177217
"1",48126757,48127171,415,"*","scl23_peaks_in_btx623_peak_1419",15,1.72457,3.49085,1.5906,94,"Distal Intergenic",1,48286565,48289205,2641,2,"SORBI_3001G263500","KXG38664",162034
"1",48157441,48157785,345,"*","scl23_peaks_in_btx623_peak_1420",16,1.77234,3.67566,1.69929,91,"Distal Intergenic",1,48286565,48289205,2641,2,"SORBI_3001G263500","KXG38664",131420
"1",48207550,48207904,355,"*","scl23_peaks_in_btx623_peak_1421",13,1.67923,3.09665,1.37251,66,"Distal Intergenic",1,48286565,48289205,2641,2,"SORBI_3001G263500","KXG38664",81301
"1",48229492,48230075,584,"*","scl23_peaks_in_btx623_peak_1422",19,1.84572,4.19202,1.98517,155,"Distal Intergenic",1,48286565,48289205,2641,2,"SORBI_3001G263500","KXG38664",59130
"1",48265084,48265367,284,"*","scl23_peaks_in_btx623_peak_1423",29,2.06121,5.71436,2.90827,112,"Distal Intergenic",1,48286565,48289205,2641,2,"SORBI_3001G263500","KXG38664",23838
"1",48285609,48285991,383,"*","scl23_peaks_in_btx623_peak_1424",36,2.19277,6.78874,3.65416,338,"Distal Intergenic",1,48286565,48289205,2641,2,"SORBI_3001G263500","KXG38664",3214
"1",48366756,48367048,293,"*","scl23_peaks_in_btx623_peak_1425",19,1.84193,4.10125,1.92164,215,"3' UTR",1,48357332,48367101,9770,1,"SORBI_3001G263600","EER91714",9424
"1",48405168,48405424,257,"*","scl23_peaks_in_btx623_peak_1426",23,1.86802,4.74987,2.30688,138,"Distal Intergenic",1,48382559,48382871,313,1,"SORBI_3001G263701","OQU91953",22609
"1",48536712,48537001,290,"*","scl23_peaks_in_btx623_peak_1427",14,1.62516,3.16876,1.42261,67,"Distal Intergenic",1,48633736,48634221,486,2,"SORBI_3001G263801","OQU91954",97220
"1",48540296,48540544,249,"*","scl23_peaks_in_btx623_peak_1428",48,2.36819,8.33678,4.88216,120,"Distal Intergenic",1,48633736,48634221,486,2,"SORBI_3001G263801","OQU91954",93677
"1",48558252,48558603,352,"*","scl23_peaks_in_btx623_peak_1429",19,1.84193,4.10125,1.92164,75,"Distal Intergenic",1,48633736,48634221,486,2,"SORBI_3001G263801","OQU91954",75618
"1",48595066,48595550,485,"*","scl23_peaks_in_btx623_peak_1430",16,1.75988,3.6122,1.65517,73,"Distal Intergenic",1,48633736,48634221,486,2,"SORBI_3001G263801","OQU91954",38671
"1",48640052,48640371,320,"*","scl23_peaks_in_btx623_peak_1431",38,2.15609,6.98515,3.81562,183,"Distal Intergenic",1,48633736,48634221,486,2,"SORBI_3001G263801","OQU91954",-5831
"1",48648157,48648626,470,"*","scl23_peaks_in_btx623_peak_1432",14,1.65886,3.25371,1.4421,224,"Distal Intergenic",1,48633736,48634221,486,2,"SORBI_3001G263801","OQU91954",-13936
"1",48742868,48743108,241,"*","scl23_peaks_in_btx623_peak_1433",18,1.75366,3.88563,1.80941,75,"Distal Intergenic",1,48633736,48634221,486,2,"SORBI_3001G263801","OQU91954",-108647
"1",48762120,48762451,332,"*","scl23_peaks_in_btx623_peak_1434",14,1.71036,3.24752,1.43859,72,"Distal Intergenic",1,48853471,48860836,7366,1,"SORBI_3001G263900","EER91716",-91020
"1",48782082,48782484,403,"*","scl23_peaks_in_btx623_peak_1435",24,1.95719,4.95142,2.45576,160,"Distal Intergenic",1,48853471,48860836,7366,1,"SORBI_3001G263900","EER91716",-70987
"1",48802042,48802410,369,"*","scl23_peaks_in_btx623_peak_1436",14,1.71036,3.24752,1.43859,72,"Distal Intergenic",1,48853471,48860836,7366,1,"SORBI_3001G263900","EER91716",-51061
"1",48820496,48820833,338,"*","scl23_peaks_in_btx623_peak_1437",21,1.82094,4.53664,2.19349,283,"Distal Intergenic",1,48853471,48860836,7366,1,"SORBI_3001G263900","EER91716",-32638
"1",48848591,48848838,248,"*","scl23_peaks_in_btx623_peak_1438",22,1.92964,4.71886,2.28466,119,"Distal Intergenic",1,48853471,48860836,7366,1,"SORBI_3001G263900","EER91716",-4633
"1",48942332,48942594,263,"*","scl23_peaks_in_btx623_peak_1439",26,2.01735,5.37355,2.68735,168,"Distal Intergenic",1,48988585,48993808,5224,1,"SORBI_3001G264000","EER91718",-45991
"1",48963488,48963746,259,"*","scl23_peaks_in_btx623_peak_1440",13,1.63929,3.10031,1.37424,223,"Distal Intergenic",1,48988585,48993808,5224,1,"SORBI_3001G264000","EER91718",-24839
"1",49049162,49049641,480,"*","scl23_peaks_in_btx623_peak_1441",25,1.95251,5.09018,2.5168,209,"Distal Intergenic",1,49040765,49042161,1397,1,"SORBI_3001G264400","EER91720",8397
"1",49153398,49153754,357,"*","scl23_peaks_in_btx623_peak_1442",22,1.92964,4.71886,2.28466,93,"Distal Intergenic",1,49040765,49042161,1397,1,"SORBI_3001G264400","EER91720",112633
"1",49168223,49168464,242,"*","scl23_peaks_in_btx623_peak_1443",15,1.63365,3.45603,1.58244,132,"Distal Intergenic",1,49040765,49042161,1397,1,"SORBI_3001G264400","EER91720",127458
"1",49172707,49172959,253,"*","scl23_peaks_in_btx623_peak_1444",15,1.66078,3.36616,1.52117,78,"Distal Intergenic",1,49040765,49042161,1397,1,"SORBI_3001G264400","EER91720",131942
"1",49173419,49173981,563,"*","scl23_peaks_in_btx623_peak_1445",29,2.06034,5.8034,2.97688,92,"Distal Intergenic",1,49040765,49042161,1397,1,"SORBI_3001G264400","EER91720",132654
"1",49211549,49212212,664,"*","scl23_peaks_in_btx623_peak_1446",15,1.75422,3.52215,1.5906,339,"Distal Intergenic",1,49040765,49042161,1397,1,"SORBI_3001G264400","EER91720",170784
"1",49265485,49266122,638,"*","scl23_peaks_in_btx623_peak_1447",31,2.02775,5.97428,3.10734,363,"Distal Intergenic",1,49414202,49415809,1608,1,"SORBI_3001G264500","EER91722",-148080
"1",49305347,49305709,363,"*","scl23_peaks_in_btx623_peak_1448",33,2.07524,6.27209,3.3047,186,"Distal Intergenic",1,49414202,49415809,1608,1,"SORBI_3001G264500","EER91722",-108493
"1",49306722,49307058,337,"*","scl23_peaks_in_btx623_peak_1449",14,1.66438,3.23169,1.43859,108,"Distal Intergenic",1,49414202,49415809,1608,1,"SORBI_3001G264500","EER91722",-107144
"1",49310994,49311269,276,"*","scl23_peaks_in_btx623_peak_1450",14,1.64639,3.13746,1.40079,115,"Distal Intergenic",1,49414202,49415809,1608,1,"SORBI_3001G264500","EER91722",-102933
"1",49314790,49315125,336,"*","scl23_peaks_in_btx623_peak_1451",13,1.60765,3.0267,1.32373,77,"Distal Intergenic",1,49414202,49415809,1608,1,"SORBI_3001G264500","EER91722",-99077
"1",49332032,49332386,355,"*","scl23_peaks_in_btx623_peak_1452",24,1.95539,4.94145,2.44889,67,"Distal Intergenic",1,49414202,49415809,1608,1,"SORBI_3001G264500","EER91722",-81816
"1",49363800,49364051,252,"*","scl23_peaks_in_btx623_peak_1453",48,2.36819,8.33678,4.88216,117,"Distal Intergenic",1,49414202,49415809,1608,1,"SORBI_3001G264500","EER91722",-50151
"1",49429090,49429427,338,"*","scl23_peaks_in_btx623_peak_1454",38,2.13836,7.07495,3.89001,225,"Distal Intergenic",1,49433271,49434021,751,1,"SORBI_3001G264550","OQU91960",-3844
"1",49438097,49438500,404,"*","scl23_peaks_in_btx623_peak_1455",15,1.6323,3.40002,1.54479,77,"Distal Intergenic",1,49433271,49434021,751,1,"SORBI_3001G264550","OQU91960",4826
"1",49439280,49439520,241,"*","scl23_peaks_in_btx623_peak_1456",14,1.64037,3.15499,1.41292,77,"Distal Intergenic",1,49444116,49445017,902,2,"SORBI_3001G264600","KXG38670",5497
"1",49465335,49465578,244,"*","scl23_peaks_in_btx623_peak_1457",15,1.72258,3.48051,1.5906,181,"Distal Intergenic",1,49444116,49445017,902,2,"SORBI_3001G264600","KXG38670",-20318
"1",49528539,49528803,265,"*","scl23_peaks_in_btx623_peak_1458",28,1.95923,5.5433,2.8175,220,"Distal Intergenic",1,49578192,49579338,1147,1,"SORBI_3001G264700","EER91725",-49389
"1",49542911,49543261,351,"*","scl23_peaks_in_btx623_peak_1459",17,1.79807,3.80679,1.75208,71,"Distal Intergenic",1,49578192,49579338,1147,1,"SORBI_3001G264700","EER91725",-34931
"1",49560664,49560908,245,"*","scl23_peaks_in_btx623_peak_1460",41,2.23023,7.46101,4.18419,137,"Distal Intergenic",1,49578192,49579338,1147,1,"SORBI_3001G264700","EER91725",-17284
"1",49565367,49565653,287,"*","scl23_peaks_in_btx623_peak_1461a",19,1.80774,4.05677,1.92164,110,"Distal Intergenic",1,49578192,49579338,1147,1,"SORBI_3001G264700","EER91725",-12539
"1",49565367,49565653,287,"*","scl23_peaks_in_btx623_peak_1461b",15,1.72108,3.47277,1.5906,215,"Distal Intergenic",1,49578192,49579338,1147,1,"SORBI_3001G264700","EER91725",-12539
"1",49577438,49577731,294,"*","scl23_peaks_in_btx623_peak_1462",15,1.75422,3.52215,1.5906,63,"Promoter (<=1kb)",1,49578192,49579338,1147,1,"SORBI_3001G264700","EER91725",-461
"1",49628194,49628479,286,"*","scl23_peaks_in_btx623_peak_1463",13,1.65445,3.02776,1.32373,67,"Distal Intergenic",1,49578192,49579338,1147,1,"SORBI_3001G264700","EER91725",50002
"1",49651222,49651490,269,"*","scl23_peaks_in_btx623_peak_1464",15,1.6962,3.39905,1.54425,96,"Distal Intergenic",1,49722393,49725087,2695,1,"SORBI_3001G264800","OQU91961",-70903
"1",49673669,49673933,265,"*","scl23_peaks_in_btx623_peak_1465",55,2.4559,9.15779,5.59607,168,"Distal Intergenic",1,49722393,49725087,2695,1,"SORBI_3001G264800","OQU91961",-48460
"1",49684802,49685956,1155,"*","scl23_peaks_in_btx623_peak_1466a",14,1.67381,3.17599,1.4263,63,"Distal Intergenic",1,49722393,49725087,2695,1,"SORBI_3001G264800","OQU91961",-36437
"1",49684802,49685956,1155,"*","scl23_peaks_in_btx623_peak_1466b",25,1.97041,5.19318,2.59347,893,"Distal Intergenic",1,49722393,49725087,2695,1,"SORBI_3001G264800","OQU91961",-36437
"1",49714090,49714414,325,"*","scl23_peaks_in_btx623_peak_1467",17,1.79807,3.80679,1.75208,93,"Distal Intergenic",1,49722393,49725087,2695,1,"SORBI_3001G264800","OQU91961",-7979
"1",49782585,49783204,620,"*","scl23_peaks_in_btx623_peak_1468",63,2.54362,10.0088,6.36698,171,"Distal Intergenic",1,49738234,49739904,1671,2,"SORBI_3001G265100","KXG38672",-42681
"1",49809222,49809529,308,"*","scl23_peaks_in_btx623_peak_1469",17,1.73361,3.83175,1.76979,90,"Distal Intergenic",1,49738234,49739904,1671,2,"SORBI_3001G265100","KXG38672",-69318
"1",49811501,49811852,352,"*","scl23_peaks_in_btx623_peak_1470",22,1.92964,4.71886,2.28466,211,"Distal Intergenic",1,49738234,49739904,1671,2,"SORBI_3001G265100","KXG38672",-71597
"1",49814623,49814866,244,"*","scl23_peaks_in_btx623_peak_1471",33,2.14892,6.42212,3.39064,179,"Distal Intergenic",1,49885983,49886770,788,2,"SORBI_3001G265200","KXG38673",71904
"1",49881146,49881523,378,"*","scl23_peaks_in_btx623_peak_1472",14,1.67645,3.13628,1.40005,67,"Distal Intergenic",1,49885983,49886770,788,2,"SORBI_3001G265200","KXG38673",5247
"1",49898989,49899468,480,"*","scl23_peaks_in_btx623_peak_1473",17,1.79807,3.80679,1.75208,99,"Distal Intergenic",1,49885983,49886770,788,2,"SORBI_3001G265200","KXG38673",-12219
"1",49946118,49947176,1059,"*","scl23_peaks_in_btx623_peak_1474a",19,1.84193,4.10125,1.92164,219,"Distal Intergenic",1,49923793,49925809,2017,1,"SORBI_3001G265300","EER91728",22325
"1",49946118,49947176,1059,"*","scl23_peaks_in_btx623_peak_1474b",20,1.88578,4.40533,2.09722,539,"Distal Intergenic",1,49923793,49925809,2017,1,"SORBI_3001G265300","EER91728",22325
"1",49947677,49947989,313,"*","scl23_peaks_in_btx623_peak_1475",14,1.64207,3.21322,1.43859,66,"Distal Intergenic",1,49923793,49925809,2017,1,"SORBI_3001G265300","EER91728",23884
"1",50028266,50028615,350,"*","scl23_peaks_in_btx623_peak_1476",20,1.83579,4.34848,2.09566,283,"Distal Intergenic",1,50131667,50133483,1817,1,"SORBI_3001G265400","KXG38674",-103052
"1",50049640,50049922,283,"*","scl23_peaks_in_btx623_peak_1477",17,1.7281,3.68399,1.70527,78,"Distal Intergenic",1,50131667,50133483,1817,1,"SORBI_3001G265400","KXG38674",-81745
"1",50078116,50078566,451,"*","scl23_peaks_in_btx623_peak_1478",28,1.98876,5.64316,2.89209,291,"Distal Intergenic",1,50131667,50133483,1817,1,"SORBI_3001G265400","KXG38674",-53101
"1",50079810,50080146,337,"*","scl23_peaks_in_btx623_peak_1479",14,1.68108,3.21264,1.43859,72,"Distal Intergenic",1,50131667,50133483,1817,1,"SORBI_3001G265400","KXG38674",-51521
"1",50088005,50088470,466,"*","scl23_peaks_in_btx623_peak_1480",14,1.68843,3.19553,1.43859,76,"Distal Intergenic",1,50131667,50133483,1817,1,"SORBI_3001G265400","KXG38674",-43197
"1",50106760,50107213,454,"*","scl23_peaks_in_btx623_peak_1481a",18,1.75257,3.94027,1.84786,66,"Distal Intergenic",1,50131667,50133483,1817,1,"SORBI_3001G265400","KXG38674",-24454
"1",50106760,50107213,454,"*","scl23_peaks_in_btx623_peak_1481b",26,2.01735,5.37355,2.68735,354,"Distal Intergenic",1,50131667,50133483,1817,1,"SORBI_3001G265400","KXG38674",-24454
"1",50115363,50115703,341,"*","scl23_peaks_in_btx623_peak_1482",32,2.11558,6.22503,3.26842,290,"Distal Intergenic",1,50131667,50133483,1817,1,"SORBI_3001G265400","KXG38674",-15964
"1",50137178,50137652,475,"*","scl23_peaks_in_btx623_peak_1483",14,1.68743,3.13634,1.40005,68,"Distal Intergenic",1,50141724,50144869,3146,1,"SORBI_3001G265500","KXG38675",-4072
"1",50214639,50214932,294,"*","scl23_peaks_in_btx623_peak_1484",15,1.73281,3.41566,1.55573,66,"Distal Intergenic",1,50222014,50225800,3787,1,"SORBI_3001G265700","KXG38677",-7082
"1",50253459,50253769,311,"*","scl23_peaks_in_btx623_peak_1485",15,1.73885,3.44567,1.57721,2,"Distal Intergenic",1,50256348,50257358,1011,1,"SORBI_3001G265800","EER91735",-2579
"1",50348370,50348814,445,"*","scl23_peaks_in_btx623_peak_1486",24,1.85238,5.01245,2.48056,348,"Distal Intergenic",1,50333413,50333798,386,2,"SORBI_3001G266000","KXG38678",-14572
"1",50351215,50351647,433,"*","scl23_peaks_in_btx623_peak_1487",35,2.05059,6.67287,3.59146,245,"Distal Intergenic",1,50333413,50333798,386,2,"SORBI_3001G266000","KXG38678",-17417
"1",50450018,50450303,286,"*","scl23_peaks_in_btx623_peak_1488",17,1.76288,3.6896,1.7094,153,"Distal Intergenic",1,50535046,50536465,1420,1,"SORBI_3001G266100","EER91737",-84743
"1",50452892,50453160,269,"*","scl23_peaks_in_btx623_peak_1489",14,1.68646,3.29384,1.47165,77,"Distal Intergenic",1,50535046,50536465,1420,1,"SORBI_3001G266100","EER91737",-81886
"1",50474314,50474957,644,"*","scl23_peaks_in_btx623_peak_1490",59,2.49673,9.5599,5.96548,151,"Distal Intergenic",1,50535046,50536465,1420,1,"SORBI_3001G266100","EER91737",-60089
"1",50476426,50476752,327,"*","scl23_peaks_in_btx623_peak_1491",13,1.66909,3.04764,1.33811,93,"Distal Intergenic",1,50535046,50536465,1420,1,"SORBI_3001G266100","EER91737",-58294
"1",50481040,50481506,467,"*","scl23_peaks_in_btx623_peak_1492",22,1.87254,4.55611,2.20787,80,"Distal Intergenic",1,50535046,50536465,1420,1,"SORBI_3001G266100","EER91737",-53540
"1",50482887,50483353,467,"*","scl23_peaks_in_btx623_peak_1493",29,2.03582,5.6602,2.90389,95,"Distal Intergenic",1,50535046,50536465,1420,1,"SORBI_3001G266100","EER91737",-51693
"1",50485220,50485515,296,"*","scl23_peaks_in_btx623_peak_1494",19,1.84193,4.10125,1.92164,78,"Distal Intergenic",1,50535046,50536465,1420,1,"SORBI_3001G266100","EER91737",-49531
"1",50492053,50492350,298,"*","scl23_peaks_in_btx623_peak_1495a",20,1.84225,4.24407,2.02186,126,"Distal Intergenic",1,50535046,50536465,1420,1,"SORBI_3001G266100","EER91737",-42696
"1",50492053,50492350,298,"*","scl23_peaks_in_btx623_peak_1495b",14,1.67615,3.24069,1.43859,200,"Distal Intergenic",1,50535046,50536465,1420,1,"SORBI_3001G266100","EER91737",-42696
"1",50538001,50538281,281,"*","scl23_peaks_in_btx623_peak_1496",29,2.00482,5.83015,2.99747,228,"Distal Intergenic",1,50535046,50536465,1420,1,"SORBI_3001G266100","EER91737",2955
"1",50575052,50575402,351,"*","scl23_peaks_in_btx623_peak_1497",14,1.67548,3.18439,1.43169,70,"Distal Intergenic",1,50597602,50598954,1353,1,"SORBI_3001G266200","EER91738",-22200
"1",50757035,50757334,300,"*","scl23_peaks_in_btx623_peak_1498",14,1.71036,3.24752,1.43859,93,"Distal Intergenic",1,50783046,50785231,2186,1,"SORBI_3001G266400","EER91740",-25712
"1",50758220,50758913,694,"*","scl23_peaks_in_btx623_peak_1499",13,1.65445,3.02776,1.32373,304,"Distal Intergenic",1,50783046,50785231,2186,1,"SORBI_3001G266400","EER91740",-24133
"1",50760904,50761163,260,"*","scl23_peaks_in_btx623_peak_1500",29,2.06121,5.71436,2.90827,135,"Distal Intergenic",1,50783046,50785231,2186,1,"SORBI_3001G266400","EER91740",-21883
"1",50778124,50778390,267,"*","scl23_peaks_in_btx623_peak_1501",24,1.95685,5.03237,2.48056,196,"Distal Intergenic",1,50783046,50785231,2186,1,"SORBI_3001G266400","EER91740",-4656
"1",50847928,50848279,352,"*","scl23_peaks_in_btx623_peak_1502",33,2.14892,6.42212,3.39064,185,"Distal Intergenic",1,50852244,50852758,515,2,"SORBI_3001G266900","OQU91964",4479
"1",51055082,51055476,395,"*","scl23_peaks_in_btx623_peak_1503",17,1.78112,3.84845,1.78071,339,"Distal Intergenic",1,51065523,51066656,1134,2,"SORBI_3001G267701","OQU91970",11180
"1",51102147,51102488,342,"*","scl23_peaks_in_btx623_peak_1504",14,1.66667,3.29552,1.47282,237,"Distal Intergenic",1,51092090,51094503,2414,1,"SORBI_3001G267800","EER91743",10057
"1",51143176,51143425,250,"*","scl23_peaks_in_btx623_peak_1505",104,2.1121,14.2628,10.4249,148,"Distal Intergenic",1,51185433,51189449,4017,2,"SORBI_3001G267900","KXG38692",46024
"1",51257388,51257640,253,"*","scl23_peaks_in_btx623_peak_1506",13,1.61907,3.0417,1.33496,67,"Distal Intergenic",1,51270023,51274887,4865,2,"SORBI_3001G268100","OQU91972",17247
"1",51266004,51266336,333,"*","scl23_peaks_in_btx623_peak_1507",34,1.95806,6.52446,3.47223,238,"Distal Intergenic",1,51270023,51274887,4865,2,"SORBI_3001G268100","OQU91972",8551
"1",51382131,51382918,788,"*","scl23_peaks_in_btx623_peak_1508",13,1.67668,3.08434,1.36293,317,"Distal Intergenic",1,51358518,51368208,9691,1,"SORBI_3001G268700","OQU91975",23613
"1",51450656,51450938,283,"*","scl23_peaks_in_btx623_peak_1509",15,1.71633,3.39101,1.53999,100,"Distal Intergenic",1,51453699,51455001,1303,1,"SORBI_3001G268850","OQU91977",-2761
"1",51452205,51452605,401,"*","scl23_peaks_in_btx623_peak_1510",35,2.17266,6.66817,3.58847,279,"Promoter (1-2kb)",1,51453699,51455001,1303,1,"SORBI_3001G268850","OQU91977",-1094
"1",51456353,51456610,258,"*","scl23_peaks_in_btx623_peak_1511",19,1.84193,4.10125,1.92164,121,"Distal Intergenic",1,51453699,51455001,1303,1,"SORBI_3001G268850","OQU91977",2654
"1",51488306,51488657,352,"*","scl23_peaks_in_btx623_peak_1512",15,1.71655,3.33487,1.50172,113,"Intron (OQU91978/SORBI_3001G269000, intron 16 of 25)",1,51473268,51498332,25065,1,"SORBI_3001G269000","OQU91979",15038
"1",51536667,51537070,404,"*","scl23_peaks_in_btx623_peak_1513",15,1.74885,3.49543,1.5906,67,"Exon (OQU91980/SORBI_3001G269100, exon 2 of 28)",1,51527171,51555313,28143,1,"SORBI_3001G269100","OQU91980",9496
"1",51550698,51551016,319,"*","scl23_peaks_in_btx623_peak_1514",13,1.65475,3.07996,1.36114,110,"Intron (OQU91980/SORBI_3001G269100, intron 20 of 27)",1,51527171,51555313,28143,1,"SORBI_3001G269100","OQU91980",23527
"1",51553754,51554084,331,"*","scl23_peaks_in_btx623_peak_1515",15,1.75422,3.52215,1.5906,146,"Exon (OQU91980/SORBI_3001G269100, exon 23 of 28)",1,51527171,51555313,28143,1,"SORBI_3001G269100","OQU91980",26583
"1",51592432,51592737,306,"*","scl23_peaks_in_btx623_peak_1516",13,1.59548,3.04962,1.33957,75,"Distal Intergenic",1,51588166,51591024,2859,1,"SORBI_3001G269200","KXG38704",4266
"1",51628088,51628336,249,"*","scl23_peaks_in_btx623_peak_1517",13,1.62468,3.11881,1.38828,65,"Promoter (<=1kb)",1,51628013,51630003,1991,1,"SORBI_3001G269300","OQU91981",75
"1",51663729,51664016,288,"*","scl23_peaks_in_btx623_peak_1518",24,1.97349,5.04166,2.48056,144,"Distal Intergenic",1,51676708,51679485,2778,1,"SORBI_3001G269501","OQU91982",-12692
"1",51693309,51693596,288,"*","scl23_peaks_in_btx623_peak_1519",17,1.79807,3.80679,1.75208,215,"Distal Intergenic",1,51683354,51685062,1709,1,"SORBI_3001G269600","EER91754",9955
"1",51726967,51727288,322,"*","scl23_peaks_in_btx623_peak_1520",18,1.73917,3.92278,1.83507,72,"Distal Intergenic",1,51735344,51736813,1470,1,"SORBI_3001G269700","KXG38710",-8056
"1",51801526,51801765,240,"*","scl23_peaks_in_btx623_peak_1521",22,1.88412,4.54655,2.20035,205,"Distal Intergenic",1,51754381,51754965,585,1,"SORBI_3001G269900","EER91767",47145
"1",51804763,51805089,327,"*","scl23_peaks_in_btx623_peak_1522",20,1.88578,4.40533,2.09722,179,"Distal Intergenic",1,51754381,51754965,585,1,"SORBI_3001G269900","EER91767",50382
"1",51875671,51875957,287,"*","scl23_peaks_in_btx623_peak_1523",14,1.65966,3.15586,1.41344,88,"Distal Intergenic",1,51888036,51889820,1785,1,"SORBI_3001G270200","EER91770",-12079
"1",52048417,52048868,452,"*","scl23_peaks_in_btx623_peak_1524",24,1.97349,5.04166,2.48056,118,"Distal Intergenic",1,52026770,52033882,7113,2,"SORBI_3001G270301","OQU91985",-14535
"1",52054165,52054466,302,"*","scl23_peaks_in_btx623_peak_1525",17,1.78038,3.78061,1.75208,75,"Distal Intergenic",1,52026770,52033882,7113,2,"SORBI_3001G270301","OQU91985",-20283
"1",52095258,52095556,299,"*","scl23_peaks_in_btx623_peak_1526",45,2.29717,7.88764,4.52541,156,"Promoter (1-2kb)",1,52093290,52097377,4088,1,"SORBI_3001G270500","KXG38717",1968
"1",52129954,52130274,321,"*","scl23_peaks_in_btx623_peak_1527",26,2.01735,5.37355,2.68735,130,"Intron (KXG38720/SORBI_3001G270700, intron 5 of 6)",1,52126779,52135290,8512,1,"SORBI_3001G270700","KXG38720",3175
"1",52160773,52161166,394,"*","scl23_peaks_in_btx623_peak_1528",14,1.70375,3.32727,1.4955,65,"Distal Intergenic",1,52126779,52135290,8512,1,"SORBI_3001G270700","KXG38720",33994
"1",52167220,52167483,264,"*","scl23_peaks_in_btx623_peak_1529",35,2.16403,6.6164,3.54685,150,"Distal Intergenic",1,52126779,52135290,8512,1,"SORBI_3001G270700","KXG38720",40441
"1",52172650,52173126,477,"*","scl23_peaks_in_btx623_peak_1530",15,1.71329,3.37562,1.52871,313,"Distal Intergenic",1,52126779,52135290,8512,1,"SORBI_3001G270700","KXG38720",45871
"1",52185813,52186085,273,"*","scl23_peaks_in_btx623_peak_1531",21,1.86185,4.49569,2.16339,90,"Distal Intergenic",1,52223275,52230267,6993,1,"SORBI_3001G270800","EER91775",-37190
"1",52191302,52191547,246,"*","scl23_peaks_in_btx623_peak_1532",22,1.92964,4.71886,2.28466,183,"Distal Intergenic",1,52223275,52230267,6993,1,"SORBI_3001G270800","EER91775",-31728
"1",52236061,52236449,389,"*","scl23_peaks_in_btx623_peak_1533",13,1.63415,3.02503,1.32373,218,"Distal Intergenic",1,52229758,52231383,1626,2,"SORBI_3001G270900","EER94366",-4678
"1",52271207,52271582,376,"*","scl23_peaks_in_btx623_peak_1534",26,1.96154,5.22537,2.61783,78,"Distal Intergenic",1,52264984,52266479,1496,1,"SORBI_3001G271100","KXG38723",6223
"1",52424546,52425034,489,"*","scl23_peaks_in_btx623_peak_1535a",25,1.96926,5.10243,2.52689,66,"Distal Intergenic",1,52499597,52501646,2050,1,"SORBI_3001G271600","OQU91992",-74563
"1",52424546,52425034,489,"*","scl23_peaks_in_btx623_peak_1535b",13,1.62115,3.00573,1.30873,295,"Distal Intergenic",1,52499597,52501646,2050,1,"SORBI_3001G271600","OQU91992",-74563
"1",52435213,52435505,293,"*","scl23_peaks_in_btx623_peak_1536",22,1.91273,4.62703,2.25702,170,"Distal Intergenic",1,52499597,52501646,2050,1,"SORBI_3001G271600","OQU91992",-64092
"1",52474190,52474439,250,"*","scl23_peaks_in_btx623_peak_1537",46,2.27478,8.09536,4.68678,155,"Distal Intergenic",1,52499597,52501646,2050,1,"SORBI_3001G271600","OQU91992",-25158
"1",52484661,52485247,587,"*","scl23_peaks_in_btx623_peak_1538",13,1.66905,3.09973,1.37424,195,"Distal Intergenic",1,52499597,52501646,2050,1,"SORBI_3001G271600","OQU91992",-14350
"1",52504898,52505272,375,"*","scl23_peaks_in_btx623_peak_1539",13,1.64865,3.04928,1.33957,65,"Distal Intergenic",1,52499598,52501587,1990,1,"SORBI_3001G271600","OQU91994",5300
"1",52532864,52533247,384,"*","scl23_peaks_in_btx623_peak_1540",14,1.71036,3.24752,1.43859,92,"3' UTR",1,52532710,52535285,2576,2,"SORBI_3001G271801","OQU91995",2038
"1",52534332,52534739,408,"*","scl23_peaks_in_btx623_peak_1541",14,1.71036,3.24752,1.43859,72,"Promoter (<=1kb)",1,52532710,52535285,2576,2,"SORBI_3001G271801","OQU91995",546
"1",52537098,52537409,312,"*","scl23_peaks_in_btx623_peak_1542",19,1.81398,4.02313,1.90401,67,"Promoter (<=1kb)",1,52532674,52537767,5094,2,"SORBI_3001G271900","KXG38729",358
"1",52618246,52618558,313,"*","scl23_peaks_in_btx623_peak_1543",15,1.75422,3.52215,1.5906,51,"Distal Intergenic",1,52627511,52628639,1129,1,"SORBI_3001G272466","OQU91997",-8953
"1",52618944,52619198,255,"*","scl23_peaks_in_btx623_peak_1544",28,1.99542,5.59757,2.85842,129,"Distal Intergenic",1,52627511,52628639,1129,1,"SORBI_3001G272466","OQU91997",-8313
"1",52702625,52703028,404,"*","scl23_peaks_in_btx623_peak_1545",13,1.60765,3.0267,1.32373,107,"Distal Intergenic",1,52708098,52709442,1345,2,"SORBI_3001G272700","EER94376",6414
"1",52715991,52716427,437,"*","scl23_peaks_in_btx623_peak_1546",42,2.28048,7.54673,4.23308,314,"Distal Intergenic",1,52708098,52709442,1345,2,"SORBI_3001G272700","EER94376",-6549
"1",52733677,52733916,240,"*","scl23_peaks_in_btx623_peak_1547",14,1.61226,3.14358,1.40432,73,"Distal Intergenic",1,52737046,52742385,5340,1,"SORBI_3001G272800","KXG39005",-3130
"1",52739146,52739459,314,"*","scl23_peaks_in_btx623_peak_1548",16,1.70912,3.57965,1.63241,141,"Promoter (1-2kb)",1,52737216,52742385,5170,1,"SORBI_3001G272800","KXG38737",1930
"1",52744270,52744528,259,"*","scl23_peaks_in_btx623_peak_1549",26,1.98805,5.29461,2.66893,161,"Distal Intergenic",1,52737216,52742385,5170,1,"SORBI_3001G272800","KXG38737",7054
"1",52747047,52747333,287,"*","scl23_peaks_in_btx623_peak_1550",16,1.71579,3.55939,1.61697,113,"Distal Intergenic",1,52754506,52755990,1485,2,"SORBI_3001G272900","KXG38738",8657
"1",52787883,52788438,556,"*","scl23_peaks_in_btx623_peak_1551",26,1.9952,5.33568,2.68735,156,"Distal Intergenic",1,52799290,52803306,4017,2,"SORBI_3001G273100","KXG38741",14868
"1",52795635,52796153,519,"*","scl23_peaks_in_btx623_peak_1552",25,1.96786,5.17849,2.58302,78,"Distal Intergenic",1,52799290,52803306,4017,2,"SORBI_3001G273100","KXG38741",7153
"1",52824775,52825090,316,"*","scl23_peaks_in_btx623_peak_1553",31,2.10506,6.06394,3.14065,108,"Distal Intergenic",1,52828052,52830661,2610,1,"SORBI_3001G273200","EER91787",-2962
"1",52830114,52830653,540,"*","scl23_peaks_in_btx623_peak_1554",15,1.69601,3.34311,1.50522,160,"3' UTR",1,52828052,52830661,2610,1,"SORBI_3001G273200","EER91787",2062
"1",52896388,52896765,378,"*","scl23_peaks_in_btx623_peak_1555",15,1.73799,3.50092,1.5906,68,"Distal Intergenic",1,52900750,52902948,2199,1,"SORBI_3001G273400","KXG38743",-3985
"1",52957045,52957297,253,"*","scl23_peaks_in_btx623_peak_1556",26,2.01735,5.37355,2.68735,128,"Distal Intergenic",1,52928219,52929635,1417,1,"SORBI_3001G273600","EER91792",28826
"1",52974206,52974503,298,"*","scl23_peaks_in_btx623_peak_1557",14,1.71036,3.24752,1.43859,174,"Distal Intergenic",1,52991744,52992498,755,2,"SORBI_3001G273650","OQU92002",17995
"1",53010852,53011388,537,"*","scl23_peaks_in_btx623_peak_1558a",14,1.62922,3.1912,1.43701,75,"Exon (KXG38746/SORBI_3001G273700, exon 1 of 7)",1,53007424,53018136,10713,1,"SORBI_3001G273700","KXG38746",3428
"1",53010852,53011388,537,"*","scl23_peaks_in_btx623_peak_1558b",19,1.74869,4.15871,1.96328,293,"Exon (KXG38746/SORBI_3001G273700, exon 1 of 7)",1,53007424,53018136,10713,1,"SORBI_3001G273700","KXG38746",3428
"1",53041835,53042086,252,"*","scl23_peaks_in_btx623_peak_1559",16,1.63621,3.56783,1.62321,247,"Promoter (<=1kb)",1,53041593,53052779,11187,1,"SORBI_3001G273875","OQU92003",242
"1",53052321,53052625,305,"*","scl23_peaks_in_btx623_peak_1560",28,1.98876,5.64316,2.89209,242,"5' UTR",1,53057561,53058240,680,1,"SORBI_3001G273950","OQU92004",-4936
"1",53061029,53061563,535,"*","scl23_peaks_in_btx623_peak_1561a",14,1.68492,3.17815,1.42802,218,"Promoter (1-2kb)",1,53062332,53062907,576,2,"SORBI_3001G274025","OQU92005",1344
"1",53061029,53061563,535,"*","scl23_peaks_in_btx623_peak_1561b",23,1.92413,4.76827,2.32249,502,"Promoter (1-2kb)",1,53062332,53062907,576,2,"SORBI_3001G274025","OQU92005",1344
"1",53099749,53100027,279,"*","scl23_peaks_in_btx623_peak_1562",23,1.93112,4.80701,2.3506,171,"Distal Intergenic",1,53103763,53108893,5131,1,"SORBI_3001G274200","EER91800",-3736
"1",53104392,53104833,442,"*","scl23_peaks_in_btx623_peak_1563",13,1.59761,3.10588,1.37834,99,"Promoter (<=1kb)",1,53103763,53108893,5131,1,"SORBI_3001G274200","EER91800",629
"1",53114642,53115120,479,"*","scl23_peaks_in_btx623_peak_1564",22,1.85285,4.58781,2.2308,78,"Promoter (<=1kb)",1,53114478,53115493,1016,2,"SORBI_3001G274300","KXG38749",373
"1",53169128,53169408,281,"*","scl23_peaks_in_btx623_peak_1565",18,1.77509,3.94304,1.8484,254,"Promoter (1-2kb)",1,53165615,53167762,2148,2,"SORBI_3001G274700","KXG38752",-1366
"1",53194213,53194547,335,"*","scl23_peaks_in_btx623_peak_1566",14,1.71036,3.24752,1.43859,306,"Distal Intergenic",1,53201766,53206229,4464,1,"SORBI_3001G274900","OQU92011",-7219
"1",53207986,53208261,276,"*","scl23_peaks_in_btx623_peak_1567",13,1.60765,3.0267,1.32373,65,"Distal Intergenic",1,53201766,53206251,4486,1,"SORBI_3001G274900","OQU92010",6220
"1",53228076,53228417,342,"*","scl23_peaks_in_btx623_peak_1568",16,1.69672,3.5665,1.62233,74,"Distal Intergenic",1,53201766,53206251,4486,1,"SORBI_3001G274900","OQU92010",26310
"1",53233436,53233941,506,"*","scl23_peaks_in_btx623_peak_1569",17,1.73494,3.7216,1.73208,71,"Distal Intergenic",1,53201766,53206251,4486,1,"SORBI_3001G274900","OQU92010",31670
"1",53304817,53305132,316,"*","scl23_peaks_in_btx623_peak_1570",22,1.92964,4.71886,2.28466,146,"Distal Intergenic",1,53337309,53338825,1517,2,"SORBI_3001G275100","EER94391",33693
"1",53321644,53322116,473,"*","scl23_peaks_in_btx623_peak_1571",26,2.01735,5.37355,2.68735,214,"Distal Intergenic",1,53337309,53338825,1517,2,"SORBI_3001G275100","EER94391",16709
"1",53363180,53364037,858,"*","scl23_peaks_in_btx623_peak_1572a",16,1.75988,3.6122,1.65517,95,"Distal Intergenic",1,53347523,53350007,2485,2,"SORBI_3001G275200","EER94392",-13173
"1",53363180,53364037,858,"*","scl23_peaks_in_btx623_peak_1572b",14,1.71036,3.24752,1.43859,318,"Distal Intergenic",1,53347523,53350007,2485,2,"SORBI_3001G275200","EER94392",-13173
"1",53363180,53364037,858,"*","scl23_peaks_in_btx623_peak_1572c",14,1.71036,3.24752,1.43859,648,"Distal Intergenic",1,53347523,53350007,2485,2,"SORBI_3001G275200","EER94392",-13173
"1",53425136,53425466,331,"*","scl23_peaks_in_btx623_peak_1573",17,1.71169,3.70656,1.72262,64,"Distal Intergenic",1,53429628,53431454,1827,2,"SORBI_3001G275450","OQU92013",5988
"1",53458690,53459072,383,"*","scl23_peaks_in_btx623_peak_1574",13,1.62013,3.00039,1.30528,94,"Distal Intergenic",1,53454226,53457346,3121,1,"SORBI_3001G275500","OQU92014",4464
"1",53472113,53472357,245,"*","scl23_peaks_in_btx623_peak_1575",47,2.26601,8.1524,4.73673,177,"Promoter (<=1kb)",1,53471526,53476938,5413,1,"SORBI_3001G275600","OQU92018",587
"1",53491825,53492112,288,"*","scl23_peaks_in_btx623_peak_1576",19,1.7947,4.18189,1.97793,77,"Distal Intergenic",1,53471526,53476938,5413,1,"SORBI_3001G275600","OQU92018",20299
"1",53684397,53684691,295,"*","scl23_peaks_in_btx623_peak_1577",13,1.62013,3.00039,1.30528,77,"Distal Intergenic",1,53627551,53629488,1938,2,"SORBI_3001G275950","KXG39039",-54909
"1",53777300,53777556,257,"*","scl23_peaks_in_btx623_peak_1578",13,1.64073,3.00954,1.31173,76,"Distal Intergenic",1,53766005,53773018,7014,1,"SORBI_3001G276100","EER91814",11295
"1",53799035,53799278,244,"*","scl23_peaks_in_btx623_peak_1579",31,2.0801,6.01467,3.13916,182,"Promoter (<=1kb)",1,53800056,53806773,6718,1,"SORBI_3001G276200","OQU92021",-778
"1",53882072,53882497,426,"*","scl23_peaks_in_btx623_peak_1580",14,1.61285,3.33042,1.49782,62,"Promoter (<=1kb)",1,53882948,53887055,4108,1,"SORBI_3001G276400","KXG38766",-451
"1",53887569,53887809,241,"*","scl23_peaks_in_btx623_peak_1581",1512,2.14492,155.791,151.288,113,"Promoter (<=1kb)",1,53887513,53888083,571,1,"SORBI_3001G276500","KXG38767",56
"1",53926332,53926635,304,"*","scl23_peaks_in_btx623_peak_1582a",13,1.6378,3.04372,1.33544,109,"Promoter (<=1kb)",1,53926240,53933893,7654,1,"SORBI_3001G276600","OQU92027",92
"1",53926332,53926635,304,"*","scl23_peaks_in_btx623_peak_1582b",13,1.6378,3.04372,1.33544,160,"Promoter (<=1kb)",1,53926240,53933893,7654,1,"SORBI_3001G276600","OQU92027",92
"1",53936592,53936882,291,"*","scl23_peaks_in_btx623_peak_1583",22,1.92964,4.71886,2.28466,125,"Distal Intergenic",1,53941402,53944725,3324,1,"SORBI_3001G276700","EER91821",-4520
"1",53985717,53986187,471,"*","scl23_peaks_in_btx623_peak_1584",67,2.58747,10.4452,6.77163,155,"Promoter (<=1kb)",1,53985808,53988677,2870,1,"SORBI_3001G276800","EER91818",0
"1",54026394,54026634,241,"*","scl23_peaks_in_btx623_peak_1585",17,1.79807,3.80679,1.75208,100,"Distal Intergenic",1,54031447,54033916,2470,1,"SORBI_3001G277000","EER91824",-4813
"1",54032231,54032477,247,"*","scl23_peaks_in_btx623_peak_1586",19,1.84193,4.10125,1.92164,130,"Promoter (<=1kb)",1,54031447,54033916,2470,1,"SORBI_3001G277000","EER91824",784
"1",54032723,54033081,359,"*","scl23_peaks_in_btx623_peak_1587a",14,1.71036,3.24752,1.43859,165,"Promoter (1-2kb)",1,54031447,54033916,2470,1,"SORBI_3001G277000","EER91824",1276
"1",54032723,54033081,359,"*","scl23_peaks_in_btx623_peak_1587b",19,1.81989,4.12269,1.93407,191,"Promoter (1-2kb)",1,54031447,54033916,2470,1,"SORBI_3001G277000","EER91824",1276
"1",54093587,54093844,258,"*","scl23_peaks_in_btx623_peak_1588",15,1.71664,3.39258,1.53999,114,"Distal Intergenic",1,54113470,54116074,2605,1,"SORBI_3001G277300","EER91825",-19626
"1",54098069,54098323,255,"*","scl23_peaks_in_btx623_peak_1589",22,1.92964,4.71886,2.28466,114,"Distal Intergenic",1,54113470,54116074,2605,1,"SORBI_3001G277300","EER91825",-15147
"1",54141651,54141903,253,"*","scl23_peaks_in_btx623_peak_1590",18,1.76126,3.92836,1.83927,104,"Distal Intergenic",1,54138681,54140698,2018,1,"SORBI_3001G277800","EER91830",2970
"1",54151380,54151739,360,"*","scl23_peaks_in_btx623_peak_1591",14,1.67843,3.14609,1.40604,56,"Distal Intergenic",1,54138681,54140698,2018,1,"SORBI_3001G277800","EER91830",12699
"1",54252570,54252935,366,"*","scl23_peaks_in_btx623_peak_1592",14,1.71188,3.31172,1.48353,92,"Distal Intergenic",1,54247051,54249617,2567,2,"SORBI_3001G278300","OQU92031",-2953
"1",54296047,54296580,534,"*","scl23_peaks_in_btx623_peak_1593",22,1.92964,4.71886,2.28466,369,"Distal Intergenic",1,54298021,54301842,3822,2,"SORBI_3001G278500","OQU92034",5262
"1",54302008,54302288,281,"*","scl23_peaks_in_btx623_peak_1594",14,1.71036,3.24752,1.43859,80,"Promoter (<=1kb)",1,54298021,54301842,3822,2,"SORBI_3001G278500","OQU92034",-166
"1",54328221,54328492,272,"*","scl23_peaks_in_btx623_peak_1595",22,1.92964,4.71886,2.28466,154,"Distal Intergenic",1,54305592,54322477,16886,2,"SORBI_3001G278600","KXG38778",-5744
"1",54330606,54330881,276,"*","scl23_peaks_in_btx623_peak_1596",13,1.67403,3.07151,1.35505,61,"Distal Intergenic",1,54337353,54344072,6720,1,"SORBI_3001G278700","EER91837",-6472
"1",54354223,54354546,324,"*","scl23_peaks_in_btx623_peak_1597",21,1.85496,4.45678,2.13551,75,"Distal Intergenic",1,54337353,54344072,6720,1,"SORBI_3001G278700","EER91837",16870
"1",54395833,54396124,292,"*","scl23_peaks_in_btx623_peak_1598",17,1.75721,3.7216,1.73208,114,"Promoter (<=1kb)",1,54394488,54395529,1042,2,"SORBI_3001G278900","KXG38779",-304
"1",54423962,54424268,307,"*","scl23_peaks_in_btx623_peak_1599",19,1.82952,4.03655,1.91506,115,"Distal Intergenic",1,54394488,54395529,1042,2,"SORBI_3001G278900","KXG38779",-28433
"1",54443512,54443753,242,"*","scl23_peaks_in_btx623_peak_1600",13,1.67403,3.07151,1.35505,60,"Distal Intergenic",1,54460256,54464469,4214,2,"SORBI_3001G279000","KXG39093",20716
"1",54466147,54466631,485,"*","scl23_peaks_in_btx623_peak_1601",15,1.64582,3.38194,1.53344,75,"Promoter (1-2kb)",1,54460256,54464469,4214,2,"SORBI_3001G279000","KXG39093",-1678
"1",54486265,54486649,385,"*","scl23_peaks_in_btx623_peak_1602",14,1.69449,3.2255,1.43859,90,"Distal Intergenic",1,54486993,54497835,10843,2,"SORBI_3001G279100","OQU92036",11186
"1",54499678,54500138,461,"*","scl23_peaks_in_btx623_peak_1603",17,1.77994,3.71437,1.72871,86,"Promoter (1-2kb)",1,54486652,54497980,11329,2,"SORBI_3001G279100","OQU92038",-1698
"1",54502277,54502714,438,"*","scl23_peaks_in_btx623_peak_1604",22,1.84427,4.67837,2.28466,281,"Promoter (1-2kb)",1,54503962,54507061,3100,1,"SORBI_3001G279200","EER91839",-1248
"1",54516736,54517019,284,"*","scl23_peaks_in_btx623_peak_1605",31,1.93578,6.11576,3.18203,124,"Distal Intergenic",1,54503962,54507061,3100,1,"SORBI_3001G279200","EER91839",12774
"1",54546769,54547091,323,"*","scl23_peaks_in_btx623_peak_1606",13,1.68076,3.10406,1.37708,54,"Distal Intergenic",1,54539553,54540393,841,2,"SORBI_3001G279300","OQU92040",-6376
"1",54620399,54621218,820,"*","scl23_peaks_in_btx623_peak_1607",26,1.9444,5.20627,2.60347,131,"Distal Intergenic",1,54615889,54618736,2848,1,"SORBI_3001G279601","OQU92045",4510
"1",54642174,54642452,279,"*","scl23_peaks_in_btx623_peak_1608",24,1.97349,5.04166,2.48056,107,"Distal Intergenic",1,54631175,54631809,635,2,"SORBI_3001G279701","OQU92046",-10365
"1",54648337,54648659,323,"*","scl23_peaks_in_btx623_peak_1609",30,2.04124,5.87549,3.03272,123,"Distal Intergenic",1,54631175,54631809,635,2,"SORBI_3001G279701","OQU92046",-16528
"1",54654938,54655208,271,"*","scl23_peaks_in_btx623_peak_1610",20,1.86926,4.31736,2.07458,205,"Distal Intergenic",1,54631175,54631809,635,2,"SORBI_3001G279701","OQU92046",-23129
"1",54673952,54674353,402,"*","scl23_peaks_in_btx623_peak_1611",14,1.71036,3.24752,1.43859,79,"Distal Intergenic",1,54631175,54631809,635,2,"SORBI_3001G279701","OQU92046",-42143
"1",54767837,54768106,270,"*","scl23_peaks_in_btx623_peak_1612",14,1.6956,3.23101,1.43859,77,"Distal Intergenic",1,54748138,54753295,5158,1,"SORBI_3001G280000","EER91848",19699
"1",54820982,54821330,349,"*","scl23_peaks_in_btx623_peak_1613",21,1.84797,4.48826,2.15935,223,"Distal Intergenic",1,54877451,54886205,8755,1,"SORBI_3001G280100","KXG38790",-56121
"1",54836524,54836857,334,"*","scl23_peaks_in_btx623_peak_1614",31,2.10506,6.06394,3.14065,127,"Distal Intergenic",1,54877451,54886205,8755,1,"SORBI_3001G280100","KXG38790",-40594
"1",54853887,54854231,345,"*","scl23_peaks_in_btx623_peak_1615",26,2.01735,5.37355,2.68735,151,"Distal Intergenic",1,54877451,54886205,8755,1,"SORBI_3001G280100","KXG38790",-23220
"1",54855163,54855423,261,"*","scl23_peaks_in_btx623_peak_1616",17,1.76654,3.70864,1.72421,134,"Distal Intergenic",1,54877451,54886205,8755,1,"SORBI_3001G280100","KXG38790",-22028
"1",54889878,54890274,397,"*","scl23_peaks_in_btx623_peak_1617",29,2.06121,5.71436,2.90827,349,"Distal Intergenic",1,54877590,54886205,8616,1,"SORBI_3001G280100","EER91849",12288
"1",54896180,54896508,329,"*","scl23_peaks_in_btx623_peak_1618",23,1.89792,4.77587,2.32635,248,"Distal Intergenic",1,54877590,54886205,8616,1,"SORBI_3001G280100","EER91849",18590
"1",54955237,54955518,282,"*","scl23_peaks_in_btx623_peak_1619",13,1.60765,3.0267,1.32373,78,"Distal Intergenic",1,54949034,54953907,4874,1,"SORBI_3001G280500","EER91851",6203
"1",55002104,55002528,425,"*","scl23_peaks_in_btx623_peak_1620",19,1.84193,4.10125,1.92164,67,"Promoter (1-2kb)",1,54998953,55000977,2025,2,"SORBI_3001G280700","KXG38795",-1127
"1",55003869,55004335,467,"*","scl23_peaks_in_btx623_peak_1621",22,1.89431,4.67908,2.28466,69,"Distal Intergenic",1,54998953,55000977,2025,2,"SORBI_3001G280700","KXG38795",-2892
"1",55025562,55025833,272,"*","scl23_peaks_in_btx623_peak_1622",29,1.98239,5.68912,2.90827,128,"Distal Intergenic",1,55009933,55011324,1392,2,"SORBI_3001G280800","EER94409",-14238
"1",55053928,55054178,251,"*","scl23_peaks_in_btx623_peak_1623",13,1.67477,3.128,1.39349,142,"Exon (EER92111/SORBI_3001G280900, exon 15 of 25)",1,55049534,55062463,12930,2,"SORBI_3001G280900","EER92111",8285
"1",55079212,55079832,621,"*","scl23_peaks_in_btx623_peak_1624a",48,2.36819,8.33678,4.88216,100,"3' UTR",1,55079606,55082149,2544,2,"SORBI_3001G281201","OQU92049",2317
"1",55079212,55079832,621,"*","scl23_peaks_in_btx623_peak_1624b",45,2.1001,7.89368,4.53015,500,"3' UTR",1,55079606,55082149,2544,2,"SORBI_3001G281201","OQU92049",2317
"1",55173203,55173447,245,"*","scl23_peaks_in_btx623_peak_1625",33,2.14892,6.42212,3.39064,152,"Distal Intergenic",1,55217788,55220339,2552,1,"SORBI_3001G281400","EER91853",-44341
"1",55182295,55182541,247,"*","scl23_peaks_in_btx623_peak_1626",21,1.88478,4.47513,2.14831,112,"Distal Intergenic",1,55217788,55220339,2552,1,"SORBI_3001G281400","EER91853",-35247
"1",55243088,55243329,242,"*","scl23_peaks_in_btx623_peak_1627",24,1.97349,5.04166,2.48056,123,"Distal Intergenic",1,55224357,55229298,4942,1,"SORBI_3001G281600","OQU92050",18731
"1",55257788,55258090,303,"*","scl23_peaks_in_btx623_peak_1628",14,1.6768,3.29692,1.47282,97,"Distal Intergenic",1,55224357,55229298,4942,1,"SORBI_3001G281600","OQU92050",33431
"1",55321488,55321756,269,"*","scl23_peaks_in_btx623_peak_1629",27,1.99467,5.50627,2.78884,112,"Distal Intergenic",1,55305939,55309886,3948,2,"SORBI_3001G282100","EER94418",-11602
"1",55347673,55348056,384,"*","scl23_peaks_in_btx623_peak_1630",14,1.71036,3.24752,1.43859,79,"Distal Intergenic",1,55372842,55374918,2077,1,"SORBI_3001G282200","OQU92053",-24786
"1",55374114,55374398,285,"*","scl23_peaks_in_btx623_peak_1631",26,2.00179,5.37357,2.68735,119,"Promoter (1-2kb)",1,55372842,55374918,2077,1,"SORBI_3001G282200","OQU92053",1272
"1",55447725,55447973,249,"*","scl23_peaks_in_btx623_peak_1632",15,1.71464,3.43941,1.57378,224,"Distal Intergenic",1,55458822,55462531,3710,1,"SORBI_3001G282500","KXG38808",-10849
"1",55508411,55508661,251,"*","scl23_peaks_in_btx623_peak_1633",20,1.78803,4.2725,2.04313,23,"Exon (KXG38810/SORBI_3001G282800, exon 4 of 6)",1,55512362,55515925,3564,1,"SORBI_3001G282900","EER91863",-3701
"1",55532006,55532294,289,"*","scl23_peaks_in_btx623_peak_1634",19,1.84193,4.10125,1.92164,114,"Distal Intergenic",1,55516291,55520242,3952,1,"SORBI_3001G283000","EER91864",15715
"1",55554186,55554446,261,"*","scl23_peaks_in_btx623_peak_1635",15,1.75422,3.52215,1.5906,70,"Distal Intergenic",1,55563521,55566618,3098,1,"SORBI_3001G283100","KXG38811",-9075
"1",55565896,55566222,327,"*","scl23_peaks_in_btx623_peak_1636",24,1.83311,4.88694,2.40873,189,"Exon (KXG38811/SORBI_3001G283100, exon 7 of 8)",1,55563521,55566618,3098,1,"SORBI_3001G283100","KXG38812",2375
"1",55589674,55590096,423,"*","scl23_peaks_in_btx623_peak_1637",25,1.90133,5.10207,2.52662,331,"Promoter (1-2kb)",1,55589785,55591613,1829,2,"SORBI_3001G283500","KXG38817",1517
"1",55594045,55594386,342,"*","scl23_peaks_in_btx623_peak_1638",14,1.67615,3.24069,1.43859,65,"Promoter (1-2kb)",1,55589446,55592401,2956,2,"SORBI_3001G283500","KXG38818",-1644
"1",55839892,55840250,359,"*","scl23_peaks_in_btx623_peak_1639",59,2.49976,9.5796,5.97551,129,"Distal Intergenic",1,55829290,55833480,4191,2,"SORBI_3001G285100","KXG38826",-6412
"1",55842649,55843091,443,"*","scl23_peaks_in_btx623_peak_1640",14,1.71036,3.24752,1.43859,100,"Distal Intergenic",1,55829290,55833480,4191,2,"SORBI_3001G285100","KXG38826",-9169
"1",55866135,55866375,241,"*","scl23_peaks_in_btx623_peak_1641",14,1.68142,3.16085,1.41636,69,"3' UTR",1,55861833,55866186,4354,1,"SORBI_3001G285300","KXG38828",4302
"1",55894424,55894707,284,"*","scl23_peaks_in_btx623_peak_1642",13,1.56287,3.0718,1.3551,68,"Promoter (<=1kb)",1,55894371,55895055,685,2,"SORBI_3001G285700","KXG38831",348
"1",55948451,55948908,458,"*","scl23_peaks_in_btx623_peak_1643",14,1.71036,3.24752,1.43859,70,"Distal Intergenic",1,55923193,55931681,8489,1,"SORBI_3001G285800","EER91873",25258
"1",55964559,55965013,455,"*","scl23_peaks_in_btx623_peak_1644",64,2.53575,10.1011,6.45333,137,"Distal Intergenic",1,55923193,55931681,8489,1,"SORBI_3001G285800","EER91873",41366
"1",56057276,56057528,253,"*","scl23_peaks_in_btx623_peak_1645",33,2.11432,6.31725,3.3397,162,"Distal Intergenic",1,56060008,56063928,3921,1,"SORBI_3001G286100","EER91875",-2480
"1",56127039,56127497,459,"*","scl23_peaks_in_btx623_peak_1646",16,1.70455,3.55458,1.61601,315,"Distal Intergenic",1,56146379,56160037,13659,1,"SORBI_3001G286500","KXG38835",-18882
"1",56136960,56137213,254,"*","scl23_peaks_in_btx623_peak_1647",22,1.89983,4.71027,2.28466,147,"Distal Intergenic",1,56146379,56160037,13659,1,"SORBI_3001G286500","KXG38835",-9166
"1",56152595,56152880,286,"*","scl23_peaks_in_btx623_peak_1648",17,1.75721,3.7216,1.73208,70,"Intron (KXG38835/SORBI_3001G286500, intron 13 of 16)",1,56146379,56160037,13659,1,"SORBI_3001G286500","KXG38836",6216
"1",56159558,56159974,417,"*","scl23_peaks_in_btx623_peak_1649a",15,1.71915,3.34779,1.5088,109,"3' UTR",1,56161262,56163917,2656,2,"SORBI_3001G286600","EER94440",3943
"1",56159558,56159974,417,"*","scl23_peaks_in_btx623_peak_1649b",13,1.68486,3.12389,1.39189,369,"3' UTR",1,56161262,56163917,2656,2,"SORBI_3001G286600","EER94440",3943
"1",56161732,56162505,774,"*","scl23_peaks_in_btx623_peak_1650a",17,1.70005,3.69533,1.71382,106,"Promoter (1-2kb)",1,56161262,56163917,2656,2,"SORBI_3001G286600","EER94440",1412
"1",56161732,56162505,774,"*","scl23_peaks_in_btx623_peak_1650b",21,1.82715,4.50579,2.16986,604,"Promoter (1-2kb)",1,56161262,56163917,2656,2,"SORBI_3001G286600","EER94440",1412
"1",56161732,56162505,774,"*","scl23_peaks_in_btx623_peak_1650c",28,2.0024,5.55238,2.82305,704,"Promoter (1-2kb)",1,56161262,56163917,2656,2,"SORBI_3001G286600","EER94440",1412
"1",56169357,56169822,466,"*","scl23_peaks_in_btx623_peak_1651",17,1.63972,3.73504,1.73972,117,"Distal Intergenic",1,56161262,56163917,2656,2,"SORBI_3001G286600","EER94440",-5440
"1",56233989,56234522,534,"*","scl23_peaks_in_btx623_peak_1652",23,1.9317,4.81025,2.35126,101,"Distal Intergenic",1,56240838,56241508,671,2,"SORBI_3001G286900","KXG38839",6986
"1",56250727,56251496,770,"*","scl23_peaks_in_btx623_peak_1653a",15,1.73885,3.44567,1.57721,117,"Distal Intergenic",1,56240838,56241508,671,2,"SORBI_3001G286900","KXG38839",-9219
"1",56250727,56251496,770,"*","scl23_peaks_in_btx623_peak_1653b",31,2.10506,6.06394,3.14065,489,"Distal Intergenic",1,56240838,56241508,671,2,"SORBI_3001G286900","KXG38839",-9219
"1",56291757,56292270,514,"*","scl23_peaks_in_btx623_peak_1654",13,1.67477,3.128,1.39349,145,"Promoter (<=1kb)",1,56288925,56291064,2140,2,"SORBI_3001G287301","OQU92073",-693
"1",56316026,56316370,345,"*","scl23_peaks_in_btx623_peak_1655",14,1.65675,3.14092,1.40218,65,"Promoter (<=1kb)",1,56316719,56316789,71,2,"ENSRNA049445116","ENSRNA049445116-T1",419
"1",56324421,56324878,458,"*","scl23_peaks_in_btx623_peak_1656",14,1.71036,3.24752,1.43859,65,"Distal Intergenic",1,56318191,56321348,3158,2,"SORBI_3001G287600","KXG39194",-3073
"1",56394336,56395076,741,"*","scl23_peaks_in_btx623_peak_1657a",24,1.94398,5.04109,2.48056,349,"Exon (OQU92075/SORBI_3001G287900, exon 14 of 15)",1,56393909,56402036,8128,2,"SORBI_3001G287900","OQU92078",6960
"1",56394336,56395076,741,"*","scl23_peaks_in_btx623_peak_1657b",17,1.79807,3.80679,1.75208,666,"Exon (OQU92075/SORBI_3001G287900, exon 14 of 15)",1,56393909,56402036,8128,2,"SORBI_3001G287900","OQU92078",6960
"1",56398407,56398661,255,"*","scl23_peaks_in_btx623_peak_1658",18,1.73239,3.94176,1.8484,215,"Intron (OQU92075/SORBI_3001G287900, intron 6 of 14)",1,56393909,56402036,8128,2,"SORBI_3001G287900","OQU92078",3375
"1",56399962,56400227,266,"*","scl23_peaks_in_btx623_peak_1659",33,2.14892,6.42212,3.39064,163,"Promoter (1-2kb)",1,56393909,56402036,8128,2,"SORBI_3001G287900","OQU92078",1809
"1",56413360,56413745,386,"*","scl23_peaks_in_btx623_peak_1660",14,1.71036,3.24752,1.43859,76,"Exon (KXG38850/SORBI_3001G288000, exon 10 of 12)",1,56408263,56414706,6444,1,"SORBI_3001G288000","KXG38850",5097
"1",56470730,56471013,284,"*","scl23_peaks_in_btx623_peak_1661",15,1.75422,3.52215,1.5906,68,"Distal Intergenic",1,56462610,56468633,6024,2,"SORBI_3001G288200","EER94448",-2097
"1",56485928,56486401,474,"*","scl23_peaks_in_btx623_peak_1662",29,1.97631,5.73541,2.92473,299,"Distal Intergenic",1,56462610,56468633,6024,2,"SORBI_3001G288200","EER94448",-17295
"1",56495697,56496014,318,"*","scl23_peaks_in_btx623_peak_1663",14,1.71036,3.24752,1.43859,66,"Distal Intergenic",1,56505170,56506433,1264,2,"SORBI_3001G288400","EER94449",10419
"1",56515781,56516033,253,"*","scl23_peaks_in_btx623_peak_1664",17,1.79807,3.80679,1.75208,130,"Promoter (1-2kb)",1,56517276,56518025,750,2,"SORBI_3001G288601","OQU92087",1992
"1",56547991,56548388,398,"*","scl23_peaks_in_btx623_peak_1665",16,1.74624,3.54287,1.6068,242,"Promoter (1-2kb)",1,56549460,56552698,3239,1,"SORBI_3001G288900","EER91889",-1072
"1",56598078,56598727,650,"*","scl23_peaks_in_btx623_peak_1666a",15,1.75422,3.52215,1.5906,101,"Exon (KXG38865/SORBI_3001G289700, exon 8 of 10)",1,56597052,56607286,10235,2,"SORBI_3001G289700","KXG38866",8559
"1",56598078,56598727,650,"*","scl23_peaks_in_btx623_peak_1666b",15,1.75422,3.52215,1.5906,408,"Exon (KXG38865/SORBI_3001G289700, exon 8 of 10)",1,56597052,56607286,10235,2,"SORBI_3001G289700","KXG38866",8559
"1",56605848,56606173,326,"*","scl23_peaks_in_btx623_peak_1667",13,1.66206,3.01372,1.31547,72,"Promoter (1-2kb)",1,56597052,56607286,10235,2,"SORBI_3001G289700","KXG38866",1113
"1",56607170,56607451,282,"*","scl23_peaks_in_btx623_peak_1668",15,1.6962,3.39905,1.54425,69,"Promoter (<=1kb)",1,56597052,56607286,10235,2,"SORBI_3001G289700","KXG38866",0
"1",56633448,56633754,307,"*","scl23_peaks_in_btx623_peak_1669",20,1.88578,4.40533,2.09722,149,"Distal Intergenic",1,56625147,56632184,7038,1,"SORBI_3001G289800","EER91890",8301
"1",56697828,56698119,292,"*","scl23_peaks_in_btx623_peak_1670",20,1.78627,4.32621,2.08061,119,"Distal Intergenic",1,56701230,56710373,9144,1,"SORBI_3001G290100","KXG39219",-3111
"1",56699491,56699915,425,"*","scl23_peaks_in_btx623_peak_1671",36,2.15076,6.74384,3.64794,106,"Promoter (1-2kb)",1,56701230,56710373,9144,1,"SORBI_3001G290100","KXG39219",-1315
"1",56711030,56711407,378,"*","scl23_peaks_in_btx623_peak_1672",14,1.71036,3.24752,1.43859,65,"Distal Intergenic",1,56701684,56710125,8442,1,"SORBI_3001G290100","OQU92098",9346
"1",56727562,56728087,526,"*","scl23_peaks_in_btx623_peak_1673",18,1.8028,3.89731,1.81515,104,"Promoter (<=1kb)",1,56727525,56727597,73,2,"ENSRNA049445101","ENSRNA049445101-T1",0
"1",56738623,56738892,270,"*","scl23_peaks_in_btx623_peak_1674",14,1.66256,3.22217,1.43859,122,"Promoter (1-2kb)",1,56734176,56737254,3079,2,"SORBI_3001G290400","EER94455",-1369
"1",56766001,56766625,625,"*","scl23_peaks_in_btx623_peak_1675",20,1.82919,4.38021,2.09722,71,"Exon (EER94457/SORBI_3001G290600, exon 10 of 12)",1,56765493,56770487,4995,2,"SORBI_3001G290600","EER94457",3862
"1",56803429,56803731,303,"*","scl23_peaks_in_btx623_peak_1676",32,2.05769,6.16214,3.21863,119,"Distal Intergenic",1,56796451,56799604,3154,2,"SORBI_3001G291100","KXG38876",-3825
"1",56810273,56810580,308,"*","scl23_peaks_in_btx623_peak_1677",18,1.79422,3.91808,1.83132,193,"Promoter (1-2kb)",1,56808444,56809248,805,2,"SORBI_3001G291300","KXG38878",-1025
"1",56829448,56830066,619,"*","scl23_peaks_in_btx623_peak_1678",19,1.84193,4.10125,1.92164,355,"Distal Intergenic",1,56838450,56839259,810,1,"SORBI_3001G291500","KXG38881",-8384
"1",56850642,56851183,542,"*","scl23_peaks_in_btx623_peak_1679",20,1.88578,4.40533,2.09722,14,"Distal Intergenic",1,56854550,56857415,2866,1,"SORBI_3001G291600","KXG38883",-3367
"1",56858147,56858465,319,"*","scl23_peaks_in_btx623_peak_1680",18,1.8028,3.89731,1.81515,115,"Promoter (<=1kb)",1,56855855,56857819,1965,2,"SORBI_3001G291701","EER94759",-328
"1",56899394,56899690,297,"*","scl23_peaks_in_btx623_peak_1681",14,1.6926,3.16137,1.41679,63,"Intron (OQU92117/SORBI_3001G292200, intron 7 of 14)",1,56895709,56905451,9743,1,"SORBI_3001G292200","KXG38886",3685
"1",56915005,56915260,256,"*","scl23_peaks_in_btx623_peak_1682",14,1.64337,3.26954,1.45411,65,"Distal Intergenic",1,56905779,56908841,3063,1,"SORBI_3001G292400","EER91903",9226
"1",56949666,56949954,289,"*","scl23_peaks_in_btx623_peak_1683",36,2.18265,6.83515,3.6927,118,"Distal Intergenic",1,56926246,56929186,2941,2,"SORBI_3001G292500","KXG38889",-20480
"1",57036105,57036417,313,"*","scl23_peaks_in_btx623_peak_1684",14,1.64904,3.20127,1.43859,73,"Distal Intergenic",1,57010218,57013142,2925,1,"SORBI_3001G293100","KXG38891",25887
"1",57111542,57111848,307,"*","scl23_peaks_in_btx623_peak_1685",31,1.99336,6.10361,3.17317,221,"Promoter (1-2kb)",1,57109603,57111488,1886,1,"SORBI_3001G293550","OQU92122",1939
"1",57113375,57113712,338,"*","scl23_peaks_in_btx623_peak_1686",19,1.8167,4.17311,1.97238,251,"Distal Intergenic",1,57109603,57111488,1886,1,"SORBI_3001G293550","OQU92122",3772
"1",57132571,57132860,290,"*","scl23_peaks_in_btx623_peak_1687",13,1.6378,3.04372,1.33544,75,"Promoter (1-2kb)",1,57134256,57135028,773,1,"SORBI_3001G293666","OQU92124",-1396
"1",57136159,57136517,359,"*","scl23_peaks_in_btx623_peak_1688",24,1.97349,5.04166,2.48056,234,"Promoter (1-2kb)",1,57134256,57135028,773,1,"SORBI_3001G293666","OQU92124",1903
"1",57148347,57148651,305,"*","scl23_peaks_in_btx623_peak_1689",27,2.00843,5.41171,2.71711,119,"Distal Intergenic",1,57156828,57192790,35963,1,"SORBI_3001G293700","KXG38896",-8177
"1",57187011,57187331,321,"*","scl23_peaks_in_btx623_peak_1690",25,1.96807,5.09572,2.5218,97,"Intron (KXG38896/SORBI_3001G293700, intron 26 of 33)",1,57202185,57205254,3070,1,"SORBI_3001G293800","EER91913",-14854
"1",57194916,57195215,300,"*","scl23_peaks_in_btx623_peak_1691",13,1.65202,3.01582,1.31688,70,"Distal Intergenic",1,57202185,57205254,3070,1,"SORBI_3001G293800","EER91913",-6970
"1",57227723,57227999,277,"*","scl23_peaks_in_btx623_peak_1692",29,2.06121,5.71436,2.90827,110,"Promoter (<=1kb)",1,57222152,57227112,4961,2,"SORBI_3001G294200","EER91910",-611
"1",57289097,57289792,696,"*","scl23_peaks_in_btx623_peak_1693",36,2.17934,6.70824,3.61903,268,"Distal Intergenic",1,57281109,57283539,2431,1,"SORBI_3001G294400","OQU92126",7988
"1",57328036,57328402,367,"*","scl23_peaks_in_btx623_peak_1694",19,1.79573,4.0571,1.92164,107,"Promoter (<=1kb)",1,57327361,57332412,5052,1,"SORBI_3001G294600","KXG38899",675
"1",57376842,57377110,269,"*","scl23_peaks_in_btx623_peak_1695",42,2.2735,7.50381,4.22083,126,"Promoter (1-2kb)",1,57374959,57377129,2171,1,"SORBI_3001G295200","EER91919",1883
"1",57382765,57383135,371,"*","scl23_peaks_in_btx623_peak_1696",19,1.78537,4.06411,1.92164,71,"Exon (OQU92127/SORBI_3001G295400, exon 11 of 13)",1,57378431,57380752,2322,2,"SORBI_3001G295300","EER94474",-2013
"1",57407565,57407936,372,"*","scl23_peaks_in_btx623_peak_1697",14,1.71036,3.24752,1.43859,64,"Distal Intergenic",1,57393095,57396375,3281,2,"SORBI_3001G295600","EER94477",-11190
"1",57458231,57458792,562,"*","scl23_peaks_in_btx623_peak_1698",17,1.76563,3.76629,1.75208,293,"Distal Intergenic",1,57469054,57470776,1723,2,"SORBI_3001G295800","EER94478",11984
"1",57471718,57472046,329,"*","scl23_peaks_in_btx623_peak_1699",39,2.23663,7.16366,3.93554,196,"Promoter (<=1kb)",1,57469054,57470776,1723,2,"SORBI_3001G295800","EER94478",-942
"1",57511182,57511563,382,"*","scl23_peaks_in_btx623_peak_1700",31,2.10506,6.06394,3.14065,249,"Distal Intergenic",1,57496306,57500534,4229,2,"SORBI_3001G296100","EER94480",-10648
"1",57565269,57565535,267,"*","scl23_peaks_in_btx623_peak_1701",15,1.71641,3.50566,1.5906,98,"Promoter (<=1kb)",1,57565462,57580806,15345,1,"SORBI_3001G296400","OQU92132",0
"1",57601726,57601966,241,"*","scl23_peaks_in_btx623_peak_1702",15,1.69844,3.46602,1.58967,64,"Promoter (1-2kb)",1,57588830,57603668,14839,2,"SORBI_3001G296500","EER94481",1702
"1",57637882,57638297,416,"*","scl23_peaks_in_btx623_peak_1703",13,1.66356,3.02096,1.32067,246,"Distal Intergenic",1,57660173,57661647,1475,1,"SORBI_3001G296700","EER91924",-21876
"1",57652341,57652731,391,"*","scl23_peaks_in_btx623_peak_1704",26,1.92155,5.22727,2.61931,64,"Distal Intergenic",1,57660173,57661647,1475,1,"SORBI_3001G296700","EER91924",-7442
"1",57676205,57676548,344,"*","scl23_peaks_in_btx623_peak_1705",15,1.69601,3.34311,1.50522,90,"Exon (EER94483/SORBI_3001G296900, exon 6 of 6)",1,57675999,57680298,4300,2,"SORBI_3001G296900","EER94483",3750
"1",57691129,57691470,342,"*","scl23_peaks_in_btx623_peak_1706",18,1.75154,3.99491,1.88664,119,"Distal Intergenic",1,57681991,57683610,1620,2,"SORBI_3001G297000","KXG38908",-7519
"1",57692982,57693328,347,"*","scl23_peaks_in_btx623_peak_1707",15,1.73885,3.44567,1.57721,199,"Distal Intergenic",1,57681991,57683610,1620,2,"SORBI_3001G297000","KXG38908",-9372
"1",57694577,57694957,381,"*","scl23_peaks_in_btx623_peak_1708",19,1.82277,4.06986,1.92164,140,"Distal Intergenic",1,57681991,57683610,1620,2,"SORBI_3001G297000","KXG38908",-10967
"1",57751216,57751461,246,"*","scl23_peaks_in_btx623_peak_1709",15,1.73109,3.52463,1.59283,95,"Distal Intergenic",1,57740119,57742268,2150,2,"SORBI_3001G297400","KXG38911",-8948
"1",57795987,57796334,348,"*","scl23_peaks_in_btx623_peak_1710",32,2.10327,6.15207,3.2108,145,"Distal Intergenic",1,57777901,57781542,3642,2,"SORBI_3001G297600","EER94488",-14445
"1",57815466,57815811,346,"*","scl23_peaks_in_btx623_peak_1711",15,1.71111,3.47767,1.5906,60,"Distal Intergenic",1,57811083,57812394,1312,2,"SORBI_3001G297700","OQU92135",-3072
"1",57880808,57881157,350,"*","scl23_peaks_in_btx623_peak_1712",17,1.75546,3.71235,1.72692,101,"Distal Intergenic",1,57878161,57879108,948,1,"SORBI_3001G298200","KXG38916",2647
"1",57881668,57881923,256,"*","scl23_peaks_in_btx623_peak_1713",43,2.27581,7.63491,4.30915,115,"Distal Intergenic",1,57878161,57879108,948,1,"SORBI_3001G298200","KXG38916",3507
"1",57901646,57901979,334,"*","scl23_peaks_in_btx623_peak_1714",52,2.41205,8.74348,5.23093,139,"Distal Intergenic",1,57887120,57891589,4470,1,"SORBI_3001G298300","KXG38918",14526
"1",57917966,57918253,288,"*","scl23_peaks_in_btx623_peak_1715",24,1.93363,4.90128,2.41968,227,"Promoter (<=1kb)",1,57918399,57922897,4499,1,"SORBI_3001G298400","OQU92139",-146
"1",57978028,57978354,327,"*","scl23_peaks_in_btx623_peak_1716",20,1.83278,4.40083,2.09722,119,"Distal Intergenic",1,57983452,57995028,11577,1,"SORBI_3001G298900","KXG38921",-5098
"1",57990657,57990923,267,"*","scl23_peaks_in_btx623_peak_1717",19,1.80148,4.02278,1.90383,264,"Intron (KXG38921/SORBI_3001G298900, intron 9 of 15)",1,57983452,57995028,11577,1,"SORBI_3001G298900","KXG38922",7205
"1",58034123,58034518,396,"*","scl23_peaks_in_btx623_peak_1718",25,1.9428,5.11552,2.5368,304,"Promoter (<=1kb)",1,58034847,58036588,1742,1,"SORBI_3001G299200","EER91935",-329
"1",58041871,58042318,448,"*","scl23_peaks_in_btx623_peak_1719",18,1.81005,3.93507,1.8446,72,"Promoter (1-2kb)",1,58041057,58043549,2493,2,"SORBI_3001G299500","EER94494",1231
"1",58047730,58048185,456,"*","scl23_peaks_in_btx623_peak_1720",15,1.75422,3.52215,1.5906,326,"Distal Intergenic",1,58041057,58043549,2493,2,"SORBI_3001G299500","EER94494",-4181
"1",58073196,58073496,301,"*","scl23_peaks_in_btx623_peak_1721",17,1.75618,3.83864,1.77318,67,"Distal Intergenic",1,58059101,58064037,4937,1,"SORBI_3001G299600","EER91937",14095
"1",58111082,58111960,879,"*","scl23_peaks_in_btx623_peak_1722a",79,1.11068,11.7042,7.95968,109,"Promoter (<=1kb)",1,58111503,58111683,181,1,"ENSRNA049470435","ENSRNA049470435-T1",0
"1",58111082,58111960,879,"*","scl23_peaks_in_btx623_peak_1722b",1633,1.49519,167.92,163.384,662,"Promoter (<=1kb)",1,58111503,58111683,181,1,"ENSRNA049470435","ENSRNA049470435-T1",0
"1",58165738,58165996,259,"*","scl23_peaks_in_btx623_peak_1723",14,1.69988,3.19669,1.43859,100,"Promoter (1-2kb)",1,58162275,58164703,2429,2,"SORBI_3001G300301","EER92234",-1035
"1",58198920,58199449,530,"*","scl23_peaks_in_btx623_peak_1724",22,1.86035,4.55956,2.20877,117,"Promoter (1-2kb)",1,58200893,58202638,1746,1,"SORBI_3001G300500","KXG38933",-1444
"1",58217469,58218061,593,"*","scl23_peaks_in_btx623_peak_1725",21,1.77993,4.54122,2.19721,230,"Promoter (<=1kb)",1,58217949,58219755,1807,1,"SORBI_3001G300700","EER91942",0
"1",58266626,58266965,340,"*","scl23_peaks_in_btx623_peak_1726",19,1.82788,4.16604,1.96662,241,"Distal Intergenic",1,58268051,58269472,1422,2,"SORBI_3001G301100","EER94504",2507
"1",58268539,58268950,412,"*","scl23_peaks_in_btx623_peak_1727",35,2.12902,6.6083,3.54008,109,"Promoter (<=1kb)",1,58268051,58269472,1422,2,"SORBI_3001G301100","EER94504",522
"1",58383715,58384045,331,"*","scl23_peaks_in_btx623_peak_1728",19,1.84193,4.10125,1.92164,80,"Distal Intergenic",1,58374842,58378099,3258,2,"SORBI_3001G301800","EER94508",-5616
"1",58392669,58392919,251,"*","scl23_peaks_in_btx623_peak_1729",17,1.77076,3.79351,1.75208,197,"Distal Intergenic",1,58397408,58399033,1626,1,"SORBI_3001G301900","EER91950",-4489
"1",58424261,58424556,296,"*","scl23_peaks_in_btx623_peak_1730",19,1.76208,4.17965,1.9762,75,"Distal Intergenic",1,58413838,58415209,1372,1,"SORBI_3001G302000","OQU92159",10423
"1",58427199,58427528,330,"*","scl23_peaks_in_btx623_peak_1731",14,1.67602,3.24,1.43859,62,"Distal Intergenic",1,58413838,58415209,1372,1,"SORBI_3001G302000","OQU92159",13361
"1",58466881,58467351,471,"*","scl23_peaks_in_btx623_peak_1732",31,2.01318,6.05985,3.14065,105,"3' UTR",1,58464660,58467382,2723,1,"SORBI_3001G302100","KXG38940",2221
"1",58497010,58497280,271,"*","scl23_peaks_in_btx623_peak_1733",22,1.91273,4.62703,2.25702,229,"Distal Intergenic",1,58490297,58491477,1181,1,"SORBI_3001G302300","EER94837",6713
"1",58549488,58549819,332,"*","scl23_peaks_in_btx623_peak_1734",33,2.12986,6.30949,3.33571,93,"Exon (OQU92163/SORBI_3001G302666, exon 3 of 7)",1,58547303,58551171,3869,1,"SORBI_3001G302666","OQU92163",2185
"1",58550471,58550793,323,"*","scl23_peaks_in_btx623_peak_1735",15,1.69638,3.45493,1.58193,5,"Exon (OQU92163/SORBI_3001G302666, exon 6 of 7)",1,58547303,58551171,3869,1,"SORBI_3001G302666","OQU92163",3168
"1",58563856,58564113,258,"*","scl23_peaks_in_btx623_peak_1736",29,1.98562,5.70942,2.90827,186,"Distal Intergenic",1,58557114,58559490,2377,1,"SORBI_3001G302732","KXG38945",6742
"1",58681540,58681804,265,"*","scl23_peaks_in_btx623_peak_1737",14,1.66663,3.1917,1.43703,66,"Exon (OQU92169/SORBI_3001G303600, exon 4 of 14)",1,58678309,58686058,7750,1,"SORBI_3001G303600","EER94517",3231
"1",58687098,58687363,266,"*","scl23_peaks_in_btx623_peak_1738",39,2.22566,7.09707,3.90697,81,"3' UTR",1,58678309,58686058,7750,1,"SORBI_3001G303600","EER94517",8789
"1",58770228,58770544,317,"*","scl23_peaks_in_btx623_peak_1739",19,1.84193,4.10125,1.92164,149,"Exon (EER91964/SORBI_3001G304000, exon 11 of 14)",1,58765591,58771906,6316,1,"SORBI_3001G304000","EER91964",4637
"1",58773710,58774522,813,"*","scl23_peaks_in_btx623_peak_1740a",15,1.75422,3.52215,1.5906,100,"Distal Intergenic",1,58765591,58771906,6316,1,"SORBI_3001G304000","EER91964",8119
"1",58773710,58774522,813,"*","scl23_peaks_in_btx623_peak_1740b",24,1.94941,4.90836,2.42338,493,"Distal Intergenic",1,58765591,58771906,6316,1,"SORBI_3001G304000","EER91964",8119
"1",58837867,58838201,335,"*","scl23_peaks_in_btx623_peak_1741",87,2.62897,12.5604,8.77847,179,"Distal Intergenic",1,58833880,58837256,3377,1,"SORBI_3001G304500","EER91968",3987
"1",58857840,58858198,359,"*","scl23_peaks_in_btx623_peak_1742",14,1.67649,3.24243,1.43859,166,"3' UTR",1,58850919,58854469,3551,2,"SORBI_3001G304700","EER94526",-3371
"1",58859000,58859427,428,"*","scl23_peaks_in_btx623_peak_1743",14,1.65966,3.15586,1.41344,88,"Exon (KXG39383/SORBI_3001G304800, exon 1 of 2)",1,58858049,58861987,3939,2,"SORBI_3001G304800","KXG38955",2560
"1",58863775,58864145,371,"*","scl23_peaks_in_btx623_peak_1744",25,1.96983,5.18983,2.59091,76,"Promoter (1-2kb)",1,58857075,58862269,5195,2,"SORBI_3001G304800","KXG38956",-1506
"1",58893011,58893341,331,"*","scl23_peaks_in_btx623_peak_1745",14,1.69095,3.20799,1.43859,71,"Promoter (<=1kb)",1,58894178,58901838,7661,1,"SORBI_3001G305100","KXG38959",-837
"1",58938803,58939166,364,"*","scl23_peaks_in_btx623_peak_1746",14,1.69778,3.29704,1.47288,71,"Promoter (<=1kb)",1,58939742,58941721,1980,1,"SORBI_3001G305550","OQU92180",-576
"1",58980614,58981061,448,"*","scl23_peaks_in_btx623_peak_1747",49,2.34842,8.46121,4.9917,360,"Distal Intergenic",1,58987377,58991226,3850,1,"SORBI_3001G305700","EER91972",-6316
"1",58990298,58990550,253,"*","scl23_peaks_in_btx623_peak_1748",38,2.172,7.08753,3.89959,130,"Promoter (1-2kb)",1,58991748,58995101,3354,1,"SORBI_3001G305800","EER91973",-1198
"1",59016664,59017009,346,"*","scl23_peaks_in_btx623_peak_1749",13,1.68025,3.10159,1.3753,65,"Distal Intergenic",1,59017976,59019119,1144,2,"SORBI_3001G306200","KXG38969",2110
"1",59036674,59037054,381,"*","scl23_peaks_in_btx623_peak_1750",25,1.9745,5.13196,2.54891,105,"Distal Intergenic",1,59040123,59041559,1437,2,"SORBI_3001G306400","EER94537",4505
"1",59078291,59078883,593,"*","scl23_peaks_in_btx623_peak_1751",33,2.11125,6.39809,3.39064,252,"Distal Intergenic",1,59040123,59041559,1437,2,"SORBI_3001G306400","EER94537",-36732
"1",59085712,59085961,250,"*","scl23_peaks_in_btx623_peak_1752",30,2.02717,5.88048,3.03615,83,"Distal Intergenic",1,59118001,59119187,1187,2,"SORBI_3001G306500","KXG38972",33226
"1",59128308,59128594,287,"*","scl23_peaks_in_btx623_peak_1753",14,1.65675,3.14092,1.40218,6,"Distal Intergenic",1,59131387,59137186,5800,1,"SORBI_3001G306600","EER91980",-2793
"1",59152311,59152671,361,"*","scl23_peaks_in_btx623_peak_1754",13,1.67477,3.128,1.39349,64,"Exon (EER91982/SORBI_3001G306800, exon 3 of 4)",1,59158431,59166623,8193,1,"SORBI_3001G306900","KXG38976",-5760
"1",59160895,59161189,295,"*","scl23_peaks_in_btx623_peak_1755a",17,1.77074,3.73049,1.73661,119,"Promoter (1-2kb)",1,59159313,59166623,7311,1,"SORBI_3001G306900","KXG39401",1582
"1",59160895,59161189,295,"*","scl23_peaks_in_btx623_peak_1755b",22,1.90029,4.55939,2.20864,262,"Promoter (1-2kb)",1,59159313,59166623,7311,1,"SORBI_3001G306900","KXG39401",1582
"1",59166016,59166274,259,"*","scl23_peaks_in_btx623_peak_1756",33,2.05089,6.39741,3.39064,146,"Promoter (1-2kb)",1,59167927,59168757,831,1,"SORBI_3001G307000","EER91984",-1653
"1",59196855,59197104,250,"*","scl23_peaks_in_btx623_peak_1757",18,1.77509,3.94304,1.8484,62,"Distal Intergenic",1,59202749,59207703,4955,1,"SORBI_3001G307300","OQU92191",-5645
"1",59208062,59208303,242,"*","scl23_peaks_in_btx623_peak_1758",22,1.92964,4.71886,2.28466,110,"Distal Intergenic",1,59202975,59207703,4729,1,"SORBI_3001G307300","OQU92193",5087
"1",59209731,59210160,430,"*","scl23_peaks_in_btx623_peak_1759",24,1.97349,5.04166,2.48056,129,"Distal Intergenic",1,59202975,59207703,4729,1,"SORBI_3001G307300","OQU92193",6756
"1",59231390,59231644,255,"*","scl23_peaks_in_btx623_peak_1760",20,1.85838,4.3317,2.08512,187,"Distal Intergenic",1,59202975,59207703,4729,1,"SORBI_3001G307300","OQU92193",28415
"1",59277010,59277253,244,"*","scl23_peaks_in_btx623_peak_1761",19,1.84193,4.10125,1.92164,106,"Promoter (1-2kb)",1,59275828,59278688,2861,1,"SORBI_3001G307400","EER91987",1182
"1",59314528,59314768,241,"*","scl23_peaks_in_btx623_peak_1762",33,2.14036,6.37157,3.38363,169,"Promoter (1-2kb)",1,59310638,59313445,2808,2,"SORBI_3001G307700","EER94541",-1083
"1",59342452,59342978,527,"*","scl23_peaks_in_btx623_peak_1763",16,1.71553,3.61488,1.65602,16,"Promoter (<=1kb)",1,59342131,59350146,8016,1,"SORBI_3001G308000","EER94540",321
"1",59348632,59349182,551,"*","scl23_peaks_in_btx623_peak_1764",17,1.77853,3.83473,1.77052,311,"3' UTR",1,59342131,59350146,8016,1,"SORBI_3001G308000","EER94540",6501
"1",59358106,59358478,373,"*","scl23_peaks_in_btx623_peak_1765",15,1.6921,3.37746,1.52995,73,"Promoter (1-2kb)",1,59358579,59360074,1496,2,"SORBI_3001G308100","EER94546",1596
"1",59392006,59392250,245,"*","scl23_peaks_in_btx623_peak_1766",17,1.79807,3.80679,1.75208,187,"Exon (EER94548/SORBI_3001G308400, exon 17 of 25)",1,59386498,59414041,27544,1,"SORBI_3001G308350","OQU92198",5508
"1",59415163,59415636,474,"*","scl23_peaks_in_btx623_peak_1767",26,2.01735,5.37355,2.68735,374,"Distal Intergenic",1,59418597,59419148,552,1,"SORBI_3001G308450","KXG39414",-2961
"1",59429913,59430276,364,"*","scl23_peaks_in_btx623_peak_1768",22,1.89098,4.73595,2.29763,255,"Distal Intergenic",1,59419149,59427397,8249,2,"SORBI_3001G308500","EER94547",-2516
"1",59445994,59446348,355,"*","scl23_peaks_in_btx623_peak_1769",17,1.73361,3.83175,1.76979,65,"Promoter (<=1kb)",1,59441438,59444995,3558,2,"SORBI_3001G308700","KXG38983",-999
"1",59470634,59470986,353,"*","scl23_peaks_in_btx623_peak_1770",21,1.88865,4.49615,2.16339,118,"Promoter (1-2kb)",1,59465171,59469040,3870,2,"SORBI_3001G309200","EER94557",-1594
"1",59492095,59492339,245,"*","scl23_peaks_in_btx623_peak_1771",37,2.10246,6.93342,3.77347,117,"Distal Intergenic",1,59481893,59485934,4042,2,"SORBI_3001G309500","EER94559",-6161
"1",59572179,59572527,349,"*","scl23_peaks_in_btx623_peak_1772",13,1.65445,3.02776,1.32373,75,"Distal Intergenic",1,59564758,59567351,2594,2,"SORBI_3001G310100","KXG38988",-4828
"1",59657326,59657604,279,"*","scl23_peaks_in_btx623_peak_1773",17,1.69718,3.7334,1.73836,113,"Promoter (1-2kb)",1,59659087,59659431,345,1,"SORBI_3001G310133","OQU92206",-1483
"1",59661731,59661993,263,"*","scl23_peaks_in_btx623_peak_1774",24,1.95567,5.02574,2.48056,73,"Distal Intergenic",1,59659087,59659431,345,1,"SORBI_3001G310133","OQU92206",2644
"1",59679000,59679294,295,"*","scl23_peaks_in_btx623_peak_1775",26,1.81935,5.20174,2.60016,181,"Distal Intergenic",1,59681623,59683111,1489,1,"SORBI_3001G310200","OQU92208",-2329
"1",59680178,59680459,282,"*","scl23_peaks_in_btx623_peak_1776",15,1.68828,3.51936,1.5906,69,"Promoter (1-2kb)",1,59681623,59683111,1489,1,"SORBI_3001G310200","OQU92208",-1164
"1",59715072,59715419,348,"*","scl23_peaks_in_btx623_peak_1777",18,1.71401,4.00207,1.89051,164,"Distal Intergenic",1,59719766,59724489,4724,2,"SORBI_3001G310800","EER94566",9070
"1",59763603,59763933,331,"*","scl23_peaks_in_btx623_peak_1778",22,1.92964,4.71886,2.28466,182,"Distal Intergenic",1,59753532,59754473,942,2,"SORBI_3001G310900","EER94567",-9130
"1",59786686,59787053,368,"*","scl23_peaks_in_btx623_peak_1779",15,1.7138,3.37818,1.53058,60,"Distal Intergenic",1,59790462,59791627,1166,2,"SORBI_3001G311000","OQU92213",4574
"1",59820517,59820761,245,"*","scl23_peaks_in_btx623_peak_1780",29,1.9649,5.82895,2.99745,170,"3' UTR",1,59823673,59824484,812,2,"SORBI_3001G311200","EER94573",3723
"1",59821267,59821749,483,"*","scl23_peaks_in_btx623_peak_1781",19,1.80565,4.04541,1.92164,102,"Distal Intergenic",1,59823673,59824484,812,2,"SORBI_3001G311200","EER94573",2735
"1",59830245,59830500,256,"*","scl23_peaks_in_btx623_peak_1782",26,1.89345,5.2045,2.60209,110,"Promoter (1-2kb)",1,59829140,59830422,1283,1,"SORBI_3001G311400","KXG38994",1105
"1",59854410,59854796,387,"*","scl23_peaks_in_btx623_peak_1783",31,2.09074,6.07783,3.15212,115,"Promoter (<=1kb)",1,59854924,59856538,1615,1,"SORBI_3001G311700","KXG38999",-128
"1",59864670,59865139,470,"*","scl23_peaks_in_btx623_peak_1784",17,1.76615,3.769,1.75208,104,"Promoter (<=1kb)",1,59861736,59863679,1944,2,"SORBI_3001G311833","OQU92216",-991
"1",59886178,59886547,370,"*","scl23_peaks_in_btx623_peak_1785",35,2.15596,6.67208,3.59146,222,"Promoter (<=1kb)",1,59886130,59886629,500,2,"SORBI_3001G312100","OQU92220",82
"1",59889819,59890283,465,"*","scl23_peaks_in_btx623_peak_1786",15,1.73799,3.50092,1.5906,313,"Promoter (<=1kb)",1,59888793,59889404,612,2,"SORBI_3001G312200","KXG39004",-415
"1",59890982,59891297,316,"*","scl23_peaks_in_btx623_peak_1787",15,1.45522,3.34907,1.50997,64,"Promoter (1-2kb)",1,59888793,59889404,612,2,"SORBI_3001G312200","KXG39004",-1578
"1",59933593,59933913,321,"*","scl23_peaks_in_btx623_peak_1788",27,1.98895,5.47219,2.76232,163,"Distal Intergenic",1,59934525,59936956,2432,2,"SORBI_3001G312500","OQU92223",3043
"1",59935237,59935840,604,"*","scl23_peaks_in_btx623_peak_1789",98,2.79336,13.6592,9.84001,121,"Promoter (1-2kb)",1,59934525,59936956,2432,2,"SORBI_3001G312500","OQU92223",1116
"1",59998191,59998488,298,"*","scl23_peaks_in_btx623_peak_1790",14,1.71036,3.24752,1.43859,78,"Distal Intergenic",1,59989927,59995061,5135,2,"SORBI_3001G312900","EER94578",-3130
"1",60032011,60032258,248,"*","scl23_peaks_in_btx623_peak_1791",27,1.93902,5.41602,2.71947,225,"Promoter (1-2kb)",1,60033355,60034603,1249,1,"SORBI_3001G313150","OQU92226",-1097
"1",60051186,60051533,348,"*","scl23_peaks_in_btx623_peak_1792",22,1.87569,4.64789,2.27297,306,"Distal Intergenic",1,60060668,60068350,7683,1,"SORBI_3001G313400","KXG39009",-9135
"1",60118612,60118909,298,"*","scl23_peaks_in_btx623_peak_1793",20,1.85313,4.37481,2.09722,115,"Distal Intergenic",1,60109512,60110196,685,2,"SORBI_3001G313900","KXG39013",-8416
"1",60123320,60123572,253,"*","scl23_peaks_in_btx623_peak_1794",18,1.80038,3.95079,1.85283,118,"Distal Intergenic",1,60109512,60110196,685,2,"SORBI_3001G313900","KXG39013",-13124
"1",60186367,60186655,289,"*","scl23_peaks_in_btx623_peak_1795",22,1.92964,4.71886,2.28466,63,"Intron (KXG39017/SORBI_3001G314400, intron 1 of 6)",1,60184509,60196903,12395,2,"SORBI_3001G314400","KXG39016",10248
"1",60188156,60188524,369,"*","scl23_peaks_in_btx623_peak_1796",13,1.6378,3.04372,1.33544,76,"Intron (KXG39017/SORBI_3001G314400, intron 1 of 6)",1,60184509,60196903,12395,2,"SORBI_3001G314400","KXG39016",8379
"1",60202513,60203479,967,"*","scl23_peaks_in_btx623_peak_1797",16,1.73717,3.55614,1.61601,597,"Distal Intergenic",1,60184269,60197455,13187,2,"SORBI_3001G314400","KXG39017",-5058
"1",60206203,60206532,330,"*","scl23_peaks_in_btx623_peak_1798",24,1.91228,5.01434,2.48056,195,"Distal Intergenic",1,60184269,60197455,13187,2,"SORBI_3001G314400","KXG39017",-8748
"1",60221103,60221384,282,"*","scl23_peaks_in_btx623_peak_1799",14,1.67548,3.18439,1.43169,71,"Distal Intergenic",1,60184269,60197455,13187,2,"SORBI_3001G314400","KXG39017",-23648
"1",60281140,60281396,257,"*","scl23_peaks_in_btx623_peak_1800",23,1.90206,4.87653,2.39977,170,"Distal Intergenic",1,60274309,60276294,1986,2,"SORBI_3001G314700","OQU92235",-4846
"1",60346119,60346439,321,"*","scl23_peaks_in_btx623_peak_1801",14,1.71036,3.24752,1.43859,100,"Distal Intergenic",1,60350821,60353019,2199,1,"SORBI_3001G315000","EER92019",-4382
"1",60349569,60349812,244,"*","scl23_peaks_in_btx623_peak_1802",13,1.61907,3.0417,1.33496,76,"Promoter (1-2kb)",1,60350821,60353019,2199,1,"SORBI_3001G315000","EER92019",-1009
"1",60363345,60364214,870,"*","scl23_peaks_in_btx623_peak_1803a",31,2.0525,6.03669,3.14065,150,"Promoter (1-2kb)",1,60365507,60366879,1373,1,"SORBI_3001G315200","EER92020",-1293
"1",60363345,60364214,870,"*","scl23_peaks_in_btx623_peak_1803b",24,1.94941,4.90836,2.42338,374,"Promoter (1-2kb)",1,60365507,60366879,1373,1,"SORBI_3001G315200","EER92020",-1293
"1",60363345,60364214,870,"*","scl23_peaks_in_btx623_peak_1803c",28,2.01771,5.5543,2.82434,768,"Promoter (1-2kb)",1,60365507,60366879,1373,1,"SORBI_3001G315200","EER92020",-1293
"1",60378141,60378448,308,"*","scl23_peaks_in_btx623_peak_1804",26,1.88957,5.25473,2.6406,271,"3' UTR",1,60375470,60378663,3194,1,"SORBI_3001G315400","EER92023",2671
"1",60441035,60441381,347,"*","scl23_peaks_in_btx623_peak_1805",29,2.06121,5.71436,2.90827,239,"Distal Intergenic",1,60421471,60422601,1131,2,"SORBI_3001G316300","EER94592",-18434
"1",60526258,60526527,270,"*","scl23_peaks_in_btx623_peak_1806",26,1.98706,5.37493,2.68856,232,"Downstream (<=300bp)",1,60528826,60528899,74,2,"ENSRNA049445071","ENSRNA049445071-T1",2372
"1",60621030,60621361,332,"*","scl23_peaks_in_btx623_peak_1807",14,1.71036,3.24752,1.43859,63,"Promoter (1-2kb)",1,60621797,60622662,866,2,"SORBI_3001G317900","EER94604",1301
"1",60656576,60656861,286,"*","scl23_peaks_in_btx623_peak_1808",13,1.65563,3.08439,1.36293,141,"Promoter (<=1kb)",1,60655125,60656158,1034,2,"SORBI_3001G318300","EER94607",-418
"1",60740474,60740854,381,"*","scl23_peaks_in_btx623_peak_1809",19,1.84193,4.10125,1.92164,100,"Promoter (1-2kb)",1,60742198,60743267,1070,1,"SORBI_3001G319500","EER92034",-1344
"1",60827854,60828281,428,"*","scl23_peaks_in_btx623_peak_1810",45,2.32434,7.93782,4.54904,262,"Distal Intergenic",1,60835973,60838267,2295,1,"SORBI_3001G320700","OQU92273",-7692
"1",60834849,60835184,336,"*","scl23_peaks_in_btx623_peak_1811",34,2.06677,6.50214,3.45576,202,"Promoter (<=1kb)",1,60835973,60838267,2295,1,"SORBI_3001G320700","OQU92273",-789
"1",60839578,60839934,357,"*","scl23_peaks_in_btx623_peak_1812",29,2.06121,5.71436,2.90827,296,"Promoter (1-2kb)",1,60840337,60841441,1105,2,"SORBI_3001G320800","OQU92274",1507
"1",60846637,60846946,310,"*","scl23_peaks_in_btx623_peak_1813",20,1.88578,4.40533,2.09722,88,"Distal Intergenic",1,60840337,60841441,1105,2,"SORBI_3001G320800","OQU92274",-5196
"1",60849005,60849278,274,"*","scl23_peaks_in_btx623_peak_1814",42,2.20901,7.54445,4.23308,148,"Distal Intergenic",1,60840337,60841441,1105,2,"SORBI_3001G320800","OQU92274",-7564
"1",60877048,60877367,320,"*","scl23_peaks_in_btx623_peak_1815",15,1.64697,3.43802,1.57304,281,"Distal Intergenic",1,60867833,60873924,6092,2,"SORBI_3001G321000","EER94626",-3124
"1",60893839,60894190,352,"*","scl23_peaks_in_btx623_peak_1816",35,2.14508,6.60552,3.53778,144,"3' UTR",1,60885217,60889979,4763,2,"SORBI_3001G321200","EER94627",-3860
"1",60920440,60920955,516,"*","scl23_peaks_in_btx623_peak_1817",43,2.27581,7.63491,4.30915,340,"Promoter (1-2kb)",1,60922776,60923234,459,1,"SORBI_3001G321700","EER92043",-1821
"1",61033392,61033771,380,"*","scl23_peaks_in_btx623_peak_1818",19,1.79588,4.05789,1.92164,112,"Promoter (<=1kb)",1,61033323,61040378,7056,1,"SORBI_3001G323300","KXG39054",69
"1",61035176,61035460,285,"*","scl23_peaks_in_btx623_peak_1819",33,2.14892,6.42212,3.39064,222,"Promoter (1-2kb)",1,61033323,61040378,7056,1,"SORBI_3001G323300","KXG39054",1853
"1",61053154,61053583,430,"*","scl23_peaks_in_btx623_peak_1820",17,1.79807,3.80679,1.75208,91,"Distal Intergenic",1,61044711,61050887,6177,1,"SORBI_3001G323400","EER92053",8443
"1",61061263,61061569,307,"*","scl23_peaks_in_btx623_peak_1821",32,2.01339,6.14974,3.21037,184,"Exon (OQU92289/SORBI_3001G323500, exon 2 of 5)",1,61059277,61064922,5646,2,"SORBI_3001G323500","OQU92288",3353
"1",61068900,61069386,487,"*","scl23_peaks_in_btx623_peak_1822",36,2.06975,6.80548,3.668,431,"Distal Intergenic",1,61059026,61065586,6561,2,"SORBI_3001G323500","OQU92289",-3314
"1",61121343,61121585,243,"*","scl23_peaks_in_btx623_peak_1823",29,2.06121,5.71436,2.90827,178,"Distal Intergenic",1,61125372,61126211,840,2,"SORBI_3001G323801","OQU92294",4626
"1",61131774,61132138,365,"*","scl23_peaks_in_btx623_peak_1824",16,1.69859,3.63193,1.66891,80,"Promoter (<=1kb)",1,61129807,61132876,3070,2,"SORBI_3001G323900","EER94639",738
"1",61147305,61147653,349,"*","scl23_peaks_in_btx623_peak_1825",14,1.67272,3.22303,1.43859,72,"Promoter (<=1kb)",1,61147987,61149364,1378,1,"SORBI_3001G324200","KXG39060",-334
"1",61153864,61154161,298,"*","scl23_peaks_in_btx623_peak_1826",18,1.7937,3.91528,1.82884,176,"Distal Intergenic",1,61156865,61158666,1802,1,"SORBI_3001G324300","OQU92298",-2704
"1",61204986,61205257,272,"*","scl23_peaks_in_btx623_peak_1827",15,1.73759,3.43942,1.57378,196,"Promoter (1-2kb)",1,61207156,61212055,4900,1,"SORBI_3001G324900","EER92060",-1899
"1",61242098,61242438,341,"*","scl23_peaks_in_btx623_peak_1828",31,2.10506,6.06394,3.14065,134,"Intron (OQU92302/SORBI_3001G325200, intron 6 of 13)",1,61234635,61247817,13183,1,"SORBI_3001G325200","OQU92303",7463
"1",61247273,61247633,361,"*","scl23_peaks_in_btx623_peak_1829",24,1.97349,5.04166,2.48056,260,"3' UTR",1,61254078,61255698,1621,2,"SORBI_3001G325400","OQU92304",8065
"1",61274186,61274648,463,"*","scl23_peaks_in_btx623_peak_1830a",26,2.01735,5.37355,2.68735,127,"Distal Intergenic",1,61277423,61282693,5271,1,"SORBI_3001G325850","OQU92306",-2775
"1",61274186,61274648,463,"*","scl23_peaks_in_btx623_peak_1830b",24,1.97349,5.04166,2.48056,304,"Distal Intergenic",1,61277423,61282693,5271,1,"SORBI_3001G325850","OQU92306",-2775
"1",61312407,61312779,373,"*","scl23_peaks_in_btx623_peak_1831",14,1.71036,3.24752,1.43859,66,"Promoter (<=1kb)",1,61312704,61332721,20018,1,"SORBI_3001G326100","OQU92307",0
"1",61316746,61316995,250,"*","scl23_peaks_in_btx623_peak_1832",14,1.71036,3.24752,1.43859,70,"Exon (OQU92307/SORBI_3001G326100, exon 8 of 19)",1,61312704,61332721,20018,1,"SORBI_3001G326100","OQU92307",4042
"1",61317684,61317976,293,"*","scl23_peaks_in_btx623_peak_1833",14,1.71036,3.24752,1.43859,62,"Exon (OQU92307/SORBI_3001G326100, exon 9 of 19)",1,61312704,61332721,20018,1,"SORBI_3001G326100","OQU92307",4980
"1",61327336,61327641,306,"*","scl23_peaks_in_btx623_peak_1834",13,1.66909,3.04764,1.33811,79,"Intron (OQU92307/SORBI_3001G326100, intron 13 of 18)",1,61335681,61336584,904,1,"SORBI_3001G326200","OQU92308",-8040
"1",61346596,61346955,360,"*","scl23_peaks_in_btx623_peak_1835",17,1.73361,3.83175,1.76979,150,"Promoter (1-2kb)",1,61338799,61345412,6614,2,"SORBI_3001G326300","OQU92309",-1184
"1",61467452,61467827,376,"*","scl23_peaks_in_btx623_peak_1836",21,1.86125,4.41985,2.10742,72,"Distal Intergenic",1,61446714,61462274,15561,1,"SORBI_3001G327800","OQU92324",20738
"1",61471285,61471572,288,"*","scl23_peaks_in_btx623_peak_1837",24,1.97349,5.04166,2.48056,101,"Distal Intergenic",1,61446714,61462274,15561,1,"SORBI_3001G327800","OQU92324",24571
"1",61501466,61501870,405,"*","scl23_peaks_in_btx623_peak_1838",14,1.71036,3.24752,1.43859,107,"Distal Intergenic",1,61539268,61541262,1995,2,"SORBI_3001G327900","OQU92325",39392
"1",61542029,61542424,396,"*","scl23_peaks_in_btx623_peak_1839",39,2.12546,7.08953,3.90052,277,"Promoter (<=1kb)",1,61537676,61541705,4030,2,"SORBI_3001G327900","EER94653",-324
"1",61551029,61551330,302,"*","scl23_peaks_in_btx623_peak_1840",13,1.66909,3.04764,1.33811,74,"Promoter (<=1kb)",1,61551178,61555089,3912,1,"SORBI_3001G328000","OQU92329",0
"1",61588390,61588833,444,"*","scl23_peaks_in_btx623_peak_1841",29,2.035,5.74655,2.93274,119,"3' UTR",1,61584087,61589140,5054,1,"SORBI_3001G328200","EER92080",4303
"1",61590406,61590803,398,"*","scl23_peaks_in_btx623_peak_1842",13,1.65202,3.01582,1.31688,90,"Distal Intergenic",1,61584087,61589140,5054,1,"SORBI_3001G328200","EER92080",6319
"1",61595925,61596961,1037,"*","scl23_peaks_in_btx623_peak_1843",17,1.79807,3.80679,1.75208,992,"Distal Intergenic",1,61601410,61602643,1234,2,"SORBI_3001G328350","OQU92331",5682
"1",61610934,61611317,384,"*","scl23_peaks_in_btx623_peak_1844",36,2.19277,6.78874,3.65416,152,"Distal Intergenic",1,61617411,61621946,4536,1,"SORBI_3001G328650","OQU92334",-6094
"1",61612551,61612860,310,"*","scl23_peaks_in_btx623_peak_1845",56,2.44666,9.23309,5.66509,110,"Distal Intergenic",1,61617411,61621946,4536,1,"SORBI_3001G328650","OQU92334",-4551
"1",61634609,61635216,608,"*","scl23_peaks_in_btx623_peak_1846a",21,1.88865,4.49615,2.16339,153,"Promoter (<=1kb)",1,61629973,61633905,3933,2,"SORBI_3001G328800","EER94659",-704
"1",61634609,61635216,608,"*","scl23_peaks_in_btx623_peak_1846b",21,1.89394,4.5249,2.18514,441,"Promoter (<=1kb)",1,61629973,61633905,3933,2,"SORBI_3001G328800","EER94659",-704
"1",61657812,61658066,255,"*","scl23_peaks_in_btx623_peak_1847",14,1.65984,3.20792,1.43859,75,"Exon (OQU92338/SORBI_3001G329001, exon 5 of 14)",1,61653475,61667440,13966,1,"SORBI_3001G329001","OQU92338",4337
"1",61679807,61680082,276,"*","scl23_peaks_in_btx623_peak_1848",13,1.65445,3.02776,1.32373,69,"Distal Intergenic",1,61681582,61683831,2250,2,"SORBI_3001G329300","EER94661",3749
"1",61681845,61682240,396,"*","scl23_peaks_in_btx623_peak_1849",23,1.86802,4.74987,2.30688,155,"Promoter (1-2kb)",1,61681582,61683831,2250,2,"SORBI_3001G329300","EER94661",1591
"1",61686887,61687178,292,"*","scl23_peaks_in_btx623_peak_1850",21,1.89279,4.51865,2.18096,234,"Distal Intergenic",1,61681582,61683831,2250,2,"SORBI_3001G329300","EER94661",-3056
"1",61695302,61695824,523,"*","scl23_peaks_in_btx623_peak_1851",15,1.6667,3.3991,1.54425,81,"3' UTR",1,61690266,61695808,5543,1,"SORBI_3001G329400","EER92084",5036
"1",61699086,61699401,316,"*","scl23_peaks_in_btx623_peak_1852",16,1.71553,3.61488,1.65602,110,"Distal Intergenic",1,61690266,61695808,5543,1,"SORBI_3001G329400","EER92084",8820
"1",61746083,61746324,242,"*","scl23_peaks_in_btx623_peak_1853",15,1.71329,3.37562,1.52871,118,"Promoter (1-2kb)",1,61747975,61752969,4995,1,"SORBI_3001G329901","OQU92342",-1651
"1",61749429,61749801,373,"*","scl23_peaks_in_btx623_peak_1854",24,1.97349,5.04166,2.48056,300,"Promoter (1-2kb)",1,61747975,61752969,4995,1,"SORBI_3001G329901","OQU92342",1454
"1",61827540,61828212,673,"*","scl23_peaks_in_btx623_peak_1855a",31,2.10506,6.06394,3.14065,71,"Distal Intergenic",1,61830723,61831895,1173,2,"SORBI_3001G330600","OQU92343",3683
"1",61827540,61828212,673,"*","scl23_peaks_in_btx623_peak_1855b",71,2.63133,10.8887,7.1864,487,"Distal Intergenic",1,61830723,61831895,1173,2,"SORBI_3001G330600","OQU92343",3683
"1",61851841,61852089,249,"*","scl23_peaks_in_btx623_peak_1856",37,2.17938,6.92184,3.76369,110,"Promoter (1-2kb)",1,61853294,61860655,7362,1,"SORBI_3001G330925","OQU92346",-1205
"1",61868471,61868827,357,"*","scl23_peaks_in_btx623_peak_1857",24,1.85773,4.90383,2.42145,290,"Distal Intergenic",1,61873950,61876118,2169,1,"SORBI_3001G331000","EER92094",-5123
"1",61872268,61872680,413,"*","scl23_peaks_in_btx623_peak_1858",17,1.76577,3.82932,1.76976,363,"Promoter (1-2kb)",1,61873950,61876118,2169,1,"SORBI_3001G331000","EER92094",-1270
"1",61890508,61890887,380,"*","scl23_peaks_in_btx623_peak_1859",26,1.98096,5.25383,2.64016,295,"Distal Intergenic",1,61884335,61887483,3149,2,"SORBI_3001G331100","EER94670",-3025
"1",61891294,61891615,322,"*","scl23_peaks_in_btx623_peak_1860",25,1.9745,5.13196,2.54891,171,"Distal Intergenic",1,61884335,61887483,3149,2,"SORBI_3001G331100","EER94670",-3811
"1",61920416,61920661,246,"*","scl23_peaks_in_btx623_peak_1861",24,1.97349,5.04166,2.48056,77,"Distal Intergenic",1,61899347,61901912,2566,2,"SORBI_3001G331200","EER94671",-18504
"1",61979544,61979968,425,"*","scl23_peaks_in_btx623_peak_1862",22,1.92964,4.71886,2.28466,137,"Promoter (1-2kb)",1,61981524,61989653,8130,1,"SORBI_3001G331600","KXG39102",-1556
"1",62018551,62018837,287,"*","scl23_peaks_in_btx623_peak_1863",15,1.69656,3.51075,1.5906,92,"Promoter (1-2kb)",1,62017503,62021786,4284,1,"SORBI_3001G331800","EER92100",1048
"1",62036494,62036750,257,"*","scl23_peaks_in_btx623_peak_1864",22,1.89431,4.67908,2.28466,218,"Distal Intergenic",1,62055422,62061098,5677,1,"SORBI_3001G331900","EER92101",-18672
"1",62068219,62068461,243,"*","scl23_peaks_in_btx623_peak_1865",21,1.84439,4.46764,2.14364,132,"Promoter (<=1kb)",1,62067492,62068224,733,2,"SORBI_3001G332000","OQU92355",0
"1",62092615,62093023,409,"*","scl23_peaks_in_btx623_peak_1866",14,1.69652,3.23554,1.43859,75,"Exon (EER92103/SORBI_3001G332400, exon 7 of 10)",1,62090390,62094167,3778,1,"SORBI_3001G332400","EER92103",2225
"1",62097872,62098135,264,"*","scl23_peaks_in_btx623_peak_1867",22,1.92964,4.71886,2.28466,77,"Intron (EER94675/SORBI_3001G332500, intron 3 of 3)",1,62096233,62103315,7083,2,"SORBI_3001G332500","EER94675",5180
"1",62099466,62099740,275,"*","scl23_peaks_in_btx623_peak_1868",13,1.64073,3.00954,1.31173,74,"Exon (EER94675/SORBI_3001G332500, exon 2 of 4)",1,62096233,62103315,7083,2,"SORBI_3001G332500","EER94675",3575
"1",62108928,62109184,257,"*","scl23_peaks_in_btx623_peak_1869",36,2.19277,6.78874,3.65416,136,"Distal Intergenic",1,62096233,62103315,7083,2,"SORBI_3001G332500","EER94675",-5613
"1",62112903,62113150,248,"*","scl23_peaks_in_btx623_peak_1870",14,1.71036,3.24752,1.43859,69,"Distal Intergenic",1,62096233,62103315,7083,2,"SORBI_3001G332500","EER94675",-9588
"1",62159094,62159562,469,"*","scl23_peaks_in_btx623_peak_1871",15,1.75422,3.52215,1.5906,85,"3' UTR",1,62156189,62159321,3133,1,"SORBI_3001G333000","OQU92373",2905
"1",62160290,62160546,257,"*","scl23_peaks_in_btx623_peak_1872",24,1.97349,5.04166,2.48056,211,"Distal Intergenic",1,62156189,62159321,3133,1,"SORBI_3001G333000","OQU92373",4101
"1",62165321,62165705,385,"*","scl23_peaks_in_btx623_peak_1873",14,1.71036,3.24752,1.43859,68,"Exon (EER94677/SORBI_3001G333100, exon 9 of 16)",1,62162915,62172033,9119,2,"SORBI_3001G333100","EER94677",6328
"1",62169413,62169689,277,"*","scl23_peaks_in_btx623_peak_1874",48,2.36819,8.33678,4.88216,177,"Intron (EER94677/SORBI_3001G333100, intron 1 of 15)",1,62162915,62172033,9119,2,"SORBI_3001G333100","EER94677",2344
"1",62228077,62228381,305,"*","scl23_peaks_in_btx623_peak_1875",14,1.70724,3.28871,1.46729,78,"Exon (EER94678/SORBI_3001G333500, exon 6 of 10)",1,62224868,62233524,8657,2,"SORBI_3001G333500","EER94678",5143
"1",62228901,62229207,307,"*","scl23_peaks_in_btx623_peak_1876",28,2.04732,5.63481,2.88636,158,"Exon (EER94678/SORBI_3001G333500, exon 4 of 10)",1,62224868,62233524,8657,2,"SORBI_3001G333500","EER94678",4317
"1",62235014,62235386,373,"*","scl23_peaks_in_btx623_peak_1877a",14,1.65735,3.14399,1.40432,94,"Promoter (1-2kb)",1,62224868,62233524,8657,2,"SORBI_3001G333500","EER94678",-1490
"1",62235014,62235386,373,"*","scl23_peaks_in_btx623_peak_1877b",14,1.65735,3.14399,1.40432,163,"Promoter (1-2kb)",1,62224868,62233524,8657,2,"SORBI_3001G333500","EER94678",-1490
"1",62331483,62331757,275,"*","scl23_peaks_in_btx623_peak_1878",15,1.75422,3.52215,1.5906,93,"Distal Intergenic",1,62342119,62343997,1879,1,"SORBI_3001G334501","OQU92381",-10362
"1",62365275,62365686,412,"*","scl23_peaks_in_btx623_peak_1879",13,1.63505,3.02963,1.32543,75,"3' UTR",1,62362305,62365602,3298,1,"SORBI_3001G334900","EER92116",2970
"1",62368799,62369100,302,"*","scl23_peaks_in_btx623_peak_1880",17,1.79807,3.80679,1.75208,149,"Distal Intergenic",1,62373931,62381301,7371,1,"SORBI_3001G335000","EER92117",-4831
"1",62376837,62377237,401,"*","scl23_peaks_in_btx623_peak_1881",19,1.84193,4.10125,1.92164,69,"Intron (EER92117/SORBI_3001G335000, intron 1 of 8)",1,62373931,62381301,7371,1,"SORBI_3001G335000","EER92117",2906
"1",62442407,62442654,248,"*","scl23_peaks_in_btx623_peak_1882",15,1.69638,3.45493,1.58193,235,"Promoter (1-2kb)",1,62443739,62453497,9759,1,"SORBI_3001G335900","EER92121",-1085
"1",62448930,62449436,507,"*","scl23_peaks_in_btx623_peak_1883",34,2.07357,6.54698,3.48953,156,"Intron (EER92121/SORBI_3001G335900, intron 9 of 18)",1,62453796,62456140,2345,1,"SORBI_3001G336050","KXG39652",-4360
"1",62462258,62462866,609,"*","scl23_peaks_in_btx623_peak_1884a",22,1.92964,4.71886,2.28466,107,"Distal Intergenic",1,62458876,62461021,2146,1,"SORBI_3001G336200","KXG39130",3382
"1",62462258,62462866,609,"*","scl23_peaks_in_btx623_peak_1884b",31,2.10506,6.06394,3.14065,520,"Distal Intergenic",1,62458876,62461021,2146,1,"SORBI_3001G336200","KXG39130",3382
"1",62472507,62472793,287,"*","scl23_peaks_in_btx623_peak_1885",14,1.70935,3.24259,1.43859,64,"Promoter (<=1kb)",1,62473373,62475071,1699,1,"SORBI_3001G336450","OQU92391",-580
"1",62483838,62484275,438,"*","scl23_peaks_in_btx623_peak_1886",15,1.75422,3.52215,1.5906,175,"Intron (EER92124/SORBI_3001G336500, intron 2 of 2)",1,62481614,62486209,4596,1,"SORBI_3001G336500","OQU92392",2224
"1",62488882,62489128,247,"*","scl23_peaks_in_btx623_peak_1887",59,2.34675,9.56782,5.97279,119,"Promoter (<=1kb)",1,62488987,62491751,2765,1,"SORBI_3001G336600","KXG39134",0
"1",62544564,62545321,758,"*","scl23_peaks_in_btx623_peak_1888a",18,1.82503,4.01316,1.89779,340,"Distal Intergenic",1,62548435,62549894,1460,1,"SORBI_3001G337600","OQU92397",-3114
"1",62544564,62545321,758,"*","scl23_peaks_in_btx623_peak_1888b",19,1.77196,4.05139,1.92164,563,"Distal Intergenic",1,62548435,62549894,1460,1,"SORBI_3001G337600","OQU92397",-3114
"1",62566499,62566740,242,"*","scl23_peaks_in_btx623_peak_1889",19,1.84193,4.10125,1.92164,128,"Promoter (1-2kb)",1,62567254,62568165,912,2,"SORBI_3001G338000","EER94691",1425
"1",62574947,62575213,267,"*","scl23_peaks_in_btx623_peak_1890",14,1.61336,3.19578,1.43859,134,"Distal Intergenic",1,62578442,62579296,855,1,"SORBI_3001G338100","OQU92399",-3229
"1",62587103,62587562,460,"*","scl23_peaks_in_btx623_peak_1891",36,2.19277,6.78874,3.65416,105,"Distal Intergenic",1,62582459,62583390,932,1,"SORBI_3001G338200","KXG39144",4644
"1",62740232,62740781,550,"*","scl23_peaks_in_btx623_peak_1892",32,2.10341,6.15292,3.2108,90,"Promoter (1-2kb)",1,62739106,62741986,2881,2,"SORBI_3001G339700","EER94698",1205
"1",62747977,62748235,259,"*","scl23_peaks_in_btx623_peak_1893",26,2.01735,5.37355,2.68735,75,"Promoter (1-2kb)",1,62749277,62750403,1127,1,"SORBI_3001G339900","KXG39156",-1042
"1",62783764,62784105,342,"*","scl23_peaks_in_btx623_peak_1894",13,1.6378,3.04372,1.33544,158,"Exon (KXG39163/SORBI_3001G340300, exon 5 of 10)",1,62780633,62786590,5958,2,"SORBI_3001G340300","KXG39164",2485
"1",62807534,62807804,271,"*","scl23_peaks_in_btx623_peak_1895",14,1.64207,3.21322,1.43859,63,"Downstream (<=300bp)",1,62805258,62807273,2016,1,"SORBI_3001G340700","EER92142",2276
"1",62810823,62811081,259,"*","scl23_peaks_in_btx623_peak_1896",29,2.06121,5.71436,2.90827,150,"Distal Intergenic",1,62815111,62819064,3954,1,"SORBI_3001G340800","EER92143",-4030
"1",62862991,62863519,529,"*","scl23_peaks_in_btx623_peak_1897",14,1.71036,3.24752,1.43859,73,"Promoter (1-2kb)",1,62864836,62867833,2998,1,"SORBI_3001G341400","OQU92409",-1317
"1",62879204,62879528,325,"*","scl23_peaks_in_btx623_peak_1898",19,1.84193,4.10125,1.92164,94,"Distal Intergenic",1,62870030,62876258,6229,2,"SORBI_3001G341500","EER94702",-2946
"1",62930601,62930910,310,"*","scl23_peaks_in_btx623_peak_1899",35,2.15613,6.56894,3.5084,120,"Intron (EER92151/SORBI_3001G341800, intron 10 of 12)",1,62933554,62935728,2175,2,"SORBI_3001G341900","OQU92413",4818
"1",63052160,63052420,261,"*","scl23_peaks_in_btx623_peak_1900",25,1.97099,5.19653,2.59628,209,"Promoter (<=1kb)",1,63038582,63051742,13161,2,"SORBI_3001G343100","OQU92429",-418
"1",63125687,63126017,331,"*","scl23_peaks_in_btx623_peak_1901",17,1.79807,3.80679,1.75208,61,"Distal Intergenic",1,63115295,63122392,7098,2,"SORBI_3001G343500","EER94715",-3295
"1",63147820,63148067,248,"*","scl23_peaks_in_btx623_peak_1902",14,1.69652,3.23554,1.43859,73,"Promoter (<=1kb)",1,63142177,63147344,5168,2,"SORBI_3001G343601","OQU92435",-476
"1",63236128,63236466,339,"*","scl23_peaks_in_btx623_peak_1903",23,1.94052,4.85908,2.38774,292,"Distal Intergenic",1,63244877,63247034,2158,1,"SORBI_3001G344300","EER92158",-8411
"1",63236949,63237230,282,"*","scl23_peaks_in_btx623_peak_1904",16,1.73639,3.61133,1.65517,115,"Distal Intergenic",1,63244877,63247034,2158,1,"SORBI_3001G344300","EER92158",-7647
"1",63301333,63301653,321,"*","scl23_peaks_in_btx623_peak_1905",24,1.94994,4.99336,2.48056,192,"Distal Intergenic",1,63290450,63292874,2425,2,"SORBI_3001G344450","OQU92440",-8459
"1",63308348,63308596,249,"*","scl23_peaks_in_btx623_peak_1906",17,1.74112,3.69604,1.71416,113,"Distal Intergenic",1,63320872,63327577,6706,1,"SORBI_3001G344500","OQU92441",-12276
"1",63337181,63337444,264,"*","scl23_peaks_in_btx623_peak_1907",19,1.75055,4.04952,1.92164,147,"Promoter (1-2kb)",1,63335368,63336120,753,1,"SORBI_3001G344600","EER92160",1813
"1",63366148,63366407,260,"*","scl23_peaks_in_btx623_peak_1908",26,2.01735,5.37355,2.68735,148,"Promoter (1-2kb)",1,63364256,63377321,13066,1,"SORBI_3001G345100","EER92161",1892
"1",63370534,63370996,463,"*","scl23_peaks_in_btx623_peak_1909",20,1.88578,4.40533,2.09722,183,"Exon (EER92161/SORBI_3001G345100, exon 7 of 11)",1,63364256,63377321,13066,1,"SORBI_3001G345100","EER92161",6278
"1",63397508,63397804,297,"*","scl23_peaks_in_btx623_peak_1910",17,1.77022,3.72775,1.73459,201,"Distal Intergenic",1,63402752,63405038,2287,2,"SORBI_3001G345300","EER94725",7234
"1",63434793,63435046,254,"*","scl23_peaks_in_btx623_peak_1911",14,1.6956,3.23101,1.43859,71,"Distal Intergenic",1,63417056,63418078,1023,2,"SORBI_3001G345400","EER94726",-16715
"1",63603103,63603617,515,"*","scl23_peaks_in_btx623_peak_1912a",17,1.7641,3.75815,1.75208,63,"Promoter (1-2kb)",1,63601021,63605527,4507,2,"SORBI_3001G346600","EER94737",1910
"1",63603103,63603617,515,"*","scl23_peaks_in_btx623_peak_1912b",31,2.07713,6.09276,3.16351,400,"Promoter (1-2kb)",1,63601021,63605527,4507,2,"SORBI_3001G346600","EER94737",1910
"1",63615371,63615660,290,"*","scl23_peaks_in_btx623_peak_1913",28,2.00041,5.54053,2.81524,209,"3' UTR",1,63612865,63614287,1423,1,"SORBI_3001G346800","KXG39198",2506
"1",63668153,63668507,355,"*","scl23_peaks_in_btx623_peak_1914",45,2.32434,7.93782,4.54904,171,"3' UTR",1,63666144,63672028,5885,2,"SORBI_3001G347300","OQU92461",3521
"1",63672689,63672947,259,"*","scl23_peaks_in_btx623_peak_1915",29,2.06034,5.8034,2.97688,176,"Promoter (<=1kb)",1,63667971,63672162,4192,2,"SORBI_3001G347300","OQU92462",-527
"1",63697570,63697843,274,"*","scl23_peaks_in_btx623_peak_1916",15,1.69656,3.51075,1.5906,203,"Downstream (<=300bp)",1,63693257,63697562,4306,1,"SORBI_3001G347600","EER92167",4313
"1",63710729,63710997,269,"*","scl23_peaks_in_btx623_peak_1917",13,1.66156,3.01131,1.3133,259,"Intron (EER92168/SORBI_3001G347800, intron 2 of 3)",1,63714017,63717644,3628,1,"SORBI_3001G347901","OQU92466",-3020
"1",63722391,63722665,275,"*","scl23_peaks_in_btx623_peak_1918",20,1.80966,4.33469,2.08661,98,"Distal Intergenic",1,63715524,63715604,81,1,"ENSRNA049482440","ENSRNA049482440-T1",6867
"1",63735396,63735819,424,"*","scl23_peaks_in_btx623_peak_1919",29,2.06236,5.81515,2.98626,186,"Intron (EER92170/SORBI_3001G348000, intron 3 of 5)",1,63732791,63737167,4377,1,"SORBI_3001G348000","EER92170",2605
"1",63743148,63743438,291,"*","scl23_peaks_in_btx623_peak_1920",24,1.97349,5.04166,2.48056,140,"Promoter (1-2kb)",1,63738342,63744492,6151,2,"SORBI_3001G348100","KXG39211",1054
"1",63779555,63780252,698,"*","scl23_peaks_in_btx623_peak_1921a",19,1.77196,4.05139,1.92164,441,"Distal Intergenic",1,63784999,63785522,524,2,"SORBI_3001G348400","KXG39213",5270
"1",63779555,63780252,698,"*","scl23_peaks_in_btx623_peak_1921b",16,1.77072,3.66741,1.6936,659,"Distal Intergenic",1,63784999,63785522,524,2,"SORBI_3001G348400","KXG39213",5270
"1",63829618,63830132,515,"*","scl23_peaks_in_btx623_peak_1922",84,2.76289,12.2611,8.49001,359,"Promoter (1-2kb)",1,63830603,63831280,678,2,"SORBI_3001G348700","KXG39214",1148
"1",63871232,63871555,324,"*","scl23_peaks_in_btx623_peak_1923",16,1.73627,3.66987,1.69476,115,"Downstream (<=300bp)",1,63867113,63870253,3141,1,"SORBI_3001G349000","OQU92468",4119
"1",63899796,63900521,726,"*","scl23_peaks_in_btx623_peak_1924",17,1.78294,3.79394,1.75208,381,"3' UTR",1,63896696,63900469,3774,1,"SORBI_3001G349400","EER92178",3100
"1",63911437,63911701,265,"*","scl23_peaks_in_btx623_peak_1925",15,1.75422,3.52215,1.5906,211,"Distal Intergenic",1,63901440,63905290,3851,2,"SORBI_3001G349500","EER94751",-6147
"1",63915012,63915381,370,"*","scl23_peaks_in_btx623_peak_1926",17,1.79807,3.80679,1.75208,65,"Distal Intergenic",1,63918790,63921145,2356,1,"SORBI_3001G349600","OQU92473",-3409
"1",63923890,63924291,402,"*","scl23_peaks_in_btx623_peak_1927",19,1.79178,4.16514,1.96633,92,"Distal Intergenic",1,63918790,63921145,2356,1,"SORBI_3001G349600","OQU92473",5100
"1",63929973,63930284,312,"*","scl23_peaks_in_btx623_peak_1928",14,1.64037,3.15499,1.41292,63,"Distal Intergenic",1,63918790,63921145,2356,1,"SORBI_3001G349600","OQU92473",11183
"1",63955775,63956090,316,"*","scl23_peaks_in_btx623_peak_1929",13,1.62115,3.00573,1.30873,94,"Distal Intergenic",1,63963316,63963544,229,1,"SORBI_3001G349650","OQU92474",-7226
"1",63994636,63994930,295,"*","scl23_peaks_in_btx623_peak_1930",39,2.23663,7.16366,3.93554,158,"3' UTR",1,63986461,63987624,1164,2,"SORBI_3001G350100","KXG39223",-7012
"1",64030215,64030458,244,"*","scl23_peaks_in_btx623_peak_1931",14,1.70161,3.26077,1.44753,167,"Promoter (1-2kb)",1,64028071,64032243,4173,2,"SORBI_3001G350600","KXG39229",1785
"1",64038496,64038747,252,"*","scl23_peaks_in_btx623_peak_1932",29,2.00691,5.75536,2.93999,173,"Intron (EER92182/SORBI_3001G350700, intron 2 of 8)",1,64036430,64040954,4525,1,"SORBI_3001G350700","EER92182",2066
"1",64057518,64057817,300,"*","scl23_peaks_in_btx623_peak_1933",19,1.82241,4.20472,1.99457,174,"3' UTR",1,64057265,64062104,4840,2,"SORBI_3001G351000","EER94760",4287
"1",64089570,64089892,323,"*","scl23_peaks_in_btx623_peak_1934",29,1.98562,5.70942,2.90827,260,"Distal Intergenic",1,64086170,64088052,1883,1,"SORBI_3001G351400","KXG39233",3400
"1",64104996,64105249,254,"*","scl23_peaks_in_btx623_peak_1935",46,2.31195,8.10214,4.69258,120,"Promoter (1-2kb)",1,64104248,64106256,2009,2,"SORBI_3001G351600","KXG39234",1007
"1",64137967,64138259,293,"*","scl23_peaks_in_btx623_peak_1936",22,1.90843,4.60363,2.24167,180,"Promoter (<=1kb)",1,64138323,64139950,1628,1,"SORBI_3001G352200","OQU92492",-64
"1",64139889,64140328,440,"*","scl23_peaks_in_btx623_peak_1937",13,1.67161,3.05983,1.3477,76,"Promoter (1-2kb)",1,64138323,64139950,1628,1,"SORBI_3001G352200","OQU92492",1566
"1",64146532,64146863,332,"*","scl23_peaks_in_btx623_peak_1938",17,1.73494,3.7216,1.73208,112,"3' UTR",1,64143628,64147090,3463,1,"SORBI_3001G352300","KXG39239",2904
"1",64163415,64163763,349,"*","scl23_peaks_in_btx623_peak_1939a",24,1.91756,5.04589,2.48343,80,"Promoter (<=1kb)",1,64163954,64165057,1104,1,"SORBI_3001G352633","OQU92493",-191
"1",64163415,64163763,349,"*","scl23_peaks_in_btx623_peak_1939b",14,1.66663,3.1917,1.43703,149,"Promoter (<=1kb)",1,64163954,64165057,1104,1,"SORBI_3001G352633","OQU92493",-191
"1",64200224,64200518,295,"*","scl23_peaks_in_btx623_peak_1940",40,2.18617,7.28581,4.03776,137,"Exon (OQU92496/SORBI_3001G352900, exon 9 of 14)",1,64195522,64204925,9404,2,"SORBI_3001G352900","OQU92496",4407
"1",64257780,64258056,277,"*","scl23_peaks_in_btx623_peak_1941",23,1.89691,4.77006,2.32313,120,"Exon (OQU92499/SORBI_3001G353000, exon 8 of 8)",1,64257555,64262499,4945,2,"SORBI_3001G353000","OQU92499",4443
"1",64267688,64268324,637,"*","scl23_peaks_in_btx623_peak_1942",21,1.88044,4.52619,2.1854,190,"Promoter (<=1kb)",1,64262500,64268083,5584,2,"SORBI_3001G353100","KXG39246",0
"1",64270743,64271078,336,"*","scl23_peaks_in_btx623_peak_1943",17,1.78529,3.87062,1.79865,79,"Promoter (1-2kb)",1,64271165,64272419,1255,2,"SORBI_3001G353200","EER94770",1341
"1",64302414,64303035,622,"*","scl23_peaks_in_btx623_peak_1944",31,2.07711,5.99692,3.12489,263,"Distal Intergenic",1,64288863,64291249,2387,2,"SORBI_3001G353300","OQU92501",-11165
"1",64332174,64332470,297,"*","scl23_peaks_in_btx623_peak_1945",20,1.88578,4.40533,2.09722,182,"Distal Intergenic",1,64352667,64357861,5195,2,"SORBI_3001G353400","KXG39247",25391
"1",64356006,64356404,399,"*","scl23_peaks_in_btx623_peak_1946a",15,1.75422,3.52215,1.5906,73,"Promoter (1-2kb)",1,64352667,64357861,5195,2,"SORBI_3001G353400","KXG39247",1457
"1",64356006,64356404,399,"*","scl23_peaks_in_btx623_peak_1946b",15,1.75422,3.52215,1.5906,375,"Promoter (1-2kb)",1,64352667,64357861,5195,2,"SORBI_3001G353400","KXG39247",1457
"1",64364891,64365290,400,"*","scl23_peaks_in_btx623_peak_1947",16,1.69672,3.5665,1.62233,155,"Promoter (<=1kb)",1,64361855,64364572,2718,2,"SORBI_3001G353501","OQU92502",-319
"1",64428297,64428557,261,"*","scl23_peaks_in_btx623_peak_1948",40,2.20454,7.29646,4.04669,121,"Distal Intergenic",1,64421142,64422928,1787,2,"SORBI_3001G354400","EER94773",-5369
"1",64485045,64485306,262,"*","scl23_peaks_in_btx623_peak_1949",17,1.62957,3.81005,1.7547,177,"Promoter (<=1kb)",1,64480446,64484868,4423,2,"SORBI_3001G354900","KXG39263",-177
"1",64499719,64500011,293,"*","scl23_peaks_in_btx623_peak_1950",14,1.69156,3.15635,1.41344,66,"Distal Intergenic",1,64496327,64498701,2375,1,"SORBI_3001G355000","KXG39265",3392
"1",64503525,64503830,306,"*","scl23_peaks_in_btx623_peak_1951",15,1.67563,3.3435,1.50531,64,"3' UTR",1,64503413,64507274,3862,2,"SORBI_3001G355100","KXG39267",3444
"1",64511816,64512091,276,"*","scl23_peaks_in_btx623_peak_1952",24,1.94339,5.03772,2.48056,202,"Exon (EER94780/SORBI_3001G355200, exon 7 of 16)",1,64508299,64514466,6168,2,"SORBI_3001G355200","KXG39268",2375
"1",64548884,64549165,282,"*","scl23_peaks_in_btx623_peak_1953",19,1.84193,4.10125,1.92164,87,"Promoter (<=1kb)",1,64546335,64547906,1572,2,"SORBI_3001G356000","KXG39272",-978
"1",64553330,64553779,450,"*","scl23_peaks_in_btx623_peak_1954",19,1.84193,4.10125,1.92164,106,"Distal Intergenic",1,64546335,64547906,1572,2,"SORBI_3001G356000","KXG39272",-5424
"1",64555489,64555791,303,"*","scl23_peaks_in_btx623_peak_1955",24,1.97349,5.04166,2.48056,170,"Exon (EER94783/SORBI_3001G356100, exon 12 of 13)",1,64554596,64560740,6145,2,"SORBI_3001G356100","EER94783",4949
"1",64564742,64564998,257,"*","scl23_peaks_in_btx623_peak_1956",26,2.01735,5.37355,2.68735,149,"Promoter (1-2kb)",1,64562978,64566741,3764,2,"SORBI_3001G356200","EER94784",1743
"1",64573225,64573696,472,"*","scl23_peaks_in_btx623_peak_1957",24,1.97349,5.04166,2.48056,100,"Distal Intergenic",1,64569251,64570347,1097,2,"SORBI_3001G356400","EER94786",-2878
"1",64594112,64594377,266,"*","scl23_peaks_in_btx623_peak_1958",14,1.71036,3.24752,1.43859,58,"Distal Intergenic",1,64587598,64592903,5306,1,"SORBI_3001G356600","KXG39277",6514
"1",64647781,64648030,250,"*","scl23_peaks_in_btx623_peak_1959",14,1.69988,3.19669,1.43859,94,"Distal Intergenic",1,64632344,64633045,702,2,"SORBI_3001G356800","KXG39278",-14736
"1",64720181,64720445,265,"*","scl23_peaks_in_btx623_peak_1960",20,1.83894,4.29622,2.05915,227,"Promoter (1-2kb)",1,64722404,64725213,2810,1,"SORBI_3001G357400","EER92205",-1959
"1",64726559,64726871,313,"*","scl23_peaks_in_btx623_peak_1961",30,2.05187,5.93993,3.08225,203,"Promoter (1-2kb)",1,64728850,64733201,4352,1,"SORBI_3001G357500","EER92206",-1979
"1",64738474,64738716,243,"*","scl23_peaks_in_btx623_peak_1962",22,1.92964,4.71886,2.28466,169,"Distal Intergenic",1,64735979,64737095,1117,1,"SORBI_3001G357650","OQU92527",2495
"1",64751201,64751650,450,"*","scl23_peaks_in_btx623_peak_1963",24,1.95621,4.94596,2.45143,404,"3' UTR",1,64746396,64751377,4982,1,"SORBI_3001G357700","KXG39283",4805
"1",64754157,64754532,376,"*","scl23_peaks_in_btx623_peak_1964",15,1.71464,3.43941,1.57378,324,"Distal Intergenic",1,64756812,64762044,5233,1,"SORBI_3001G357800","OQU92528",-2280
"1",64765881,64766372,492,"*","scl23_peaks_in_btx623_peak_1965",19,1.83861,4.15416,1.95955,78,"Promoter (1-2kb)",1,64761772,64767463,5692,2,"SORBI_3001G357900","KXG39284",1091
"1",64782620,64783007,388,"*","scl23_peaks_in_btx623_peak_1966",24,1.97349,5.04166,2.48056,71,"Promoter (1-2kb)",1,64783315,64784226,912,2,"SORBI_3001G358101","OQU92529",1219
"1",64803429,64803687,259,"*","scl23_peaks_in_btx623_peak_1967",35,2.05792,6.63043,3.55749,139,"3' UTR",1,64803312,64806168,2857,2,"SORBI_3001G358300","EER94791",2481
"1",64821664,64822043,380,"*","scl23_peaks_in_btx623_peak_1968",16,1.75988,3.6122,1.65517,321,"Intron (EER92214/SORBI_3001G358500, intron 5 of 5)",1,64818949,64824446,5498,1,"SORBI_3001G358500","EER92214",2715
"1",64831571,64832008,438,"*","scl23_peaks_in_btx623_peak_1969",17,1.78401,3.7995,1.75208,303,"Promoter (<=1kb)",1,64832225,64833425,1201,1,"SORBI_3001G358700","EER92215",-217
"1",64879640,64880176,537,"*","scl23_peaks_in_btx623_peak_1970a",14,1.65675,3.14092,1.40218,62,"Promoter (1-2kb)",1,64882026,64883966,1941,1,"SORBI_3001G358900","EER92216",-1850
"1",64879640,64880176,537,"*","scl23_peaks_in_btx623_peak_1970b",18,1.77573,3.94658,1.85102,357,"Promoter (1-2kb)",1,64882026,64883966,1941,1,"SORBI_3001G358900","EER92216",-1850
"1",64891504,64891841,338,"*","scl23_peaks_in_btx623_peak_1971",17,1.69732,3.78892,1.75208,75,"Promoter (<=1kb)",1,64890944,64891219,276,2,"SORBI_3001G359000","EER94794",-285
"1",64893337,64894028,692,"*","scl23_peaks_in_btx623_peak_1972a",27,1.99991,5.45018,2.74786,206,"Distal Intergenic",1,64890944,64891219,276,2,"SORBI_3001G359000","EER94794",-2118
"1",64893337,64894028,692,"*","scl23_peaks_in_btx623_peak_1972b",15,1.70725,3.34501,1.50646,665,"Distal Intergenic",1,64890944,64891219,276,2,"SORBI_3001G359000","EER94794",-2118
"1",64998527,64998862,336,"*","scl23_peaks_in_btx623_peak_1973",16,1.75851,3.66691,1.6936,66,"Distal Intergenic",1,64992000,64993562,1563,2,"SORBI_3001G360400","EER94803",-4965
"1",65035168,65035444,277,"*","scl23_peaks_in_btx623_peak_1974",24,1.96141,4.97475,2.47251,173,"Distal Intergenic",1,65027811,65031543,3733,2,"SORBI_3001G360600","EER94804",-3625
"1",65041507,65041751,245,"*","scl23_peaks_in_btx623_peak_1975",26,2.01735,5.37355,2.68735,119,"Distal Intergenic",1,65042858,65048750,5893,2,"SORBI_3001G360700","EER94806",6999
"1",65061931,65062300,370,"*","scl23_peaks_in_btx623_peak_1976",18,1.79899,3.94342,1.84871,68,"3' UTR",1,65059662,65069453,9792,2,"SORBI_3001G360800","OQU92546",7153
"1",65112266,65112619,354,"*","scl23_peaks_in_btx623_peak_1977",14,1.71036,3.24752,1.43859,150,"Exon (EER94810/SORBI_3001G361300, exon 4 of 11)",1,65109532,65117557,8026,2,"SORBI_3001G361300","EER94810",4938
"1",65130407,65130664,258,"*","scl23_peaks_in_btx623_peak_1978",14,1.65984,3.30997,1.48244,74,"Distal Intergenic",1,65125966,65129004,3039,1,"SORBI_3001G361600","EER92223",4441
"1",65150706,65150969,264,"*","scl23_peaks_in_btx623_peak_1979",19,1.81405,4.091,1.92164,180,"3' UTR",1,65145268,65147601,2334,2,"SORBI_3001G361700","KXG39305",-3105
"1",65160662,65161085,424,"*","scl23_peaks_in_btx623_peak_1980",16,1.71371,3.60486,1.65225,70,"Exon (OQU92551/SORBI_3001G361800, exon 10 of 12)",1,65162064,65164498,2435,2,"SORBI_3001G361900","EER94812",3413
"1",65187063,65187373,311,"*","scl23_peaks_in_btx623_peak_1981",15,1.75422,3.52215,1.5906,123,"Promoter (1-2kb)",1,65183625,65185565,1941,2,"SORBI_3001G362001","OQU92552",-1498
"1",65190545,65190820,276,"*","scl23_peaks_in_btx623_peak_1982",26,2.01735,5.37355,2.68735,151,"Distal Intergenic",1,65183625,65185565,1941,2,"SORBI_3001G362001","OQU92552",-4980
"1",65197413,65197708,296,"*","scl23_peaks_in_btx623_peak_1983",33,2.14892,6.42212,3.39064,91,"Promoter (1-2kb)",1,65195862,65199663,3802,1,"SORBI_3001G362100","EER94811",1551
"1",65206966,65207215,250,"*","scl23_peaks_in_btx623_peak_1984",20,1.88578,4.40533,2.09722,210,"Promoter (1-2kb)",1,65200237,65205887,5651,2,"SORBI_3001G362200","EER94814",-1079
"1",65214194,65214435,242,"*","scl23_peaks_in_btx623_peak_1985",36,2.10585,6.75944,3.65416,110,"Promoter (1-2kb)",1,65212896,65214341,1446,1,"SORBI_3001G362400","OQU92553",1298
"1",65233296,65233640,345,"*","scl23_peaks_in_btx623_peak_1986",26,1.99233,5.3192,2.68644,296,"Promoter (<=1kb)",1,65231582,65234507,2926,2,"SORBI_3001G362800","EER94816",867
"1",65244003,65244382,380,"*","scl23_peaks_in_btx623_peak_1987",31,2.08263,6.12596,3.19022,86,"Promoter (<=1kb)",1,65244565,65245928,1364,1,"SORBI_3001G363100","EER92231",-183
"1",65283175,65283442,268,"*","scl23_peaks_in_btx623_peak_1988",15,1.75422,3.52215,1.5906,69,"Exon (KXG39314/SORBI_3001G363500, exon 4 of 20)",1,65286066,65290780,4715,2,"SORBI_3001G363600","KXG39312",7338
"1",65361889,65362407,519,"*","scl23_peaks_in_btx623_peak_1989",36,2.19277,6.78874,3.65416,427,"Exon (EER92235/SORBI_3001G364800, exon 9 of 11)",1,65358659,65362943,4285,1,"SORBI_3001G364800","EER92235",3230
"1",65427292,65427595,304,"*","scl23_peaks_in_btx623_peak_1990",49,2.2868,8.41145,4.94911,131,"Exon (EER92238/SORBI_3001G365700, exon 6 of 8)",1,65424737,65428881,4145,1,"SORBI_3001G365700","EER92238",2555
"1",65495655,65495983,329,"*","scl23_peaks_in_btx623_peak_1991",13,1.6378,3.04372,1.33544,73,"Downstream (<=300bp)",1,65500960,65514734,13775,1,"SORBI_3001G366300","OQU92567",-4977
"1",65508881,65509216,336,"*","scl23_peaks_in_btx623_peak_1992",13,1.67477,3.128,1.39349,113,"Intron (OQU92567/SORBI_3001G366300, intron 6 of 10)",1,65503220,65514734,11515,1,"SORBI_3001G366300","OQU92566",5661
"1",65513244,65513860,617,"*","scl23_peaks_in_btx623_peak_1993",39,2.23663,7.16366,3.93554,461,"Exon (OQU92567/SORBI_3001G366300, exon 10 of 11)",1,65514915,65516764,1850,2,"SORBI_3001G366401","OQU92568",2904
"1",65529615,65530518,904,"*","scl23_peaks_in_btx623_peak_1994a",21,1.89107,4.5093,2.17275,102,"Distal Intergenic",1,65532851,65535234,2384,1,"SORBI_3001G366600","OQU92569",-2333
"1",65529615,65530518,904,"*","scl23_peaks_in_btx623_peak_1994b",14,1.69906,3.24814,1.43884,523,"Distal Intergenic",1,65532851,65535234,2384,1,"SORBI_3001G366600","OQU92569",-2333
"1",65537776,65538035,260,"*","scl23_peaks_in_btx623_peak_1995",22,1.88412,4.54655,2.20035,140,"Exon (EER94835/SORBI_3001G366700, exon 20 of 23)",1,65532910,65535170,2261,1,"SORBI_3001G366600","KXG39335",4866
"1",65559366,65559648,283,"*","scl23_peaks_in_btx623_peak_1996",31,1.98571,5.96672,3.10215,203,"Intron (KXG39337/SORBI_3001G366800, intron 13 of 18)",1,65563698,65563916,219,2,"ENSRNA049482413","ENSRNA049482413-T1",4268
"1",65560174,65560490,317,"*","scl23_peaks_in_btx623_peak_1997",45,2.32434,7.93782,4.54904,117,"Intron (KXG39337/SORBI_3001G366800, intron 13 of 18)",1,65563698,65563916,219,2,"ENSRNA049482413","ENSRNA049482413-T1",3426
"1",65599752,65600201,450,"*","scl23_peaks_in_btx623_peak_1998",15,1.75422,3.52215,1.5906,97,"Intron (OQU92571/SORBI_3001G367301, intron 1 of 7)",1,65593780,65604916,11137,2,"SORBI_3001G367301","OQU92571",4715
"1",65605754,65606058,305,"*","scl23_peaks_in_btx623_peak_1999",26,2.01735,5.37355,2.68735,103,"Promoter (<=1kb)",1,65601019,65604916,3898,2,"SORBI_3001G367301","OQU92573",-838
"1",65647297,65648191,895,"*","scl23_peaks_in_btx623_peak_2000a",13,1.65563,3.08439,1.36293,66,"Promoter (<=1kb)",1,65648794,65650665,1872,1,"SORBI_3001G367600","EER92252",-603
"1",65647297,65648191,895,"*","scl23_peaks_in_btx623_peak_2000b",22,1.92964,4.71886,2.28466,572,"Promoter (<=1kb)",1,65648794,65650665,1872,1,"SORBI_3001G367600","EER92252",-603
"1",65668341,65668662,322,"*","scl23_peaks_in_btx623_peak_2001",24,1.94398,5.04109,2.48056,196,"Distal Intergenic",1,65669306,65673826,4521,2,"SORBI_3001G367700","KXG39344",5164
"1",65672032,65672441,410,"*","scl23_peaks_in_btx623_peak_2002",14,1.71036,3.24752,1.43859,71,"Promoter (1-2kb)",1,65669306,65673826,4521,2,"SORBI_3001G367700","KXG39344",1385
"1",65722476,65722911,436,"*","scl23_peaks_in_btx623_peak_2003",43,2.25055,7.70496,4.36949,303,"Distal Intergenic",1,65724754,65726537,1784,2,"SORBI_3001G368400","EER94843",3626
"1",65744000,65744346,347,"*","scl23_peaks_in_btx623_peak_2004",18,1.77677,3.88888,1.81009,110,"Promoter (1-2kb)",1,65739329,65742422,3094,2,"SORBI_3001G368900","KXG39352",-1578
"1",65774940,65775246,307,"*","scl23_peaks_in_btx623_peak_2005",42,2.28048,7.54673,4.23308,115,"Distal Intergenic",1,65765769,65769600,3832,2,"SORBI_3001G369200","OQU92578",-5340
"1",65988482,65989127,646,"*","scl23_peaks_in_btx623_peak_2006",14,1.69145,3.21048,1.43859,269,"Promoter (<=1kb)",1,65989585,65994044,4460,1,"SORBI_3001G371700","OQU92596",-458
"1",66004591,66004837,247,"*","scl23_peaks_in_btx623_peak_2007",20,1.78986,4.21881,2.00472,90,"Distal Intergenic",1,66000705,66001250,546,2,"SORBI_3001G371800","EER94857",-3341
"1",66023119,66023383,265,"*","scl23_peaks_in_btx623_peak_2008",15,1.72108,3.47277,1.5906,80,"Exon (KXG39376/SORBI_3001G372000, exon 5 of 5)",1,66019188,66024669,5482,1,"SORBI_3001G372000","KXG39379",3931
"1",66064636,66064915,280,"*","scl23_peaks_in_btx623_peak_2009",14,1.71036,3.24752,1.43859,79,"Distal Intergenic",1,66068586,66070068,1483,1,"SORBI_3001G372600","EER92272",-3671
"1",66097965,66098316,352,"*","scl23_peaks_in_btx623_peak_2010",20,1.74538,4.37685,2.09722,235,"Intron (EER92274/SORBI_3001G373000, intron 8 of 14)",1,66094494,66102933,8440,1,"SORBI_3001G373000","EER92274",3471
"1",66114600,66115039,440,"*","scl23_peaks_in_btx623_peak_2011",16,1.73054,3.58037,1.63256,107,"Downstream (<=300bp)",1,66117180,66124040,6861,1,"SORBI_3001G373300","KXG39389",-2141
"1",66115575,66116156,582,"*","scl23_peaks_in_btx623_peak_2012",24,1.95099,4.99931,2.48056,450,"Promoter (1-2kb)",1,66117180,66124040,6861,1,"SORBI_3001G373300","KXG39389",-1024
"1",66127665,66127912,248,"*","scl23_peaks_in_btx623_peak_2013",15,1.75422,3.52215,1.5906,92,"Promoter (<=1kb)",1,66125584,66128434,2851,2,"SORBI_3001G373400","KXG39390",522
"1",66182043,66182722,680,"*","scl23_peaks_in_btx623_peak_2014a",18,1.80044,4.01714,1.89968,94,"Promoter (1-2kb)",1,66180486,66191634,11149,1,"SORBI_3001G373700","KXG39393",1557
"1",66182043,66182722,680,"*","scl23_peaks_in_btx623_peak_2014b",13,1.6378,3.04372,1.33544,311,"Promoter (1-2kb)",1,66180486,66191634,11149,1,"SORBI_3001G373700","KXG39393",1557
"1",66182043,66182722,680,"*","scl23_peaks_in_btx623_peak_2014c",27,1.96626,5.50404,2.78755,581,"Promoter (1-2kb)",1,66180486,66191634,11149,1,"SORBI_3001G373700","KXG39393",1557
"1",66220119,66220451,333,"*","scl23_peaks_in_btx623_peak_2015",22,1.86811,4.67734,2.28466,129,"Distal Intergenic",1,66230072,66235595,5524,1,"SORBI_3001G373900","EER92281",-9621
"1",66244756,66245465,710,"*","scl23_peaks_in_btx623_peak_2016",23,1.90777,4.83263,2.36819,389,"3' UTR",1,66245094,66250361,5268,2,"SORBI_3001G374000","OQU92605",4896
"1",66247203,66247645,443,"*","scl23_peaks_in_btx623_peak_2017",20,1.88578,4.40533,2.09722,70,"Exon (KXG39395/SORBI_3001G374000, exon 5 of 12)",1,66245094,66250361,5268,2,"SORBI_3001G374000","OQU92605",2716
"1",66276868,66277338,471,"*","scl23_peaks_in_btx623_peak_2018a",36,2.19277,6.78874,3.65416,116,"Promoter (<=1kb)",1,66276894,66280602,3709,1,"SORBI_3001G374200","EER94862",0
"1",66276868,66277338,471,"*","scl23_peaks_in_btx623_peak_2018b",20,1.88578,4.40533,2.09722,291,"Promoter (<=1kb)",1,66276894,66280602,3709,1,"SORBI_3001G374200","EER94862",0
"1",66292952,66293337,386,"*","scl23_peaks_in_btx623_peak_2019",42,2.00004,7.62224,4.29961,73,"Distal Intergenic",1,66276894,66280602,3709,1,"SORBI_3001G374200","EER94862",16058
"1",66334549,66334795,247,"*","scl23_peaks_in_btx623_peak_2020",25,1.98063,5.16656,2.57433,197,"Distal Intergenic",1,66338894,66340982,2089,1,"SORBI_3001G374600","OQU92607",-4099
"1",66338559,66338885,327,"*","scl23_peaks_in_btx623_peak_2021",47,2.30611,8.18452,4.76534,154,"Promoter (<=1kb)",1,66338894,66340982,2089,1,"SORBI_3001G374600","OQU92607",-9
"1",66370049,66370552,504,"*","scl23_peaks_in_btx623_peak_2022",20,1.88578,4.40533,2.09722,177,"Exon (EER92288/SORBI_3001G375100, exon 18 of 28)",1,66374556,66375896,1341,2,"SORBI_3001G375200","KXG39402",5344
"1",66378097,66378485,389,"*","scl23_peaks_in_btx623_peak_2023",17,1.79807,3.80679,1.75208,235,"Distal Intergenic",1,66374556,66375896,1341,2,"SORBI_3001G375200","KXG39402",-2201
"1",66379554,66379982,429,"*","scl23_peaks_in_btx623_peak_2024",14,1.67615,3.24069,1.43859,77,"Promoter (1-2kb)",1,66381815,66387934,6120,1,"SORBI_3001G375300","EER92289",-1833
"1",66397668,66398141,474,"*","scl23_peaks_in_btx623_peak_2025",24,1.97349,5.04166,2.48056,80,"3' UTR",1,66394151,66395587,1437,2,"SORBI_3001G375500","KXG39404",-2081
"1",66409119,66409369,251,"*","scl23_peaks_in_btx623_peak_2026",28,2.02914,5.62116,2.87528,165,"Intron (EER94870/SORBI_3001G375700, intron 6 of 12)",1,66406306,66411633,5328,2,"SORBI_3001G375700","EER94870",2264
"1",66442223,66442664,442,"*","scl23_peaks_in_btx623_peak_2027",21,1.7439,4.48581,2.15759,110,"Distal Intergenic",1,66416655,66425592,8938,2,"SORBI_3001G375900","OQU92612",-16631
"1",66450432,66450904,473,"*","scl23_peaks_in_btx623_peak_2028",20,1.88578,4.40533,2.09722,163,"Distal Intergenic",1,66459135,66462286,3152,2,"SORBI_3001G376100","EER94874",11382
"1",66473963,66474562,600,"*","scl23_peaks_in_btx623_peak_2029a",14,1.71036,3.24752,1.43859,83,"Promoter (1-2kb)",1,66473767,66476503,2737,2,"SORBI_3001G376200","OQU92614",1941
"1",66473963,66474562,600,"*","scl23_peaks_in_btx623_peak_2029b",31,2.10506,6.06394,3.14065,445,"Promoter (1-2kb)",1,66473767,66476503,2737,2,"SORBI_3001G376200","OQU92614",1941
"1",66496094,66496864,771,"*","scl23_peaks_in_btx623_peak_2030",14,1.64071,3.15681,1.41344,443,"Promoter (<=1kb)",1,66494015,66495742,1728,2,"SORBI_3001G376332","OQU92616",-352
"1",66531381,66531827,447,"*","scl23_peaks_in_btx623_peak_2031",19,1.84193,4.10125,1.92164,310,"Distal Intergenic",1,66527677,66530997,3321,1,"SORBI_3001G376800","EER92293",3704
"1",66532338,66532762,425,"*","scl23_peaks_in_btx623_peak_2032",33,2.13313,6.32883,3.34986,97,"3' UTR",1,66527677,66530997,3321,1,"SORBI_3001G376800","EER92293",4661
"1",66559674,66560102,429,"*","scl23_peaks_in_btx623_peak_2033",25,1.92771,5.18598,2.58806,233,"Promoter (1-2kb)",1,66558370,66559688,1319,1,"SORBI_3001G377300","EER92297",1304
"1",66580843,66581120,278,"*","scl23_peaks_in_btx623_peak_2034",14,1.70008,3.25318,1.4421,70,"Exon (EER92299/SORBI_3001G377700, exon 11 of 13)",1,66576687,66582471,5785,1,"SORBI_3001G377700","EER92299",4156
"1",66593456,66593973,518,"*","scl23_peaks_in_btx623_peak_2035",15,1.64697,3.43802,1.57304,253,"Intron (OQU92630/SORBI_3001G377900, intron 3 of 5)",1,66587055,66587135,81,1,"ENSRNA049482448","ENSRNA049482448-T1",6401
"1",66611871,66612359,489,"*","scl23_peaks_in_btx623_peak_2036",14,1.71036,3.24752,1.43859,173,"Intron (OQU92635/SORBI_3001G378100, intron 13 of 17)",1,66605966,66606972,1007,1,"SORBI_3001G378001","OQU92633",5905
"1",66624723,66625111,389,"*","scl23_peaks_in_btx623_peak_2037",13,1.65445,3.02776,1.32373,66,"Distal Intergenic",1,66608981,66621756,12776,2,"SORBI_3001G378100","OQU92635",-2967
"1",66641681,66641945,265,"*","scl23_peaks_in_btx623_peak_2038",19,1.84193,4.10125,1.92164,83,"Promoter (<=1kb)",1,66642503,66650446,7944,1,"SORBI_3001G378300","EER92301",-558
"1",66830556,66830935,380,"*","scl23_peaks_in_btx623_peak_2039",29,1.97631,5.73541,2.92473,345,"Distal Intergenic",1,66828303,66829494,1192,1,"SORBI_3001G380100","OQU92638",2253
"1",66832180,66832668,489,"*","scl23_peaks_in_btx623_peak_2040",26,1.90849,5.22369,2.61783,397,"Distal Intergenic",1,66828303,66829494,1192,1,"SORBI_3001G380100","OQU92638",3877
"1",66833081,66833390,310,"*","scl23_peaks_in_btx623_peak_2041",22,1.89152,4.73904,2.29943,130,"3' UTR",1,66828303,66829494,1192,1,"SORBI_3001G380100","OQU92638",4778
"1",66915913,66916227,315,"*","scl23_peaks_in_btx623_peak_2042",13,1.6554,3.03245,1.32791,85,"Distal Intergenic",1,66911986,66912670,685,1,"SORBI_3001G381250","OQU92643",3927
"1",66959711,66959960,250,"*","scl23_peaks_in_btx623_peak_2043",18,1.75154,3.99491,1.88664,82,"Distal Intergenic",1,66951662,66956362,4701,1,"SORBI_3001G381500","OQU92645",8049
"1",67022500,67022856,357,"*","scl23_peaks_in_btx623_peak_2044",15,1.73426,3.48197,1.5906,80,"Exon (EER92309/SORBI_3001G382500, exon 15 of 18)",1,67013756,67018873,5118,2,"SORBI_3001G382400","EER94913",-3627
"1",67027483,67027810,328,"*","scl23_peaks_in_btx623_peak_2045",60,2.47029,9.66211,6.05171,149,"Promoter (1-2kb)",1,67022374,67029605,7232,2,"SORBI_3001G382500","KXG39434",1795
"1",67034527,67034878,352,"*","scl23_peaks_in_btx623_peak_2046",15,1.70384,3.38357,1.53469,100,"Distal Intergenic",1,67037854,67042821,4968,1,"SORBI_3001G382600","KXG39435",-2976
"1",67079531,67079994,464,"*","scl23_peaks_in_btx623_peak_2047",13,1.66518,3.13247,1.39702,70,"Promoter (1-2kb)",1,67072473,67078076,5604,2,"SORBI_3001G383200","OQU92657",-1455
"1",67081047,67081459,413,"*","scl23_peaks_in_btx623_peak_2048",17,1.78776,3.81902,1.76182,113,"Exon (EER94914/SORBI_3001G383300, exon 17 of 20)",1,67072473,67078076,5604,2,"SORBI_3001G383200","OQU92657",-2971
"1",67135124,67135931,808,"*","scl23_peaks_in_btx623_peak_2049a",21,1.88865,4.49615,2.16339,104,"Distal Intergenic",1,67138883,67145110,6228,1,"SORBI_3001G384000","EER92320",-2952
"1",67135124,67135931,808,"*","scl23_peaks_in_btx623_peak_2049b",15,1.73813,3.44207,1.57537,482,"Distal Intergenic",1,67138883,67145110,6228,1,"SORBI_3001G384000","EER92320",-2952
"1",67155142,67155482,341,"*","scl23_peaks_in_btx623_peak_2050",15,1.73374,3.47934,1.5906,76,"Distal Intergenic",1,67144358,67148346,3989,2,"SORBI_3001G384100","EER94920",-6796
"1",67221543,67221828,286,"*","scl23_peaks_in_btx623_peak_2051",15,1.71207,3.48274,1.5906,64,"Promoter (1-2kb)",1,67216004,67220462,4459,2,"SORBI_3001G384700","KXG39453",-1081
"1",67279697,67279977,281,"*","scl23_peaks_in_btx623_peak_2052",14,1.62516,3.16876,1.42261,62,"Exon (KXG39465/SORBI_3001G385400, exon 29 of 30)",1,67272316,67275599,3284,1,"SORBI_3001G385300","OQU92665",7381
"1",67304681,67305020,340,"*","scl23_peaks_in_btx623_peak_2053",16,1.71579,3.55939,1.61697,72,"Distal Intergenic",1,67294831,67296731,1901,2,"SORBI_3001G385500","KXG39466",-7950
"1",67340074,67340470,397,"*","scl23_peaks_in_btx623_peak_2054",26,1.93532,5.23229,2.62336,72,"Distal Intergenic",1,67344332,67346402,2071,1,"SORBI_3001G386000","EER92328",-3862
"1",67416625,67416923,299,"*","scl23_peaks_in_btx623_peak_2055",44,2.28906,7.83611,4.48122,246,"Distal Intergenic",1,67421467,67424515,3049,1,"SORBI_3001G386600","KXG39473",-4544
"1",67432006,67432310,305,"*","scl23_peaks_in_btx623_peak_2056",20,1.82868,4.23943,2.0194,181,"Promoter (1-2kb)",1,67434159,67437278,3120,1,"SORBI_3001G386800","KXG39474",-1849
"1",67454033,67454523,491,"*","scl23_peaks_in_btx623_peak_2057",14,1.71036,3.24752,1.43859,77,"Intron (EER92335/SORBI_3001G387200, intron 3 of 7)",1,67450553,67456023,5471,1,"SORBI_3001G387200","EER92335",3480
"1",67457698,67457982,285,"*","scl23_peaks_in_btx623_peak_2058",13,1.60765,3.0267,1.32373,71,"Promoter (1-2kb)",1,67456762,67459950,3189,2,"SORBI_3001G387300","EER94932",1968
"1",67505494,67505800,307,"*","scl23_peaks_in_btx623_peak_2059",15,1.72858,3.45316,1.58144,116,"Promoter (1-2kb)",1,67500473,67506845,6373,2,"SORBI_3001G387800","EER94935",1045
"1",67511512,67511853,342,"*","scl23_peaks_in_btx623_peak_2060",31,2.10506,6.06394,3.14065,72,"3' UTR",1,67508895,67512030,3136,1,"SORBI_3001G387900","EER92337",2617
"1",67580911,67581296,386,"*","scl23_peaks_in_btx623_peak_2061a",19,1.84193,4.10125,1.92164,80,"Exon (OQU92687/SORBI_3001G389100, exon 5 of 6)",1,67584134,67593222,9089,1,"SORBI_3001G389200","EER92345",-2838
"1",67580911,67581296,386,"*","scl23_peaks_in_btx623_peak_2061b",14,1.71036,3.24752,1.43859,234,"Exon (OQU92687/SORBI_3001G389100, exon 5 of 6)",1,67584134,67593222,9089,1,"SORBI_3001G389200","EER92345",-2838
"1",67607572,67607839,268,"*","scl23_peaks_in_btx623_peak_2062",21,1.81628,4.50829,2.17191,182,"3' UTR",1,67607317,67610403,3087,2,"SORBI_3001G389400","EER94942",2564
"1",67630095,67631303,1209,"*","scl23_peaks_in_btx623_peak_2063a",56,2.43723,9.1713,5.60888,316,"Promoter (<=1kb)",1,67631769,67633355,1587,1,"SORBI_3001G389700","EER92346",-466
"1",67630095,67631303,1209,"*","scl23_peaks_in_btx623_peak_2063b",13,1.68589,3.12887,1.39424,860,"Promoter (<=1kb)",1,67631769,67633355,1587,1,"SORBI_3001G389700","EER92346",-466
"1",67635408,67636119,712,"*","scl23_peaks_in_btx623_peak_2064a",16,1.70912,3.57965,1.63241,145,"Promoter (<=1kb)",1,67634693,67642144,7452,1,"SORBI_3001G389800","KXG39489",715
"1",67635408,67636119,712,"*","scl23_peaks_in_btx623_peak_2064b",14,1.65984,3.30997,1.48244,483,"Promoter (<=1kb)",1,67634693,67642144,7452,1,"SORBI_3001G389800","KXG39489",715
"1",67640858,67641117,260,"*","scl23_peaks_in_btx623_peak_2065",18,1.77677,3.88888,1.81009,114,"Promoter (1-2kb)",1,67642857,67645670,2814,1,"SORBI_3001G389900","EER92349",-1740
"1",67651764,67652013,250,"*","scl23_peaks_in_btx623_peak_2066",22,1.91194,4.62271,2.25568,114,"Distal Intergenic",1,67645994,67648526,2533,2,"SORBI_3001G390000","OQU92691",-3238
"1",67660091,67660382,292,"*","scl23_peaks_in_btx623_peak_2067",13,1.60765,3.0267,1.32373,108,"Promoter (<=1kb)",1,67661086,67666658,5573,1,"SORBI_3001G390200","EER92350",-704
"1",67724644,67724884,241,"*","scl23_peaks_in_btx623_peak_2068",23,1.89691,4.77006,2.32313,93,"Promoter (<=1kb)",1,67724716,67732814,8099,1,"SORBI_3001G390800","KXG39494",0
"1",67752332,67752721,390,"*","scl23_peaks_in_btx623_peak_2069",14,1.64337,3.26954,1.45411,90,"Promoter (1-2kb)",1,67750627,67754227,3601,2,"SORBI_3001G391200","EER94951",1506
"1",67779843,67780321,479,"*","scl23_peaks_in_btx623_peak_2070",22,1.87326,4.70752,2.28466,100,"3' UTR",1,67775513,67780645,5133,1,"SORBI_3001G391400","EER92355",4330
"1",67787204,67787446,243,"*","scl23_peaks_in_btx623_peak_2071",22,1.92964,4.71886,2.28466,24,"Distal Intergenic",1,67775513,67780645,5133,1,"SORBI_3001G391400","EER92355",11691
"1",67841018,67841432,415,"*","scl23_peaks_in_btx623_peak_2072",31,2.05944,6.07945,3.15226,99,"Promoter (<=1kb)",1,67838911,67841618,2708,2,"SORBI_3001G392000","KXG39503",186
"1",67878667,67879162,496,"*","scl23_peaks_in_btx623_peak_2073",22,1.86504,4.58655,2.2303,457,"Promoter (<=1kb)",1,67873636,67879170,5535,2,"SORBI_3001G392500","KXG39506",8
"1",67911973,67912449,477,"*","scl23_peaks_in_btx623_peak_2074",14,1.71036,3.24752,1.43859,71,"Distal Intergenic",1,67906923,67911415,4493,1,"SORBI_3001G392900","KXG39510",5050
"1",67961760,67962601,842,"*","scl23_peaks_in_btx623_peak_2075a",22,1.82564,4.56514,2.21351,422,"Intron (KXG39515/SORBI_3001G393300, intron 17 of 27)",1,67963960,67965915,1956,2,"SORBI_3001G393401","OQU92705",3314
"1",67961760,67962601,842,"*","scl23_peaks_in_btx623_peak_2075b",20,1.7795,4.22167,2.00727,559,"Intron (KXG39515/SORBI_3001G393300, intron 17 of 27)",1,67963960,67965915,1956,2,"SORBI_3001G393401","OQU92705",3314
"1",67961760,67962601,842,"*","scl23_peaks_in_btx623_peak_2075c",25,1.88748,5.09126,2.51784,820,"Intron (KXG39515/SORBI_3001G393300, intron 17 of 27)",1,67963960,67965915,1956,2,"SORBI_3001G393401","OQU92705",3314
"1",67985257,67985552,296,"*","scl23_peaks_in_btx623_peak_2076",13,1.65445,3.02776,1.32373,79,"Promoter (<=1kb)",1,67985551,67985624,74,1,"ENSRNA049482424","ENSRNA049482424-T1",0
"1",68041350,68041639,290,"*","scl23_peaks_in_btx623_peak_2077",26,1.96525,5.24713,2.63437,167,"Promoter (1-2kb)",1,68034103,68043358,9256,2,"SORBI_3001G394400","EER94971",1719
"1",68177697,68178059,363,"*","scl23_peaks_in_btx623_peak_2078",19,1.77196,4.05139,1.92164,323,"5' UTR",1,68160375,68174358,13984,2,"SORBI_3001G396000","OQU92718",-3339
"1",68207483,68208323,841,"*","scl23_peaks_in_btx623_peak_2079",19,1.84193,4.10125,1.92164,332,"Promoter (1-2kb)",1,68206008,68218797,12790,1,"SORBI_3001G396500","KXG39532",1475
"1",68209871,68210215,345,"*","scl23_peaks_in_btx623_peak_2080",13,1.66171,3.06353,1.34967,66,"Exon (KXG39532/SORBI_3001G396500, exon 9 of 20)",1,68206008,68218797,12790,1,"SORBI_3001G396500","KXG39532",3863
"1",68233319,68233591,273,"*","scl23_peaks_in_btx623_peak_2081",17,1.75721,3.7216,1.73208,100,"Promoter (1-2kb)",1,68231943,68234973,3031,2,"SORBI_3001G396800","OQU92721",1382
"1",68241096,68241386,291,"*","scl23_peaks_in_btx623_peak_2082",26,1.98746,5.29121,2.66593,119,"Promoter (<=1kb)",1,68238095,68242359,4265,2,"SORBI_3001G397000","EER94983",973
"1",68263631,68263890,260,"*","scl23_peaks_in_btx623_peak_2083",16,1.69672,3.5665,1.62233,79,"3' UTR",1,68265982,68271780,5799,1,"SORBI_3001G397500","EER92381",-2092
"1",68332748,68333015,268,"*","scl23_peaks_in_btx623_peak_2084",31,2.07451,5.98147,3.1137,175,"Exon (OQU92723/SORBI_3001G397800, exon 5 of 7)",1,68329309,68335132,5824,2,"SORBI_3001G397800","OQU92724",2117
"1",68377453,68377694,242,"*","scl23_peaks_in_btx623_peak_2085",16,1.74479,3.59568,1.64452,78,"Downstream (<=300bp)",1,68373204,68373388,185,2,"ENSRNA049482417","ENSRNA049482417-T1",-4065
"1",68398772,68399061,290,"*","scl23_peaks_in_btx623_peak_2086",15,1.72346,3.42715,1.56409,252,"Promoter (<=1kb)",1,68399401,68400602,1202,1,"SORBI_3001G398100","OQU92728",-340
"1",68412837,68413098,262,"*","scl23_peaks_in_btx623_peak_2087",18,1.77573,3.94658,1.85102,71,"Distal Intergenic",1,68409144,68412422,3279,1,"SORBI_3001G398200","OQU92730",3693
"1",68440105,68440394,290,"*","scl23_peaks_in_btx623_peak_2088",26,2.01735,5.37355,2.68735,164,"Promoter (1-2kb)",1,68439025,68441763,2739,2,"SORBI_3001G398600","OQU92732",1369
"1",68452812,68453143,332,"*","scl23_peaks_in_btx623_peak_2089",24,1.97349,5.04166,2.48056,69,"Exon (KXG39541/SORBI_3001G398800, exon 6 of 7)",1,68451797,68459984,8188,2,"SORBI_3001G398800","KXG39541",6841
"1",68501762,68502027,266,"*","scl23_peaks_in_btx623_peak_2090",21,1.88307,4.46586,2.1423,83,"Exon (EER94990/SORBI_3001G399200, exon 14 of 19)",1,68498493,68504744,6252,1,"SORBI_3001G399200","OQU92734",3269
"1",68528236,68529037,802,"*","scl23_peaks_in_btx623_peak_2091a",16,1.72297,3.65575,1.68732,71,"Promoter (1-2kb)",1,68528272,68530616,2345,2,"SORBI_3001G399900","EER95000",1579
"1",68528236,68529037,802,"*","scl23_peaks_in_btx623_peak_2091b",19,1.79178,4.16514,1.96633,314,"Promoter (1-2kb)",1,68528272,68530616,2345,2,"SORBI_3001G399900","EER95000",1579
"1",68535737,68535980,244,"*","scl23_peaks_in_btx623_peak_2092",16,1.76027,3.67606,1.69929,99,"Distal Intergenic",1,68528272,68530616,2345,2,"SORBI_3001G399900","EER95000",-5121
"1",68537259,68537758,500,"*","scl23_peaks_in_btx623_peak_2093",14,1.70303,3.21192,1.43859,92,"Distal Intergenic",1,68538129,68543114,4986,2,"SORBI_3001G400000","EER95001",5356
"1",68548511,68548758,248,"*","scl23_peaks_in_btx623_peak_2094",29,2.06173,5.8115,2.98298,150,"Distal Intergenic",1,68538129,68543114,4986,2,"SORBI_3001G400000","EER95001",-5397
"1",68594858,68595176,319,"*","scl23_peaks_in_btx623_peak_2095",26,1.99341,5.32539,2.68735,294,"Promoter (1-2kb)",1,68597002,68599366,2365,1,"SORBI_3001G400601","OQU92741",-1826
"1",68613455,68614142,688,"*","scl23_peaks_in_btx623_peak_2096",17,1.79807,3.80679,1.75208,241,"Promoter (1-2kb)",1,68610741,68611828,1088,2,"SORBI_3001G400700","KXG39552",-1627
"1",68619656,68620011,356,"*","scl23_peaks_in_btx623_peak_2097",14,1.66198,3.16777,1.42187,72,"Distal Intergenic",1,68615749,68616733,985,2,"SORBI_3001G400800","KXG39553",-2923
"1",68621420,68621751,332,"*","scl23_peaks_in_btx623_peak_2098",15,1.75422,3.52215,1.5906,97,"Distal Intergenic",1,68615749,68616733,985,2,"SORBI_3001G400800","KXG39553",-4687
"1",68665637,68666038,402,"*","scl23_peaks_in_btx623_peak_2099",18,1.78843,3.88731,1.81005,246,"Distal Intergenic",1,68678570,68679703,1134,2,"SORBI_3001G401100","EER95005",13665
"1",68682532,68682894,363,"*","scl23_peaks_in_btx623_peak_2100",19,1.84921,4.21058,1.99947,155,"Promoter (1-2kb)",1,68683354,68684425,1072,2,"SORBI_3001G401200","EER95006",1531
"1",68778820,68779355,536,"*","scl23_peaks_in_btx623_peak_2101a",15,1.69656,3.51075,1.5906,195,"Distal Intergenic",1,68774093,68775802,1710,2,"SORBI_3001G402200","EER95011",-3018
"1",68778820,68779355,536,"*","scl23_peaks_in_btx623_peak_2101b",14,1.65886,3.25371,1.4421,399,"Distal Intergenic",1,68774093,68775802,1710,2,"SORBI_3001G402200","EER95011",-3018
"1",68781189,68781470,282,"*","scl23_peaks_in_btx623_peak_2102",19,1.81142,4.07671,1.92164,85,"Distal Intergenic",1,68785271,68790307,5037,1,"SORBI_3001G402300","EER92401",-3801
"1",68794191,68794542,352,"*","scl23_peaks_in_btx623_peak_2103",20,1.81823,4.2494,2.02649,71,"Promoter (1-2kb)",1,68793113,68798219,5107,1,"SORBI_3001G402400","OQU92748",1078
"1",68796027,68796331,305,"*","scl23_peaks_in_btx623_peak_2104",22,1.77849,4.59501,2.23605,119,"Exon (EER92402/SORBI_3001G402400, exon 6 of 9)",1,68798396,68801619,3224,1,"SORBI_3001G402500","KXG39560",-2065
"1",68812572,68812949,378,"*","scl23_peaks_in_btx623_peak_2105",17,1.79477,3.85549,1.78662,133,"Promoter (<=1kb)",1,68809810,68812333,2524,2,"SORBI_3001G402701","OQU92750",-239
"1",68888541,68888821,281,"*","scl23_peaks_in_btx623_peak_2106",14,1.65533,3.18429,1.43169,77,"Promoter (1-2kb)",1,68883407,68887163,3757,2,"SORBI_3001G403700","OQU92753",-1378
"1",68902513,68902779,267,"*","scl23_peaks_in_btx623_peak_2107",52,2.41205,8.74348,5.23093,117,"Promoter (<=1kb)",1,68898358,68901592,3235,2,"SORBI_3001G404000","EER95020",-921
"1",68904099,68904402,304,"*","scl23_peaks_in_btx623_peak_2108",14,1.71036,3.24752,1.43859,65,"Distal Intergenic",1,68898358,68901592,3235,2,"SORBI_3001G404000","EER95020",-2507
"1",68911226,68911490,265,"*","scl23_peaks_in_btx623_peak_2109",16,1.71043,3.64314,1.67754,79,"3' UTR",1,68912230,68913960,1731,2,"SORBI_3001G404300","KXG39569",2470
"1",68923430,68923759,330,"*","scl23_peaks_in_btx623_peak_2110",32,2.08815,6.15933,3.21648,132,"Exon (EER95023/SORBI_3001G404600, exon 20 of 21)",1,68918986,68921644,2659,1,"SORBI_3001G404500","KXG39572",4444
"1",68932767,68933025,259,"*","scl23_peaks_in_btx623_peak_2111",13,1.60963,3.08315,1.36293,170,"Promoter (<=1kb)",1,68922089,68932959,10871,2,"SORBI_3001G404600","KXG40097",0
"1",69028172,69028451,280,"*","scl23_peaks_in_btx623_peak_2112",18,1.75154,3.99491,1.88664,87,"3' UTR",1,69023774,69025093,1320,2,"SORBI_3001G405700","KXG39581",-3079
"1",69079889,69080148,260,"*","scl23_peaks_in_btx623_peak_2113",49,2.36081,8.41615,4.95232,140,"Promoter (<=1kb)",1,69079931,69081043,1113,2,"SORBI_3001G406500","EER95035",895
"1",69083037,69083291,255,"*","scl23_peaks_in_btx623_peak_2114",21,1.89279,4.51865,2.18096,191,"Promoter (1-2kb)",1,69081517,69082721,1205,1,"SORBI_3001G406600","KXG39585",1520
"1",69108733,69109015,283,"*","scl23_peaks_in_btx623_peak_2115",17,1.79807,3.80679,1.75208,224,"Distal Intergenic",1,69116259,69120681,4423,1,"SORBI_3001G406800","KXG39586",-7244
"1",69140191,69140455,265,"*","scl23_peaks_in_btx623_peak_2116",14,1.71036,3.24752,1.43859,73,"Distal Intergenic",1,69130328,69137916,7589,2,"SORBI_3001G407100","KXG39596",-2275
"1",69166569,69167068,500,"*","scl23_peaks_in_btx623_peak_2117",2653,1.78202,270.119,265.314,202,"Promoter (<=1kb)",1,69166552,69166634,83,1,"ENSRNA049482471","ENSRNA049482471-T1",17
"1",69182210,69182684,475,"*","scl23_peaks_in_btx623_peak_2118",19,1.84028,4.16302,1.96552,102,"Promoter (<=1kb)",1,69183541,69189097,5557,1,"SORBI_3001G407700","EER92418",-857
"1",69218274,69218551,278,"*","scl23_peaks_in_btx623_peak_2119",19,1.8252,4.15152,1.95743,68,"Promoter (1-2kb)",1,69211387,69216388,5002,2,"SORBI_3001G408100","KXG39609",-1886
"1",69256427,69256680,254,"*","scl23_peaks_in_btx623_peak_2120",17,1.79807,3.80679,1.75208,220,"Exon (EER95045/SORBI_3001G408800, exon 4 of 6)",1,69254678,69259714,5037,2,"SORBI_3001G408800","EER95045",3034
"1",69272412,69272761,350,"*","scl23_peaks_in_btx623_peak_2121",14,1.66438,3.23169,1.43859,69,"Promoter (<=1kb)",1,69273278,69274344,1067,1,"SORBI_3001G409000","EER95041",-517
"1",69284221,69284510,290,"*","scl23_peaks_in_btx623_peak_2122",13,1.60989,3.03883,1.3329,77,"Distal Intergenic",1,69274318,69279345,5028,2,"SORBI_3001G409100","EER95046",-4876
"1",69304263,69304538,276,"*","scl23_peaks_in_btx623_peak_2123",27,1.96756,5.42833,2.73017,94,"Exon (EER95047/SORBI_3001G409500, exon 4 of 5)",1,69303467,69307111,3645,2,"SORBI_3001G409500","EER95047",2573
"1",69315553,69315835,283,"*","scl23_peaks_in_btx623_peak_2124",14,1.67993,3.15347,1.41179,109,"Distal Intergenic",1,69318424,69323798,5375,1,"SORBI_3001G409600","EER92425",-2589
"1",69390828,69391160,333,"*","scl23_peaks_in_btx623_peak_2125",14,1.71036,3.24752,1.43859,79,"Promoter (1-2kb)",1,69392156,69392332,177,2,"SORBI_3001G410500","KXG39629",1172
"1",69427399,69427825,427,"*","scl23_peaks_in_btx623_peak_2126",19,1.82277,4.06986,1.92164,127,"Distal Intergenic",1,69423971,69426667,2697,1,"SORBI_3001G411300","EER92433",3428
"1",69507613,69508081,469,"*","scl23_peaks_in_btx623_peak_2127",29,2.06121,5.71436,2.90827,373,"Promoter (1-2kb)",1,69506270,69508628,2359,1,"SORBI_3001G412700","EER92440",1343
"1",69515132,69515505,374,"*","scl23_peaks_in_btx623_peak_2128",15,1.75422,3.52215,1.5906,63,"Promoter (<=1kb)",1,69516018,69518411,2394,1,"SORBI_3001G412800","KXG39642",-513
"1",69518923,69519175,253,"*","scl23_peaks_in_btx623_peak_2129",15,1.75422,3.52215,1.5906,65,"Promoter (1-2kb)",1,69520289,69521218,930,1,"SORBI_3001G412900","OQU92788",-1114
"1",69523215,69523468,254,"*","scl23_peaks_in_btx623_peak_2130",20,1.85506,4.31368,2.07327,83,"3' UTR",1,69520304,69520832,529,1,"SORBI_3001G412900","OQU92789",2911
"1",69545164,69545525,362,"*","scl23_peaks_in_btx623_peak_2131",20,1.84355,4.25113,2.028,175,"Distal Intergenic",1,69543023,69543794,772,1,"SORBI_3001G413400","EER92442",2141
"1",69606033,69606419,387,"*","scl23_peaks_in_btx623_peak_2132a",21,1.87797,4.43812,2.12141,91,"Distal Intergenic",1,69602905,69604942,2038,1,"SORBI_3001G414200","KXG39648",3128
"1",69606033,69606419,387,"*","scl23_peaks_in_btx623_peak_2132b",13,1.66306,3.01854,1.31872,228,"Distal Intergenic",1,69602905,69604942,2038,1,"SORBI_3001G414200","KXG39648",3128
"1",69627702,69627959,258,"*","scl23_peaks_in_btx623_peak_2133",14,1.71036,3.24752,1.43859,106,"Distal Intergenic",1,69618751,69621912,3162,2,"SORBI_3001G414500","EER95067",-5790
"1",69646650,69647068,419,"*","scl23_peaks_in_btx623_peak_2134",20,1.82281,4.27522,2.04546,235,"Promoter (1-2kb)",1,69646954,69648365,1412,2,"SORBI_3001G414800","EER95068",1297
"1",69661507,69662431,925,"*","scl23_peaks_in_btx623_peak_2135a",15,1.75422,3.52215,1.5906,91,"3' UTR",1,69661035,69665348,4314,2,"SORBI_3001G415000","EER95070",2917
"1",69661507,69662431,925,"*","scl23_peaks_in_btx623_peak_2135b",18,1.73299,3.88677,1.80961,264,"3' UTR",1,69661035,69665348,4314,2,"SORBI_3001G415000","EER95070",2917
"1",69661507,69662431,925,"*","scl23_peaks_in_btx623_peak_2135c",15,1.75422,3.52215,1.5906,534,"3' UTR",1,69661035,69665348,4314,2,"SORBI_3001G415000","EER95070",2917
"1",69664028,69664327,300,"*","scl23_peaks_in_btx623_peak_2136",19,1.84193,4.10125,1.92164,173,"Promoter (1-2kb)",1,69661035,69665348,4314,2,"SORBI_3001G415000","EER95070",1021
"1",69669719,69670237,519,"*","scl23_peaks_in_btx623_peak_2137",27,2.00973,5.50762,2.78884,121,"Exon (EER92447/SORBI_3001G415100, exon 3 of 7)",1,69668369,69673258,4890,2,"SORBI_3001G415100","EER92447",3021
"1",69707122,69707436,315,"*","scl23_peaks_in_btx623_peak_2138",21,1.87768,4.51085,2.17412,106,"Promoter (1-2kb)",1,69703458,69705714,2257,2,"SORBI_3001G415600","KXG39656",-1408
"1",69725946,69726277,332,"*","scl23_peaks_in_btx623_peak_2139",15,1.75422,3.52215,1.5906,157,"Distal Intergenic",1,69711848,69712912,1065,1,"SORBI_3001G415750","OQU92803",14098
"1",69760978,69761406,429,"*","scl23_peaks_in_btx623_peak_2140a",34,2.14619,6.50918,3.45958,119,"Promoter (1-2kb)",1,69761004,69763152,2149,2,"SORBI_3001G415901","OQU92804",1746
"1",69760978,69761406,429,"*","scl23_peaks_in_btx623_peak_2140b",33,2.14892,6.42212,3.39064,301,"Promoter (1-2kb)",1,69761004,69763152,2149,2,"SORBI_3001G415901","OQU92804",1746
"1",69763636,69763996,361,"*","scl23_peaks_in_btx623_peak_2141a",26,1.98534,5.36485,2.68735,74,"Promoter (<=1kb)",1,69761004,69763152,2149,2,"SORBI_3001G415901","OQU92804",-484
"1",69763636,69763996,361,"*","scl23_peaks_in_btx623_peak_2141b",22,1.92964,4.71886,2.28466,346,"Promoter (<=1kb)",1,69761004,69763152,2149,2,"SORBI_3001G415901","OQU92804",-484
"1",69774384,69775078,695,"*","scl23_peaks_in_btx623_peak_2142a",27,1.9765,5.39789,2.70708,102,"Promoter (<=1kb)",1,69775147,69779154,4008,1,"SORBI_3001G416200","EER92453",-69
"1",69774384,69775078,695,"*","scl23_peaks_in_btx623_peak_2142b",14,1.64462,3.32578,1.49427,399,"Promoter (<=1kb)",1,69775147,69779154,4008,1,"SORBI_3001G416200","EER92453",-69
"1",69854885,69855125,241,"*","scl23_peaks_in_btx623_peak_2143",35,2.16602,6.62831,3.55592,146,"Exon (OQU92811/SORBI_3001G417500, exon 17 of 20)",1,69854058,69861695,7638,2,"SORBI_3001G417500","OQU92810",6570
"1",69956516,69956846,331,"*","scl23_peaks_in_btx623_peak_2144",26,2.01735,5.37355,2.68735,125,"Distal Intergenic",1,69959308,69963764,4457,1,"SORBI_3001G418800","EER92467",-2462
"1",69962531,69962812,282,"*","scl23_peaks_in_btx623_peak_2145",15,1.71695,3.33687,1.50195,79,"Promoter (1-2kb)",1,69964489,69965120,632,1,"SORBI_3001G418900","EER92468",-1677
"1",69977918,69978186,269,"*","scl23_peaks_in_btx623_peak_2146",14,1.65783,3.19736,1.43859,64,"5' UTR",1,69976537,69980189,3653,2,"SORBI_3001G419100","OQU92815",2003
"1",70002098,70002496,399,"*","scl23_peaks_in_btx623_peak_2147",18,1.6936,3.87498,1.80236,233,"Exon (EER95090/SORBI_3001G419300, exon 2 of 2)",1,70001749,70004928,3180,2,"SORBI_3001G419300","EER95090",2432
"1",70109214,70109579,366,"*","scl23_peaks_in_btx623_peak_2148",24,1.9156,4.95598,2.45743,281,"Distal Intergenic",1,70130438,70134222,3785,1,"SORBI_3001G420350","OQU92819",-20859
"1",70129556,70130031,476,"*","scl23_peaks_in_btx623_peak_2149",20,1.88578,4.40533,2.09722,77,"Promoter (<=1kb)",1,70130438,70134222,3785,1,"SORBI_3001G420350","OQU92819",-407
"1",70146951,70147213,263,"*","scl23_peaks_in_btx623_peak_2150",15,1.6791,3.52105,1.5906,81,"Promoter (1-2kb)",1,70137963,70145434,7472,2,"SORBI_3001G420400","EER95098",-1517
"1",70179778,70180134,357,"*","scl23_peaks_in_btx623_peak_2151a",16,1.71579,3.55939,1.61697,90,"Intron (KXG39683/SORBI_3001G420800, intron 8 of 10)",1,70179525,70185027,5503,2,"SORBI_3001G420800","KXG39684",4893
"1",70179778,70180134,357,"*","scl23_peaks_in_btx623_peak_2151b",13,1.67403,3.07151,1.35505,219,"Intron (KXG39683/SORBI_3001G420800, intron 8 of 10)",1,70179525,70185027,5503,2,"SORBI_3001G420800","KXG39684",4893
"1",70222047,70222441,395,"*","scl23_peaks_in_btx623_peak_2152",22,1.8506,4.57462,2.22062,86,"3' UTR",1,70219353,70222534,3182,1,"SORBI_3001G421300","EER92482",2694
"1",70227243,70227496,254,"*","scl23_peaks_in_btx623_peak_2153",15,1.68555,3.34297,1.50522,251,"Promoter (1-2kb)",1,70223047,70226178,3132,2,"SORBI_3001G421400","EER95101",-1065
"1",70273154,70273427,274,"*","scl23_peaks_in_btx623_peak_2154",14,1.67093,3.16143,1.4168,65,"3' UTR",1,70269665,70274698,5034,1,"SORBI_3001G421900","OQU92830",3489
"1",70312786,70313393,608,"*","scl23_peaks_in_btx623_peak_2155a",24,1.97349,5.04166,2.48056,89,"Distal Intergenic",1,70308577,70311856,3280,1,"SORBI_3001G422300","EER92483",4209
"1",70312786,70313393,608,"*","scl23_peaks_in_btx623_peak_2155b",15,1.71664,3.39258,1.53999,336,"Distal Intergenic",1,70308577,70311856,3280,1,"SORBI_3001G422300","EER92483",4209
"1",70342109,70342431,323,"*","scl23_peaks_in_btx623_peak_2156",20,1.88578,4.40533,2.09722,220,"Promoter (<=1kb)",1,70339427,70343153,3727,2,"SORBI_3001G422600","OQU92834",722
"1",70369697,70370120,424,"*","scl23_peaks_in_btx623_peak_2157a",17,1.74752,3.79089,1.75208,81,"Exon (EER92486/SORBI_3001G423100, exon 5 of 6)",1,70360030,70367620,7591,2,"SORBI_3001G423000","EER95110",-2077
"1",70369697,70370120,424,"*","scl23_peaks_in_btx623_peak_2157b",14,1.64207,3.21322,1.43859,191,"Exon (EER92486/SORBI_3001G423100, exon 5 of 6)",1,70360030,70367620,7591,2,"SORBI_3001G423000","EER95110",-2077
"1",70413501,70413814,314,"*","scl23_peaks_in_btx623_peak_2158",21,1.85399,4.52291,2.18342,117,"Promoter (<=1kb)",1,70409884,70413075,3192,2,"SORBI_3001G423800","EER95114",-426
"1",70423957,70424284,328,"*","scl23_peaks_in_btx623_peak_2159a",18,1.77082,3.98219,1.87767,76,"Intron (OQU92853/SORBI_3001G424000, intron 1 of 2)",1,70421858,70426411,4554,2,"SORBI_3001G424000","OQU92854",2127
"1",70423957,70424284,328,"*","scl23_peaks_in_btx623_peak_2159b",14,1.6612,3.21503,1.43859,169,"Intron (OQU92853/SORBI_3001G424000, intron 1 of 2)",1,70421858,70426411,4554,2,"SORBI_3001G424000","OQU92854",2127
"1",70437376,70437773,398,"*","scl23_peaks_in_btx623_peak_2160",17,1.75479,3.83096,1.76979,215,"Promoter (<=1kb)",1,70438453,70441833,3381,1,"SORBI_3001G424300","OQU92858",-680
"1",70447456,70447787,332,"*","scl23_peaks_in_btx623_peak_2161",17,1.79807,3.80679,1.75208,119,"Promoter (1-2kb)",1,70449095,70456551,7457,1,"SORBI_3001G424400","EER92493",-1308
"1",70485058,70485357,300,"*","scl23_peaks_in_btx623_peak_2162",19,1.83234,4.05123,1.92164,66,"Promoter (1-2kb)",1,70483625,70487794,4170,1,"SORBI_3001G424700","OQU92861",1433
"1",70486496,70486797,302,"*","scl23_peaks_in_btx623_peak_2163",24,1.95539,4.94145,2.44889,81,"Exon (EER92495/SORBI_3001G424700, exon 10 of 12)",1,70489003,70492875,3873,1,"SORBI_3001G424800","EER92496",-2206
"1",70487203,70487675,473,"*","scl23_peaks_in_btx623_peak_2164",15,1.74347,3.46866,1.5906,325,"Promoter (1-2kb)",1,70489003,70492875,3873,1,"SORBI_3001G424800","EER92496",-1328
"1",70544131,70544371,241,"*","scl23_peaks_in_btx623_peak_2165",45,2.28887,7.95317,4.56241,117,"Intron (EER95121/SORBI_3001G425700, intron 8 of 12)",1,70541481,70547885,6405,2,"SORBI_3001G425700","EER95121",3514
"1",70551775,70552025,251,"*","scl23_peaks_in_btx623_peak_2166",47,2.32575,8.19099,4.77113,94,"3' UTR",1,70547254,70548161,908,2,"SORBI_3001G425750","OQU92864",-3614
"1",70631414,70631677,264,"*","scl23_peaks_in_btx623_peak_2167",14,1.69571,3.17646,1.42668,77,"Distal Intergenic",1,70632570,70635434,2865,2,"SORBI_3001G427000","EER95130",3757
"1",70691725,70691972,248,"*","scl23_peaks_in_btx623_peak_2168",27,1.93399,5.46435,2.75588,177,"Distal Intergenic",1,70693414,70695299,1886,2,"SORBI_3001G427800","OQU92874",3327
"1",70697631,70697926,296,"*","scl23_peaks_in_btx623_peak_2169",29,2.06121,5.71436,2.90827,177,"Promoter (<=1kb)",1,70693008,70696933,3926,2,"SORBI_3001G427800","EER95133",-698
"1",70735269,70735642,374,"*","scl23_peaks_in_btx623_peak_2170",15,1.75422,3.52215,1.5906,64,"Distal Intergenic",1,70729397,70732942,3546,2,"SORBI_3001G428200","EER95136",-2327
"1",70764073,70764339,267,"*","scl23_peaks_in_btx623_peak_2171",32,2.06924,6.23456,3.27486,155,"Distal Intergenic",1,70751978,70753672,1695,2,"SORBI_3001G428600","OQU92876",-10401
"1",70797987,70798500,514,"*","scl23_peaks_in_btx623_peak_2172",24,1.92249,4.99636,2.48056,118,"3' UTR",1,70798455,70800917,2463,2,"SORBI_3001G429000","EER95140",2417
"1",70866609,70866864,256,"*","scl23_peaks_in_btx623_peak_2173",32,2.09346,6.19142,3.2411,136,"Promoter (1-2kb)",1,70861621,70865221,3601,2,"SORBI_3001G429500","OQU92882",-1388
"1",70887224,70887541,318,"*","scl23_peaks_in_btx623_peak_2174",25,1.92168,5.14929,2.56121,188,"Distal Intergenic",1,70889964,70893347,3384,1,"SORBI_3001G429700","EER92517",-2423
"1",70913974,70914447,474,"*","scl23_peaks_in_btx623_peak_2175",19,1.7947,4.18189,1.97793,91,"Promoter (<=1kb)",1,70911638,70913646,2009,2,"SORBI_3001G429900","EER95144",-328
"1",70957933,70958352,420,"*","scl23_peaks_in_btx623_peak_2176",14,1.6768,3.29692,1.47282,158,"Promoter (1-2kb)",1,70959452,70963808,4357,1,"SORBI_3001G430600","KXG39740",-1100
"1",71004599,71005151,553,"*","scl23_peaks_in_btx623_peak_2177a",17,1.77853,3.83473,1.77052,96,"Distal Intergenic",1,71006916,71008606,1691,2,"SORBI_3001G430900","KXG39742",3455
"1",71004599,71005151,553,"*","scl23_peaks_in_btx623_peak_2177b",21,1.88535,4.47823,2.15107,404,"Distal Intergenic",1,71006916,71008606,1691,2,"SORBI_3001G430900","KXG39742",3455
"1",71008490,71008905,416,"*","scl23_peaks_in_btx623_peak_2178a",21,1.8018,4.48622,2.1579,90,"Promoter (<=1kb)",1,71006530,71008813,2284,2,"SORBI_3001G430900","KXG39741",0
"1",71008490,71008905,416,"*","scl23_peaks_in_btx623_peak_2178b",29,2.0125,5.78987,2.96653,347,"Promoter (<=1kb)",1,71006530,71008813,2284,2,"SORBI_3001G430900","KXG39741",0
"1",71033030,71033300,271,"*","scl23_peaks_in_btx623_peak_2179",13,1.6346,3.02733,1.32373,62,"Distal Intergenic",1,71028392,71030149,1758,2,"SORBI_3001G431200","EER95152",-2881
"1",71052179,71052448,270,"*","scl23_peaks_in_btx623_peak_2180",30,2.03861,5.95103,3.09134,215,"Distal Intergenic",1,71047782,71048900,1119,2,"SORBI_3001G431500","EER95156",-3279
"1",71113108,71113986,879,"*","scl23_peaks_in_btx623_peak_2181a",22,1.8506,4.57462,2.22062,134,"Distal Intergenic",1,71115963,71116577,615,2,"SORBI_3001G432400","EER95159",2591
"1",71113108,71113986,879,"*","scl23_peaks_in_btx623_peak_2181b",21,1.86887,4.46207,2.14026,483,"Distal Intergenic",1,71115963,71116577,615,2,"SORBI_3001G432400","EER95159",2591
"1",71134847,71135555,709,"*","scl23_peaks_in_btx623_peak_2182",14,1.69652,3.23554,1.43859,167,"Distal Intergenic",1,71131721,71133424,1704,1,"SORBI_3001G432750","OQU92894",3126
"1",71143394,71143770,377,"*","scl23_peaks_in_btx623_peak_2183",18,1.65641,3.99515,1.88683,279,"Distal Intergenic",1,71152961,71158082,5122,1,"SORBI_3001G432800","KXG39751",-9191
"1",71172590,71172930,341,"*","scl23_peaks_in_btx623_peak_2184",32,1.9887,6.24377,3.28259,117,"Promoter (1-2kb)",1,71174410,71180919,6510,1,"SORBI_3001G433200","EER92534",-1480
"1",71184094,71184360,267,"*","scl23_peaks_in_btx623_peak_2185",13,1.62468,3.11881,1.38828,63,"Promoter (1-2kb)",1,71181062,71185650,4589,2,"SORBI_3001G433300","EER95162",1290
"1",71196759,71197042,284,"*","scl23_peaks_in_btx623_peak_2186",13,1.59548,3.04962,1.33957,63,"Distal Intergenic",1,71199214,71201470,2257,1,"SORBI_3001G433500","EER92536",-2172
"1",71231295,71231690,396,"*","scl23_peaks_in_btx623_peak_2187",36,2.1415,6.78866,3.65416,111,"Distal Intergenic",1,71236722,71238730,2009,2,"SORBI_3001G433900","EER95163",7040
"1",71265033,71265342,310,"*","scl23_peaks_in_btx623_peak_2188",15,1.75422,3.52215,1.5906,79,"Distal Intergenic",1,71258046,71262981,4936,1,"SORBI_3001G434100","EER92539",6987
"1",71266598,71266943,346,"*","scl23_peaks_in_btx623_peak_2189",15,1.75422,3.52215,1.5906,69,"Distal Intergenic",1,71258046,71262981,4936,1,"SORBI_3001G434100","EER92539",8552
"1",71310376,71310687,312,"*","scl23_peaks_in_btx623_peak_2190",24,1.91876,4.89592,2.41526,134,"Distal Intergenic",1,71302407,71304186,1780,2,"SORBI_3001G434450","OQU92901",-6190
"1",71343995,71344333,339,"*","scl23_peaks_in_btx623_peak_2191",15,1.7191,3.46248,1.58812,66,"Promoter (1-2kb)",1,71342270,71343480,1211,1,"SORBI_3001G434800","EER92545",1725
"1",71366186,71366456,271,"*","scl23_peaks_in_btx623_peak_2192",19,1.802,4.0256,1.90625,72,"Exon (EER92548/SORBI_3001G435100, exon 7 of 9)",1,71363622,71366949,3328,1,"SORBI_3001G435100","EER92548",2564
"1",71367695,71368029,335,"*","scl23_peaks_in_btx623_peak_2193",36,2.14888,6.73212,3.63951,114,"Distal Intergenic",1,71363622,71366949,3328,1,"SORBI_3001G435100","EER92548",4073
"1",71382074,71382417,344,"*","scl23_peaks_in_btx623_peak_2194",33,2.09655,6.30782,3.33435,173,"Exon (EER95168/SORBI_3001G435400, exon 9 of 18)",1,71379214,71386213,7000,2,"SORBI_3001G435400","EER95168",3796
"1",71444793,71445204,412,"*","scl23_peaks_in_btx623_peak_2195",13,1.65445,3.02776,1.32373,79,"Promoter (1-2kb)",1,71441610,71443710,2101,2,"SORBI_3001G436200","EER95172",-1083
"1",71471330,71471588,259,"*","scl23_peaks_in_btx623_peak_2196",15,1.75422,3.52215,1.5906,115,"Promoter (1-2kb)",1,71468183,71470241,2059,2,"SORBI_3001G436500","KXG39773",-1089
"1",71555212,71555594,383,"*","scl23_peaks_in_btx623_peak_2197",20,1.88578,4.40533,2.09722,79,"Intron (EER92556/SORBI_3001G437200, intron 4 of 5)",1,71551820,71558193,6374,1,"SORBI_3001G437200","OQU92918",3392
"1",71564266,71564669,404,"*","scl23_peaks_in_btx623_peak_2198",14,1.68075,3.26438,1.45049,205,"Promoter (1-2kb)",1,71566224,71569045,2822,1,"SORBI_3001G437300","EER92557",-1555
"1",71581290,71581611,322,"*","scl23_peaks_in_btx623_peak_2199",21,1.86396,4.43483,2.11932,178,"Exon (EER92558/SORBI_3001G437400, exon 10 of 11)",1,71574233,71583156,8924,1,"SORBI_3001G437400","EER92558",7057
"1",71608248,71608537,290,"*","scl23_peaks_in_btx623_peak_2200",18,1.8062,3.91505,1.82868,206,"Distal Intergenic",1,71614120,71622069,7950,1,"SORBI_3001G437801","OQU92920",-5583
"1",71609361,71609696,336,"*","scl23_peaks_in_btx623_peak_2201",39,2.18893,7.08875,3.90033,264,"Distal Intergenic",1,71614120,71622069,7950,1,"SORBI_3001G437801","OQU92920",-4424
"1",71615976,71616743,768,"*","scl23_peaks_in_btx623_peak_2202",20,1.86516,4.36852,2.09722,455,"Promoter (1-2kb)",1,71614120,71623083,8964,1,"SORBI_3001G437801","OQU92921",1856
"1",71634802,71635906,1105,"*","scl23_peaks_in_btx623_peak_2203a",14,1.69415,3.16891,1.42265,84,"Distal Intergenic",1,71631156,71634003,2848,1,"SORBI_3001G438100","KXG39781",3646
"1",71634802,71635906,1105,"*","scl23_peaks_in_btx623_peak_2203b",18,1.81612,3.96673,1.86478,432,"Distal Intergenic",1,71631156,71634003,2848,1,"SORBI_3001G438100","KXG39781",3646
"1",71634802,71635906,1105,"*","scl23_peaks_in_btx623_peak_2203c",21,1.8791,4.44427,2.12571,991,"Distal Intergenic",1,71631156,71634003,2848,1,"SORBI_3001G438100","KXG39781",3646
"1",71637018,71637331,314,"*","scl23_peaks_in_btx623_peak_2204",24,1.97349,5.04166,2.48056,72,"Distal Intergenic",1,71639848,71641236,1389,1,"SORBI_3001G438200","EER92562",-2517
"1",71716885,71717137,253,"*","scl23_peaks_in_btx623_peak_2205",14,1.67602,3.24,1.43859,147,"Promoter (<=1kb)",1,71716087,71716371,285,1,"SORBI_3001G439050","OQU92923",798
"1",71736330,71736733,404,"*","scl23_peaks_in_btx623_peak_2206",15,1.69601,3.34311,1.50522,154,"Exon (KXG39788/SORBI_3001G439300, exon 7 of 7)",1,71736011,71740912,4902,2,"SORBI_3001G439300","KXG39788",4179
"1",71875280,71875926,647,"*","scl23_peaks_in_btx623_peak_2207a",15,1.67856,3.46513,1.5892,63,"Exon (KXG39796/SORBI_3001G440800, exon 10 of 13)",1,71874427,71879407,4981,2,"SORBI_3001G440800","KXG39796",3481
"1",71875280,71875926,647,"*","scl23_peaks_in_btx623_peak_2207b",15,1.70043,3.36596,1.52117,254,"Exon (KXG39796/SORBI_3001G440800, exon 10 of 13)",1,71874427,71879407,4981,2,"SORBI_3001G440800","KXG39796",3481
"1",71897126,71897398,273,"*","scl23_peaks_in_btx623_peak_2208",26,1.95551,5.27259,2.65302,126,"Distal Intergenic",1,71899741,71901707,1967,1,"SORBI_3001G441100","EER92576",-2343
"1",71974671,71975098,428,"*","scl23_peaks_in_btx623_peak_2209",13,1.66659,3.08762,1.36519,80,"Promoter (1-2kb)",1,71974109,71977005,2897,2,"SORBI_3001G442200","EER95197",1907
"1",71984160,71984470,311,"*","scl23_peaks_in_btx623_peak_2210",17,1.68104,3.7441,1.74704,185,"3' UTR",1,71983917,71989329,5413,2,"SORBI_3001G442300","EER95198",4859
"1",72017101,72017397,297,"*","scl23_peaks_in_btx623_peak_2211",14,1.71188,3.31172,1.48353,76,"Promoter (<=1kb)",1,72017830,72018620,791,1,"SORBI_3001G442750","OQU92940",-433
"1",72036035,72036436,402,"*","scl23_peaks_in_btx623_peak_2212",26,1.97201,5.3711,2.68735,193,"Promoter (1-2kb)",1,72030317,72034110,3794,2,"SORBI_3001G442900","KXG39812",-1925
"1",72053484,72053733,250,"*","scl23_peaks_in_btx623_peak_2213",40,2.22393,7.30933,4.05782,143,"Promoter (1-2kb)",1,72052068,72057883,5816,1,"SORBI_3001G443000","OQU92944",1416
"1",72063637,72063916,280,"*","scl23_peaks_in_btx623_peak_2214",22,1.87177,4.69881,2.28466,122,"Promoter (1-2kb)",1,72059495,72062635,3141,2,"SORBI_3001G443100","EER95200",-1002
"1",72113463,72113760,298,"*","scl23_peaks_in_btx623_peak_2215",22,1.92964,4.71886,2.28466,148,"Distal Intergenic",1,72120795,72124345,3551,1,"SORBI_3001G444000","KXG39816",-7035
"1",72130978,72131435,458,"*","scl23_peaks_in_btx623_peak_2216",16,1.72297,3.65575,1.68732,433,"Promoter (1-2kb)",1,72130897,72132804,1908,2,"SORBI_3001G444200","EER95207",1369
"1",72234963,72235215,253,"*","scl23_peaks_in_btx623_peak_2217",22,1.83334,4.68114,2.28466,107,"Promoter (1-2kb)",1,72232652,72233667,1016,2,"SORBI_3001G445700","OQU92954",-1296
"1",72246422,72246673,252,"*","scl23_peaks_in_btx623_peak_2218",28,1.95025,5.5685,2.83607,119,"Distal Intergenic",1,72249183,72251129,1947,1,"SORBI_3001G445850","OQU92955",-2510
"1",72259342,72259739,398,"*","scl23_peaks_in_btx623_peak_2219",33,2.11684,6.33248,3.35285,115,"Promoter (<=1kb)",1,72260202,72266394,6193,1,"SORBI_3001G445900","EER92600",-463
"1",72336779,72337083,305,"*","scl23_peaks_in_btx623_peak_2220",42,2.2361,7.49851,4.21659,121,"Intron (KXG39824/SORBI_3001G446500, intron 2 of 3)",1,72333702,72340413,6712,2,"SORBI_3001G446500","KXG39824",3330
"1",72343876,72344144,269,"*","scl23_peaks_in_btx623_peak_2221",13,1.66758,3.04034,1.33384,112,"Distal Intergenic",1,72333702,72340413,6712,2,"SORBI_3001G446500","KXG39824",-3463
"1",72351913,72352371,459,"*","scl23_peaks_in_btx623_peak_2222",14,1.67381,3.17599,1.4263,80,"Distal Intergenic",1,72333702,72340413,6712,2,"SORBI_3001G446500","KXG39824",-11500
"1",72360662,72361025,364,"*","scl23_peaks_in_btx623_peak_2223",30,2.00223,5.90129,3.05204,82,"Distal Intergenic",1,72370171,72373148,2978,2,"SORBI_3001G446800","KXG39827",12123
"1",72363119,72363595,477,"*","scl23_peaks_in_btx623_peak_2224",41,2.25058,7.47681,4.19857,100,"Distal Intergenic",1,72370171,72373148,2978,2,"SORBI_3001G446800","KXG39827",9553
"1",72384134,72384420,287,"*","scl23_peaks_in_btx623_peak_2225",1566,2.17612,161.211,156.694,158,"3' UTR",1,72381063,72388012,6950,2,"SORBI_3001G446850","OQU92959",3592
"1",72393693,72393953,261,"*","scl23_peaks_in_btx623_peak_2226",13,1.65563,3.08439,1.36293,71,"Promoter (1-2kb)",1,72387431,72392692,5262,2,"SORBI_3001G446900","KXG39828",-1001
"1",72445772,72446364,593,"*","scl23_peaks_in_btx623_peak_2227",19,1.84193,4.10125,1.92164,239,"Distal Intergenic",1,72434772,72440788,6017,2,"SORBI_3001G447300","EER95217",-4984
"1",72471537,72471790,254,"*","scl23_peaks_in_btx623_peak_2228",19,1.84193,4.10125,1.92164,154,"Distal Intergenic",1,72474590,72477017,2428,1,"SORBI_3001G447400","EER92607",-2800
"1",72538765,72539312,548,"*","scl23_peaks_in_btx623_peak_2229a",31,2.0525,6.03669,3.14065,149,"Distal Intergenic",1,72530577,72535005,4429,2,"SORBI_3001G448000","KXG39831",-3760
"1",72538765,72539312,548,"*","scl23_peaks_in_btx623_peak_2229b",17,1.69718,3.7334,1.73836,390,"Distal Intergenic",1,72530577,72535005,4429,2,"SORBI_3001G448000","KXG39831",-3760
"1",72578554,72578880,327,"*","scl23_peaks_in_btx623_peak_2230",15,1.72386,3.37115,1.52527,86,"Promoter (<=1kb)",1,72574915,72577933,3019,2,"SORBI_3001G448400","EER95227",-621
"1",72654277,72654555,279,"*","scl23_peaks_in_btx623_peak_2231",13,1.63929,3.10031,1.37424,200,"Intron (EER92613/SORBI_3001G449400, intron 4 of 6)",1,72650052,72657209,7158,1,"SORBI_3001G449400","EER92613",4225
"1",72656834,72657153,320,"*","scl23_peaks_in_btx623_peak_2232",18,1.78791,3.88453,1.80941,81,"3' UTR",1,72660588,72664868,4281,1,"SORBI_3001G449500","EER92614",-3435
"1",72668516,72668874,359,"*","scl23_peaks_in_btx623_peak_2233",14,1.66893,3.25562,1.44348,69,"Distal Intergenic",1,72665414,72666874,1461,1,"SORBI_3001G449600","KXG39834",3102
"1",72696850,72697385,536,"*","scl23_peaks_in_btx623_peak_2234a",16,1.73639,3.61133,1.65517,93,"Promoter (1-2kb)",1,72692257,72699043,6787,2,"SORBI_3001G449900","OQU92971",1658
"1",72696850,72697385,536,"*","scl23_peaks_in_btx623_peak_2234b",24,1.94924,4.98943,2.48056,452,"Promoter (1-2kb)",1,72692257,72699043,6787,2,"SORBI_3001G449900","OQU92971",1658
"1",72787073,72787320,248,"*","scl23_peaks_in_btx623_peak_2235",13,1.68434,3.12141,1.38977,62,"Distal Intergenic",1,72773813,72781898,8086,2,"SORBI_3001G451000","OQU92974",-5175
"1",72787581,72787981,401,"*","scl23_peaks_in_btx623_peak_2236a",16,1.73717,3.55614,1.61601,70,"Distal Intergenic",1,72773813,72781898,8086,2,"SORBI_3001G451000","OQU92974",-5683
"1",72787581,72787981,401,"*","scl23_peaks_in_btx623_peak_2236b",15,1.75422,3.52215,1.5906,358,"Distal Intergenic",1,72773813,72781898,8086,2,"SORBI_3001G451000","OQU92974",-5683
"1",72789688,72789950,263,"*","scl23_peaks_in_btx623_peak_2237",26,2.01735,5.37355,2.68735,118,"Distal Intergenic",1,72796126,72797106,981,1,"SORBI_3001G451150","OQU92975",-6176
"1",72792140,72792421,282,"*","scl23_peaks_in_btx623_peak_2238",15,1.72753,3.38942,1.539,149,"3' UTR",1,72796126,72797106,981,1,"SORBI_3001G451150","OQU92975",-3705
"1",72802725,72802985,261,"*","scl23_peaks_in_btx623_peak_2239",22,1.8798,4.59714,2.2365,29,"3' UTR",1,72795410,72799887,4478,2,"SORBI_3001G451100","OQU92977",-2838
"1",72808069,72808411,343,"*","scl23_peaks_in_btx623_peak_2240",13,1.68434,3.12141,1.38977,74,"Intron (EER95245/SORBI_3001G451300, intron 8 of 12)",1,72804045,72815834,11790,2,"SORBI_3001G451300","EER95245",7423
"1",72845688,72846029,342,"*","scl23_peaks_in_btx623_peak_2241",19,1.76909,4.15975,1.96355,78,"Promoter (<=1kb)",1,72843576,72845135,1560,2,"SORBI_3001G451600","EER95246",-553
"1",72874863,72875213,351,"*","scl23_peaks_in_btx623_peak_2242",23,1.91321,4.78588,2.3343,171,"Promoter (<=1kb)",1,72870675,72874433,3759,2,"SORBI_3001G451901","OQU92980",-430
"1",72915823,72916077,255,"*","scl23_peaks_in_btx623_peak_2243",22,1.92964,4.71886,2.28466,227,"Promoter (1-2kb)",1,72914603,72924526,9924,1,"SORBI_3001G452600","EER92626",1220
"1",72916894,72917375,482,"*","scl23_peaks_in_btx623_peak_2244",15,1.75422,3.52215,1.5906,298,"Exon (EER92626/SORBI_3001G452600, exon 2 of 11)",1,72914603,72924526,9924,1,"SORBI_3001G452600","EER92626",2291
"1",72962328,72962608,281,"*","scl23_peaks_in_btx623_peak_2245",15,1.67741,3.35306,1.51146,93,"Distal Intergenic",1,72953032,72953768,737,2,"SORBI_3001G453150","OQU92986",-8560
"1",72996756,72997123,368,"*","scl23_peaks_in_btx623_peak_2246",22,1.92964,4.71886,2.28466,73,"Intron (KXG39851/SORBI_3001G453400, intron 12 of 15)",1,73002269,73005611,3343,2,"SORBI_3001G453500","OQU92988",8488
"1",73013229,73013589,361,"*","scl23_peaks_in_btx623_peak_2247",29,2.02664,5.78704,2.96447,197,"Promoter (<=1kb)",1,73014085,73017769,3685,1,"SORBI_3001G453700","EER92631",-496
"1",73056182,73056680,499,"*","scl23_peaks_in_btx623_peak_2248",14,1.67548,3.18439,1.43169,79,"Distal Intergenic",1,73058804,73064545,5742,1,"SORBI_3001G454100","EER92634",-2124
"1",73104962,73105234,273,"*","scl23_peaks_in_btx623_peak_2249",26,1.90089,5.25221,2.63878,218,"Exon (KXG39856/SORBI_3001G454800, exon 6 of 9)",1,73103804,73107571,3768,2,"SORBI_3001G454800","KXG39856",2337
"1",73167680,73168033,354,"*","scl23_peaks_in_btx623_peak_2250",18,1.73182,3.99672,1.88709,227,"Intron (KXG39865/SORBI_3001G455700, intron 2 of 9)",1,73165044,73170309,5266,2,"SORBI_3001G455700","EER95273",2276
"1",73170062,73170616,555,"*","scl23_peaks_in_btx623_peak_2251",24,1.89394,4.98055,2.4765,257,"Promoter (<=1kb)",1,73164560,73170582,6023,2,"SORBI_3001G455700","KXG39865",0
"1",73195611,73195957,347,"*","scl23_peaks_in_btx623_peak_2252",15,1.75422,3.52215,1.5906,165,"Exon (OQU93000/SORBI_3001G455900, exon 2 of 8)",1,73188105,73199446,11342,1,"SORBI_3001G455900","OQU93000",7506
"1",73258868,73259345,478,"*","scl23_peaks_in_btx623_peak_2253",22,1.85083,4.57598,2.22172,347,"3' UTR",1,73261365,73262413,1049,1,"SORBI_3001G456200","KXG39874",-2020
"1",73303595,73303878,284,"*","scl23_peaks_in_btx623_peak_2254",19,1.82375,4.0751,1.92164,76,"Promoter (<=1kb)",1,73298237,73303902,5666,2,"SORBI_3001G456800","EER95277",24
"1",73332839,73333541,703,"*","scl23_peaks_in_btx623_peak_2255",30,2.06035,5.89737,3.04863,345,"Promoter (<=1kb)",1,73328447,73333779,5333,2,"SORBI_3001G457400","OQU93007",238
"1",73336049,73336332,284,"*","scl23_peaks_in_btx623_peak_2256",13,1.64817,3.09689,1.37251,70,"Promoter (<=1kb)",1,73328103,73335704,7602,2,"SORBI_3001G457400","OQU93009",-345
"1",73444903,73445344,442,"*","scl23_peaks_in_btx623_peak_2257",28,2.02914,5.62116,2.87528,103,"Exon (EER95283/SORBI_3001G458100, exon 6 of 8)",1,73442511,73448221,5711,2,"SORBI_3001G458100","EER95283",2877
"1",73449064,73449420,357,"*","scl23_peaks_in_btx623_peak_2258",14,1.65783,3.19736,1.43859,57,"Promoter (<=1kb)",1,73442511,73448221,5711,2,"SORBI_3001G458100","EER95283",-843
"1",73487725,73487995,271,"*","scl23_peaks_in_btx623_peak_2259",17,1.79807,3.80679,1.75208,94,"Intron (KXG39891/SORBI_3001G458700, intron 3 of 4)",1,73486430,73492499,6070,2,"SORBI_3001G458700","KXG39890",4504
"1",73498841,73499082,242,"*","scl23_peaks_in_btx623_peak_2260",52,2.41205,8.74348,5.23093,119,"Promoter (<=1kb)",1,73494366,73498957,4592,2,"SORBI_3001G458800","EER95286",0
"1",73527078,73527375,298,"*","scl23_peaks_in_btx623_peak_2261",45,2.32434,7.93782,4.54904,147,"Distal Intergenic",1,73522767,73524637,1871,1,"SORBI_3001G459600","KXG40428",4311
"1",73546729,73546986,258,"*","scl23_peaks_in_btx623_peak_2262",14,1.71036,3.24752,1.43859,53,"3' UTR",1,73542581,73547067,4487,1,"SORBI_3001G459900","EER92652",4148
"1",73574611,73574863,253,"*","scl23_peaks_in_btx623_peak_2263",22,1.92964,4.71886,2.28466,136,"Promoter (<=1kb)",1,73572968,73575286,2319,2,"SORBI_3001G460400","KXG39898",423
"1",73593451,73593747,297,"*","scl23_peaks_in_btx623_peak_2264",19,1.79178,4.16514,1.96633,108,"Promoter (1-2kb)",1,73592796,73595606,2811,2,"SORBI_3001G460600","EER95297",1859
"1",73634277,73634633,357,"*","scl23_peaks_in_btx623_peak_2265",21,1.86505,4.44087,2.12315,341,"Exon (EER92659/SORBI_3001G461400, exon 7 of 13)",1,73630034,73638097,8064,1,"SORBI_3001G461400","EER92659",4243
"1",73635752,73636148,397,"*","scl23_peaks_in_btx623_peak_2266",14,1.69283,3.27203,1.45608,141,"Exon (EER92659/SORBI_3001G461400, exon 11 of 13)",1,73639037,73641940,2904,1,"SORBI_3001G461500","EER92660",-2889
"1",73664674,73665012,339,"*","scl23_peaks_in_btx623_peak_2267",22,1.90801,4.67896,2.28466,208,"Promoter (1-2kb)",1,73659841,73663183,3343,2,"SORBI_3001G461900","EER95301",-1491
"1",73708238,73708491,254,"*","scl23_peaks_in_btx623_peak_2268",14,1.68059,3.21019,1.43859,63,"Promoter (<=1kb)",1,73705637,73707737,2101,2,"SORBI_3001G462700","EER95305",-501
"1",73722808,73723549,742,"*","scl23_peaks_in_btx623_peak_2269a",22,1.92964,4.71886,2.28466,293,"Promoter (1-2kb)",1,73719697,73721582,1886,2,"SORBI_3001G462800","EER95306",-1226
"1",73722808,73723549,742,"*","scl23_peaks_in_btx623_peak_2269b",20,1.88578,4.40533,2.09722,581,"Promoter (1-2kb)",1,73719697,73721582,1886,2,"SORBI_3001G462800","EER95306",-1226
"1",73781562,73781915,354,"*","scl23_peaks_in_btx623_peak_2270",51,2.32495,8.67377,5.18129,195,"3' UTR",1,73772221,73775802,3582,2,"SORBI_3001G463700","KXG39913",-5760
"1",73796148,73796557,410,"*","scl23_peaks_in_btx623_peak_2271",15,1.73219,3.47147,1.5906,63,"Distal Intergenic",1,73790865,73792997,2133,1,"SORBI_3001G463900","OQU93038",5283
"1",73820167,73820410,244,"*","scl23_peaks_in_btx623_peak_2272",20,1.74697,4.26782,2.04038,178,"3' UTR",1,73812286,73817033,4748,2,"SORBI_3001G464100","EER95310",-3134
"1",73832503,73832820,318,"*","scl23_peaks_in_btx623_peak_2273",23,1.9317,4.81025,2.35126,206,"Distal Intergenic",1,73836534,73838246,1713,1,"SORBI_3001G464300","KXG39918",-3714
"1",73860850,73861192,343,"*","scl23_peaks_in_btx623_peak_2274",57,2.40583,9.35644,5.77876,136,"Promoter (1-2kb)",1,73854619,73859400,4782,2,"SORBI_3001G464600","KXG39923",-1450
"1",73900911,73901155,245,"*","scl23_peaks_in_btx623_peak_2275",22,1.89152,4.73904,2.29943,99,"Exon (KXG39927/SORBI_3001G465200, exon 6 of 10)",1,73888745,73895024,6280,2,"SORBI_3001G465100","EER95314",-5887
"1",73917432,73917708,277,"*","scl23_peaks_in_btx623_peak_2276",24,1.95621,4.94596,2.45143,85,"Promoter (1-2kb)",1,73915906,73918798,2893,2,"SORBI_3001G465400","KXG39931",1090
"1",73919951,73920192,242,"*","scl23_peaks_in_btx623_peak_2277",31,2.10506,6.06394,3.14065,115,"Promoter (<=1kb)",1,73920072,73924485,4414,1,"SORBI_3001G465450","OQU93043",0
"1",73953230,73953534,305,"*","scl23_peaks_in_btx623_peak_2278",19,1.78537,4.06411,1.92164,124,"Promoter (1-2kb)",1,73954949,73959814,4866,1,"SORBI_3001G465900","EER92682",-1415
"1",74009681,74010032,352,"*","scl23_peaks_in_btx623_peak_2279",13,1.66073,3.05873,1.34676,63,"Promoter (<=1kb)",1,74007846,74010993,3148,2,"SORBI_3001G466900","EER95322",961
"1",74030391,74030786,396,"*","scl23_peaks_in_btx623_peak_2280",27,1.94835,5.4748,2.76471,211,"3' UTR",1,74033170,74037753,4584,1,"SORBI_3001G467200","EER92689",-2384
"1",74070460,74070786,327,"*","scl23_peaks_in_btx623_peak_2281",15,1.6791,3.52105,1.5906,104,"Promoter (1-2kb)",1,74065495,74069361,3867,2,"SORBI_3001G467700","KXG39944",-1099
"1",74093106,74093368,263,"*","scl23_peaks_in_btx623_peak_2282",45,2.32434,7.93782,4.54904,125,"Distal Intergenic",1,74096821,74101567,4747,2,"SORBI_3001G468000","EER95327",8199
"1",74101603,74102311,709,"*","scl23_peaks_in_btx623_peak_2283",21,1.88044,4.52619,2.1854,270,"Promoter (<=1kb)",1,74096821,74101567,4747,2,"SORBI_3001G468000","EER95327",-36
"1",74121492,74121783,292,"*","scl23_peaks_in_btx623_peak_2284",20,1.78803,4.2725,2.04313,75,"3' UTR",1,74119197,74122038,2842,1,"SORBI_3001G468300","KXG39948",2295
"1",74148516,74148883,368,"*","scl23_peaks_in_btx623_peak_2285",18,1.78805,3.94997,1.85283,80,"Promoter (1-2kb)",1,74146293,74150050,3758,2,"SORBI_3001G468600","EER95330",1167
"1",74154920,74155516,597,"*","scl23_peaks_in_btx623_peak_2286",29,2.06121,5.71436,2.90827,460,"Promoter (1-2kb)",1,74150839,74157363,6525,2,"SORBI_3001G468700","EER95331",1847
"1",74202787,74203352,566,"*","scl23_peaks_in_btx623_peak_2287a",18,1.76786,3.9031,1.81937,68,"Distal Intergenic",1,74196379,74200753,4375,2,"SORBI_3001G469100","OQU93061",-2034
"1",74202787,74203352,566,"*","scl23_peaks_in_btx623_peak_2287b",23,1.89254,4.82064,2.36037,417,"Distal Intergenic",1,74196379,74200753,4375,2,"SORBI_3001G469100","OQU93061",-2034
"1",74267742,74267988,247,"*","scl23_peaks_in_btx623_peak_2288",13,1.65563,3.08439,1.36293,66,"Promoter (<=1kb)",1,74267303,74267869,567,1,"SORBI_3001G469933","OQU93066",439
"1",74332617,74332869,253,"*","scl23_peaks_in_btx623_peak_2289",14,1.65984,3.20792,1.43859,77,"Promoter (1-2kb)",1,74331512,74331916,405,1,"SORBI_3001G470400","EER92700",1105
"1",74350872,74351191,320,"*","scl23_peaks_in_btx623_peak_2290",17,1.73494,3.7216,1.73208,304,"Distal Intergenic",1,74337027,74344195,7169,2,"SORBI_3001G470600","OQU93070",-6677
"1",74452987,74453280,294,"*","scl23_peaks_in_btx623_peak_2291",24,1.93549,4.99222,2.48056,237,"Promoter (1-2kb)",1,74446002,74451079,5078,2,"SORBI_3001G472000","KXG39968",-1908
"1",74515855,74516265,411,"*","scl23_peaks_in_btx623_peak_2292a",18,1.8084,3.92648,1.83782,78,"Promoter (<=1kb)",1,74515846,74518940,3095,1,"SORBI_3001G472800","KXG39976",9
"1",74515855,74516265,411,"*","scl23_peaks_in_btx623_peak_2292b",26,1.99968,5.27398,2.65302,348,"Promoter (<=1kb)",1,74515846,74518940,3095,1,"SORBI_3001G472800","KXG39976",9
"1",74553682,74553977,296,"*","scl23_peaks_in_btx623_peak_2293",16,1.71244,3.54131,1.6059,107,"Intron (EER92709/SORBI_3001G473400, intron 1 of 2)",1,74551006,74555058,4053,1,"SORBI_3001G473400","EER92709",2676
"1",74604216,74604798,583,"*","scl23_peaks_in_btx623_peak_2294",18,1.80112,3.95472,1.85585,106,"Distal Intergenic",1,74602207,74603597,1391,1,"SORBI_3001G473900","EER92713",2009
"1",74619836,74620140,305,"*","scl23_peaks_in_btx623_peak_2295",31,2.10506,6.06394,3.14065,113,"Intron (OQU93087/SORBI_3001G474100, intron 2 of 4)",1,74617773,74622634,4862,1,"SORBI_3001G474100","OQU93087",2063
"1",74689330,74689760,431,"*","scl23_peaks_in_btx623_peak_2296",25,1.92771,5.18598,2.58806,350,"Exon (EER92718/SORBI_3001G474700, exon 6 of 8)",1,74686281,74690427,4147,1,"SORBI_3001G474700","EER92718",3049
"1",74707433,74707776,344,"*","scl23_peaks_in_btx623_peak_2297",29,2.06121,5.71436,2.90827,179,"Promoter (1-2kb)",1,74707546,74709763,2218,2,"SORBI_3001G475000","KXG39994",1987
"1",74858974,74859300,327,"*","scl23_peaks_in_btx623_peak_2298",22,1.92964,4.71886,2.28466,210,"Distal Intergenic",1,74847924,74850474,2551,1,"SORBI_3001G476300","EER92730",11050
"1",74908041,74908343,303,"*","scl23_peaks_in_btx623_peak_2299",13,1.62013,3.00039,1.30528,72,"Distal Intergenic",1,74929607,74931731,2125,1,"SORBI_3001G476600","EER92732",-21264
"1",74927274,74927521,248,"*","scl23_peaks_in_btx623_peak_2300",14,1.69538,3.17485,1.42602,76,"Distal Intergenic",1,74929607,74931731,2125,1,"SORBI_3001G476600","EER92732",-2086
"1",75006001,75006659,659,"*","scl23_peaks_in_btx623_peak_2301",20,1.88578,4.40533,2.09722,116,"Exon (KXG40011/SORBI_3001G477700, exon 12 of 19)",1,75003158,75010565,7408,2,"SORBI_3001G477700","OQU93099",3906
"1",75027257,75027526,270,"*","scl23_peaks_in_btx623_peak_2302",17,1.77074,3.73049,1.73661,247,"Distal Intergenic",1,75028083,75030706,2624,2,"SORBI_3001G477900","EER95366",3180
"1",75110849,75111231,383,"*","scl23_peaks_in_btx623_peak_2303",16,1.7402,3.57187,1.62625,316,"Promoter (<=1kb)",1,75105097,75112065,6969,2,"SORBI_3001G478800","EER95373",834
"1",75125406,75125893,488,"*","scl23_peaks_in_btx623_peak_2304",14,1.67548,3.18439,1.43169,69,"Promoter (1-2kb)",1,75124848,75127432,2585,2,"SORBI_3001G479200","OQU93112",1539
"1",75138108,75138397,290,"*","scl23_peaks_in_btx623_peak_2305",20,1.88578,4.40533,2.09722,116,"5' UTR",1,75132509,75141636,9128,2,"SORBI_3001G479500","OQU93117",3239
"1",75189657,75190038,382,"*","scl23_peaks_in_btx623_peak_2306",18,1.79807,4.00432,1.89105,79,"Distal Intergenic",1,75190583,75192250,1668,2,"SORBI_3001G480000","EER95381",2212
"1",75233255,75233615,361,"*","scl23_peaks_in_btx623_peak_2307",15,1.75422,3.52215,1.5906,76,"Distal Intergenic",1,75222855,75227302,4448,2,"SORBI_3001G480200","OQU93119",-5953
"1",75240267,75240616,350,"*","scl23_peaks_in_btx623_peak_2308a",15,1.71606,3.50384,1.5906,159,"Promoter (1-2kb)",1,75239973,75242550,2578,2,"SORBI_3001G480400","KXG40032",1934
"1",75240267,75240616,350,"*","scl23_peaks_in_btx623_peak_2308b",20,1.84242,4.3155,2.07448,215,"Promoter (1-2kb)",1,75239973,75242550,2578,2,"SORBI_3001G480400","KXG40032",1934
"1",75244574,75244859,286,"*","scl23_peaks_in_btx623_peak_2309",16,1.74782,3.55088,1.61341,89,"Intron (OQU93120/SORBI_3001G480550, intron 7 of 10)",1,75239973,75242550,2578,2,"SORBI_3001G480400","KXG40032",-2024
"1",75311125,75311433,309,"*","scl23_peaks_in_btx623_peak_2310",14,1.68192,3.16332,1.41826,63,"Promoter (<=1kb)",1,75312217,75313878,1662,1,"SORBI_3001G481400","KXG40037",-784
"1",75352543,75353160,618,"*","scl23_peaks_in_btx623_peak_2311",19,1.73618,4.02305,1.90401,319,"Promoter (<=1kb)",1,75344557,75351729,7173,2,"SORBI_3001G481900","EER95391",-814
"1",75407561,75407910,350,"*","scl23_peaks_in_btx623_peak_2312",14,1.65533,3.18429,1.43169,92,"Promoter (1-2kb)",1,75404577,75409216,4640,2,"SORBI_3001G482500","EER95396",1306
"1",75445700,75446064,365,"*","scl23_peaks_in_btx623_peak_2313",17,1.75042,3.68563,1.70626,73,"3' UTR",1,75443322,75446022,2701,1,"SORBI_3001G483100","EER92751",2378
"1",75448980,75449491,512,"*","scl23_peaks_in_btx623_peak_2314",22,1.90029,4.55939,2.20864,453,"Intron (KXG40051/SORBI_3001G483200, intron 4 of 5)",1,75446633,75453023,6391,2,"SORBI_3001G483200","KXG40048",3532
"1",75451502,75451779,278,"*","scl23_peaks_in_btx623_peak_2315",16,1.75851,3.66691,1.6936,63,"Promoter (1-2kb)",1,75446633,75453023,6391,2,"SORBI_3001G483200","KXG40048",1244
"1",75452065,75452311,247,"*","scl23_peaks_in_btx623_peak_2316",14,1.70829,3.23746,1.43859,69,"Promoter (<=1kb)",1,75446633,75453023,6391,2,"SORBI_3001G483200","KXG40048",712
"1",75474730,75475077,348,"*","scl23_peaks_in_btx623_peak_2317",14,1.71085,3.3066,1.4805,90,"Promoter (1-2kb)",1,75467368,75473615,6248,2,"SORBI_3001G483400","EER95400",-1115
"1",75484544,75485161,618,"*","scl23_peaks_in_btx623_peak_2318a",16,1.71043,3.64314,1.67754,66,"Intron (KXG40053/SORBI_3001G483600, intron 2 of 3)",1,75482435,75487790,5356,2,"SORBI_3001G483600","KXG40053",2629
"1",75484544,75485161,618,"*","scl23_peaks_in_btx623_peak_2318b",24,1.91077,5.00529,2.48056,310,"Intron (KXG40053/SORBI_3001G483600, intron 2 of 3)",1,75482435,75487790,5356,2,"SORBI_3001G483600","KXG40053",2629
"1",75507118,75507372,255,"*","scl23_peaks_in_btx623_peak_2319",24,1.96322,4.98477,2.47971,212,"Promoter (1-2kb)",1,75498500,75505884,7385,2,"SORBI_3001G483800","OQU93132",-1234
"1",75527073,75527571,499,"*","scl23_peaks_in_btx623_peak_2320a",25,1.95825,5.1232,2.54323,138,"Promoter (<=1kb)",1,75526133,75530742,4610,1,"SORBI_3001G484200","OQU93135",940
"1",75527073,75527571,499,"*","scl23_peaks_in_btx623_peak_2320b",35,2.13937,6.57053,3.50958,382,"Promoter (<=1kb)",1,75526133,75530742,4610,1,"SORBI_3001G484200","OQU93135",940
"1",75538327,75538680,354,"*","scl23_peaks_in_btx623_peak_2321",43,2.27059,7.71861,4.37976,137,"Exon (KXG40056/SORBI_3001G484400, exon 8 of 17)",1,75535617,75541897,6281,1,"SORBI_3001G484400","KXG40056",2710
"1",75540774,75541159,386,"*","scl23_peaks_in_btx623_peak_2322",28,1.94961,5.64607,2.89373,224,"Promoter (1-2kb)",1,75541969,75542613,645,2,"SORBI_3001G484500","EER95403",1454
"1",75574857,75575098,242,"*","scl23_peaks_in_btx623_peak_2323",20,1.88578,4.40533,2.09722,135,"Exon (OQU93136/SORBI_3001G485000, exon 12 of 18)",1,75571375,75577840,6466,1,"SORBI_3001G485000","OQU93136",3482
"1",75590959,75591245,287,"*","scl23_peaks_in_btx623_peak_2324",17,1.79807,3.80679,1.75208,90,"Distal Intergenic",1,75593494,75598214,4721,1,"SORBI_3001G485200","KXG40060",-2249
"1",75695768,75696049,282,"*","scl23_peaks_in_btx623_peak_2325",33,2.09871,6.41897,3.39064,179,"Promoter (<=1kb)",1,75691267,75695786,4520,2,"SORBI_3001G486300","KXG40069",0
"1",75708214,75708554,341,"*","scl23_peaks_in_btx623_peak_2326",15,1.69601,3.34311,1.50522,106,"Promoter (<=1kb)",1,75707666,75707739,74,1,"ENSRNA049444765","ENSRNA049444765-T1",548
"1",75736042,75736559,518,"*","scl23_peaks_in_btx623_peak_2327",36,2.1787,6.81106,3.67291,164,"Promoter (1-2kb)",1,75733314,75737649,4336,2,"SORBI_3001G487100","EER95414",1090
"1",75768523,75768780,258,"*","scl23_peaks_in_btx623_peak_2328",25,1.96786,5.17849,2.58302,118,"Promoter (<=1kb)",1,75769351,75770240,890,1,"SORBI_3001G487800","EER92775",-571
"1",75806034,75806433,400,"*","scl23_peaks_in_btx623_peak_2329",20,1.83579,4.34848,2.09566,346,"Exon (KXG40078/SORBI_3001G488200, exon 5 of 9)",1,75805047,75808746,3700,2,"SORBI_3001G488200","KXG40078",2313
"1",75829822,75830170,349,"*","scl23_peaks_in_btx623_peak_2330",14,1.6662,3.24125,1.43859,71,"Promoter (1-2kb)",1,75826748,75828379,1632,2,"SORBI_3001G488400","EER95420",-1443
"1",75854012,75854448,437,"*","scl23_peaks_in_btx623_peak_2331",13,1.64362,3.07355,1.35611,432,"Distal Intergenic",1,75844162,75849593,5432,2,"SORBI_3001G488500","KXG40080",-4419
"1",75991657,75991919,263,"*","scl23_peaks_in_btx623_peak_2332",14,1.71036,3.24752,1.43859,64,"Promoter (<=1kb)",1,75992319,75996176,3858,1,"SORBI_3001G489800","OQU93153",-400
"1",75997435,75997888,454,"*","scl23_peaks_in_btx623_peak_2333",20,1.85396,4.30769,2.06886,186,"Distal Intergenic",1,76000137,76002917,2781,2,"SORBI_3001G489900","EER95426",5029
"1",75998508,75998790,283,"*","scl23_peaks_in_btx623_peak_2334",19,1.84193,4.10125,1.92164,69,"Distal Intergenic",1,76000137,76002917,2781,2,"SORBI_3001G489900","EER95426",4127
"1",76012779,76013039,261,"*","scl23_peaks_in_btx623_peak_2335",17,1.79807,3.80679,1.75208,104,"Distal Intergenic",1,76017041,76021255,4215,2,"SORBI_3001G490000","EER95427",8216
"1",76043316,76043679,364,"*","scl23_peaks_in_btx623_peak_2336",172,1.72985,21.2354,17.2768,217,"Promoter (<=1kb)",1,76044512,76044592,81,1,"ENSRNA049444774","ENSRNA049444774-T1",-833
"1",76066325,76066609,285,"*","scl23_peaks_in_btx623_peak_2337",19,1.83972,4.16006,1.96376,176,"3' UTR",1,76062986,76066927,3942,1,"SORBI_3001G490900","EER92792",3339
"1",76087647,76087913,267,"*","scl23_peaks_in_btx623_peak_2338",39,2.23663,7.16366,3.93554,105,"3' UTR",1,76087538,76091277,3740,2,"SORBI_3001G491000","EER92786",3364
"1",76126610,76126951,342,"*","scl23_peaks_in_btx623_peak_2339",13,1.64362,3.07355,1.35611,112,"Promoter (1-2kb)",1,76119894,76124816,4923,2,"SORBI_3001G491700","KXG40098",-1794
"1",76157323,76157806,484,"*","scl23_peaks_in_btx623_peak_2340a",42,2.23349,7.48182,4.20214,126,"Promoter (1-2kb)",1,76156637,76159527,2891,2,"SORBI_3001G491900","EER95440",1721
"1",76157323,76157806,484,"*","scl23_peaks_in_btx623_peak_2340b",45,2.26725,7.92913,4.54904,375,"Promoter (1-2kb)",1,76156637,76159527,2891,2,"SORBI_3001G491900","EER95440",1721
"1",76202534,76203011,478,"*","scl23_peaks_in_btx623_peak_2341",19,1.80016,4.14746,1.95389,304,"3' UTR",1,76199024,76199320,297,2,"SORBI_3001G492700","KXG40104",-3214
"1",76208480,76208765,286,"*","scl23_peaks_in_btx623_peak_2342",19,1.80386,4.10204,1.92232,234,"Promoter (1-2kb)",1,76202998,76206852,3855,2,"SORBI_3001G492800","EER95445",-1628
"1",76209118,76209479,362,"*","scl23_peaks_in_btx623_peak_2343",15,1.70631,3.45239,1.58123,65,"Distal Intergenic",1,76211652,76216190,4539,1,"SORBI_3001G492900","OQU93166",-2173
"1",76317168,76317571,404,"*","scl23_peaks_in_btx623_peak_2344",14,1.69283,3.27203,1.45608,198,"Exon (EER92800/SORBI_3001G494100, exon 5 of 6)",1,76315120,76321323,6204,2,"SORBI_3001G494100","OQU93171",3752
"1",76349708,76349949,242,"*","scl23_peaks_in_btx623_peak_2345",22,1.72606,4.70844,2.28466,108,"Promoter (<=1kb)",1,76342303,76349793,7491,2,"SORBI_3001G494350","OQU93173",0
"1",76351709,76352131,423,"*","scl23_peaks_in_btx623_peak_2346",13,1.6378,3.04372,1.33544,103,"Promoter (<=1kb)",1,76351683,76356409,4727,1,"SORBI_3001G494400","KXG40119",26
"1",76352374,76352634,261,"*","scl23_peaks_in_btx623_peak_2347",19,1.81831,4.04616,1.92164,113,"Promoter (<=1kb)",1,76351683,76356409,4727,1,"SORBI_3001G494400","KXG40119",691
"1",76361048,76361411,364,"*","scl23_peaks_in_btx623_peak_2348",22,1.92964,4.71886,2.28466,232,"Promoter (1-2kb)",1,76362587,76362805,219,1,"SORBI_3001G494600","KXG40120",-1176
"1",76463367,76463854,488,"*","scl23_peaks_in_btx623_peak_2349a",17,1.79807,3.80679,1.75208,74,"3' UTR",1,76463309,76468061,4753,2,"SORBI_3001G495200","EER95455",4207
"1",76463367,76463854,488,"*","scl23_peaks_in_btx623_peak_2349b",20,1.88578,4.40533,2.09722,327,"3' UTR",1,76463309,76468061,4753,2,"SORBI_3001G495200","EER95455",4207
"1",76501824,76502108,285,"*","scl23_peaks_in_btx623_peak_2350",20,1.85313,4.37481,2.09722,243,"Distal Intergenic",1,76491339,76496100,4762,2,"SORBI_3001G495500","EER95458",-5724
"1",76510131,76510403,273,"*","scl23_peaks_in_btx623_peak_2351",23,1.80793,4.78935,2.33741,235,"Distal Intergenic",1,76515934,76517339,1406,2,"SORBI_3001G495550","OQU93185",6936
"1",76559531,76559827,297,"*","scl23_peaks_in_btx623_peak_2352",13,1.67546,3.13139,1.39624,66,"Distal Intergenic",1,76566445,76570539,4095,2,"SORBI_3001G495850","OQU93186",10712
"1",76608455,76608738,284,"*","scl23_peaks_in_btx623_peak_2353",17,1.73494,3.7216,1.73208,209,"Distal Intergenic",1,76612455,76614423,1969,2,"SORBI_3001G496200","EER95463",5685
"1",76652017,76652416,400,"*","scl23_peaks_in_btx623_peak_2354",14,1.64513,3.18037,1.43002,110,"Exon (KXG40133/SORBI_3001G496600, exon 7 of 12)",1,76648266,76654142,5877,1,"SORBI_3001G496600","OQU93190",3751
"1",76696586,76696993,408,"*","scl23_peaks_in_btx623_peak_2355",22,1.82452,4.55837,2.20822,265,"Exon (EER92819/SORBI_3001G496900, exon 5 of 11)",1,76688048,76700046,11999,1,"SORBI_3001G496900","EER92819",8538
"1",76701460,76701713,254,"*","scl23_peaks_in_btx623_peak_2356",37,2.12122,6.96059,3.79579,119,"Distal Intergenic",1,76688048,76700046,11999,1,"SORBI_3001G496900","EER92819",13412
"1",76706213,76706507,295,"*","scl23_peaks_in_btx623_peak_2357",14,1.67645,3.13628,1.40005,98,"Distal Intergenic",1,76718156,76722924,4769,1,"SORBI_3001G497000","EER92824",-11649
"1",76711525,76711899,375,"*","scl23_peaks_in_btx623_peak_2358",42,2.28048,7.54673,4.23308,161,"Distal Intergenic",1,76718156,76722924,4769,1,"SORBI_3001G497000","EER92824",-6257
"1",76819636,76820149,514,"*","scl23_peaks_in_btx623_peak_2359",26,1.98185,5.34442,2.68735,202,"3' UTR",1,76817316,76819008,1693,1,"SORBI_3001G498300","KXG40141",2320
"1",76962745,76963037,293,"*","scl23_peaks_in_btx623_peak_2360",25,1.97463,5.13272,2.54913,183,"Promoter (<=1kb)",1,76959952,76962184,2233,2,"SORBI_3001G500200","EER95485",-561
"1",76989816,76990083,268,"*","scl23_peaks_in_btx623_peak_2361",21,1.86559,4.44389,2.12544,138,"Promoter (1-2kb)",1,76984759,76987994,3236,2,"SORBI_3001G500500","EER95487",-1822
"1",77002270,77003724,1455,"*","scl23_peaks_in_btx623_peak_2362a",78,1.41021,11.6385,7.89699,292,"Distal Intergenic",1,77006837,77012883,6047,1,"SORBI_3001G500800","KXG40154",-3113
"1",77002270,77003724,1455,"*","scl23_peaks_in_btx623_peak_2362b",44,1.30209,7.74509,4.40398,723,"Distal Intergenic",1,77006837,77012883,6047,1,"SORBI_3001G500800","KXG40154",-3113
"1",77002270,77003724,1455,"*","scl23_peaks_in_btx623_peak_2362c",22,1.21713,4.6279,2.25783,1023,"Distal Intergenic",1,77006837,77012883,6047,1,"SORBI_3001G500800","KXG40154",-3113
"1",77015800,77016066,267,"*","scl23_peaks_in_btx623_peak_2363",31,2.10506,6.06394,3.14065,182,"Promoter (<=1kb)",1,77013120,77015179,2060,2,"SORBI_3001G500900","EER95489",-621
"1",77018979,77019334,356,"*","scl23_peaks_in_btx623_peak_2364",17,1.79807,3.80679,1.75208,64,"3' UTR",1,77013120,77015179,2060,2,"SORBI_3001G500900","EER95489",-3800
"1",77030634,77030931,298,"*","scl23_peaks_in_btx623_peak_2365",14,1.64983,3.30537,1.47944,274,"Promoter (<=1kb)",1,77030768,77035577,4810,1,"SORBI_3001G501100","KXG40156",0
"1",77142335,77142584,250,"*","scl23_peaks_in_btx623_peak_2366",14,1.71036,3.24752,1.43859,77,"Promoter (<=1kb)",1,77143103,77147252,4150,1,"SORBI_3001G502900","EER92848",-519
"1",77171855,77172180,326,"*","scl23_peaks_in_btx623_peak_2367",13,1.68589,3.12887,1.39424,81,"Distal Intergenic",1,77164942,77166556,1615,2,"SORBI_3001G503100","EER95498",-5299
"1",77196589,77197026,438,"*","scl23_peaks_in_btx623_peak_2368",25,1.96786,5.17849,2.58302,101,"Promoter (1-2kb)",1,77198985,77202931,3947,1,"SORBI_3001G503400","OQU93231",-1959
"1",77224111,77224613,503,"*","scl23_peaks_in_btx623_peak_2369",14,1.61617,3.16554,1.42021,69,"Distal Intergenic",1,77218640,77223738,5099,1,"SORBI_3001G503900","EER92855",5471
"1",77231933,77232263,331,"*","scl23_peaks_in_btx623_peak_2370a",36,2.19277,6.78874,3.65416,123,"Distal Intergenic",1,77235904,77245275,9372,1,"SORBI_3001G504000","KXG40169",-3641
"1",77231933,77232263,331,"*","scl23_peaks_in_btx623_peak_2370b",17,1.79807,3.80679,1.75208,320,"Distal Intergenic",1,77235904,77245275,9372,1,"SORBI_3001G504000","KXG40169",-3641
"1",77267977,77268284,308,"*","scl23_peaks_in_btx623_peak_2371",14,1.71036,3.24752,1.43859,92,"Exon (KXG40179/SORBI_3001G504200, exon 15 of 51)",1,77252323,77273983,21661,2,"SORBI_3001G504200","KXG40179",5699
"1",77295266,77295648,383,"*","scl23_peaks_in_btx623_peak_2372",16,1.69672,3.5665,1.62233,186,"Distal Intergenic",1,77299593,77301343,1751,2,"SORBI_3001G504700","OQU93239",5695
"1",77309310,77309737,428,"*","scl23_peaks_in_btx623_peak_2373",17,1.79807,3.80679,1.75208,256,"Distal Intergenic",1,77306438,77308645,2208,1,"SORBI_3001G504800","KXG40186",2872
"1",77315796,77316050,255,"*","scl23_peaks_in_btx623_peak_2374",30,2.05669,5.87561,3.03277,119,"Promoter (1-2kb)",1,77310424,77314362,3939,2,"SORBI_3001G504900","EER95507",-1434
"1",77404436,77404715,280,"*","scl23_peaks_in_btx623_peak_2375",13,1.67566,3.07942,1.36103,65,"Intron (EER95514/SORBI_3001G506000, intron 3 of 3)",1,77407237,77407528,292,2,"SORBI_3001G506033","OQU93242",2813
"1",77443175,77443771,597,"*","scl23_peaks_in_btx623_peak_2376a",34,2.14619,6.50918,3.45958,105,"Distal Intergenic",1,77447292,77451806,4515,1,"SORBI_3001G506400","EER92858",-3521
"1",77443175,77443771,597,"*","scl23_peaks_in_btx623_peak_2376b",36,2.19277,6.78874,3.65416,456,"Distal Intergenic",1,77447292,77451806,4515,1,"SORBI_3001G506400","EER92858",-3521
"1",77457493,77457854,362,"*","scl23_peaks_in_btx623_peak_2377",14,1.64207,3.21322,1.43859,169,"Promoter (1-2kb)",1,77454600,77456486,1887,2,"SORBI_3001G506600","KXG40193",-1007
"1",77496847,77497291,445,"*","scl23_peaks_in_btx623_peak_2378",20,1.88466,4.39937,2.09722,196,"Exon (OQU93248/SORBI_3001G507200, exon 26 of 28)",1,77487665,77489221,1557,2,"SORBI_3001G507100","EER95520",-7626
"1",77514669,77514930,262,"*","scl23_peaks_in_btx623_peak_2379",17,1.71722,3.79502,1.75208,202,"Distal Intergenic",1,77490609,77511155,20547,2,"SORBI_3001G507200","OQU93248",-3514
"1",77518027,77518593,567,"*","scl23_peaks_in_btx623_peak_2380",23,1.89343,4.82591,2.36346,109,"Promoter (1-2kb)",1,77516567,77520057,3491,2,"SORBI_3001G507300","KXG40198",1464
"1",77531292,77532144,853,"*","scl23_peaks_in_btx623_peak_2381a",17,1.77179,3.86191,1.79175,65,"Promoter (1-2kb)",1,77533820,77534026,207,1,"SORBI_3001G507550","OQU93250",-1676
"1",77531292,77532144,853,"*","scl23_peaks_in_btx623_peak_2381b",19,1.8193,4.18745,1.98277,713,"Promoter (1-2kb)",1,77533820,77534026,207,1,"SORBI_3001G507550","OQU93250",-1676
"1",77560549,77560788,240,"*","scl23_peaks_in_btx623_peak_2382",24,1.97349,5.04166,2.48056,73,"Promoter (1-2kb)",1,77558903,77563723,4821,1,"SORBI_3001G507900","EER92872",1646
"1",77565816,77566110,295,"*","scl23_peaks_in_btx623_peak_2383",17,1.79807,3.80679,1.75208,275,"Promoter (1-2kb)",1,77564203,77564783,581,2,"SORBI_3001G507933","OQU93253",-1033
"1",77594108,77594396,289,"*","scl23_peaks_in_btx623_peak_2384",14,1.67548,3.18439,1.43169,65,"Exon (EER92868/SORBI_3001G508100, exon 2 of 2)",1,77591453,77594807,3355,1,"SORBI_3001G508100","EER92874",2655
"1",77605124,77605367,244,"*","scl23_peaks_in_btx623_peak_2385",15,1.73813,3.44207,1.57537,69,"Distal Intergenic",1,77596353,77602922,6570,2,"SORBI_3001G508200","OQU93255",-2202
"1",77625061,77625408,348,"*","scl23_peaks_in_btx623_peak_2386a",27,2.01146,5.42912,2.73043,199,"Distal Intergenic",1,77621897,77624609,2713,1,"SORBI_3001G508300","KXG40206",3164
"1",77625061,77625408,348,"*","scl23_peaks_in_btx623_peak_2386b",33,2.07524,6.27209,3.3047,274,"Distal Intergenic",1,77621897,77624609,2713,1,"SORBI_3001G508300","KXG40206",3164
"1",77632726,77632988,263,"*","scl23_peaks_in_btx623_peak_2387",14,1.68642,3.18559,1.43231,64,"Distal Intergenic",1,77641217,77643080,1864,1,"SORBI_3001G508400","EER92876",-8229
"1",77633274,77633583,310,"*","scl23_peaks_in_btx623_peak_2388",22,1.8506,4.57462,2.22062,69,"Distal Intergenic",1,77641217,77643080,1864,1,"SORBI_3001G508400","EER92876",-7634
"1",77745145,77745437,293,"*","scl23_peaks_in_btx623_peak_2389",31,2.05783,5.976,3.10897,90,"Exon (EER92882/SORBI_3001G509500, exon 5 of 6)",1,77742238,77746824,4587,1,"SORBI_3001G509500","EER92882",2907
"1",77797044,77797325,282,"*","scl23_peaks_in_btx623_peak_2390",14,1.69538,3.17485,1.42602,80,"Distal Intergenic",1,77802783,77805035,2253,1,"SORBI_3001G510300","EER92886",-5458
"1",77799166,77799592,427,"*","scl23_peaks_in_btx623_peak_2391",13,1.65563,3.08439,1.36293,56,"Distal Intergenic",1,77802783,77805035,2253,1,"SORBI_3001G510300","EER92886",-3191
"1",77845957,77846656,700,"*","scl23_peaks_in_btx623_peak_2392",17,1.77853,3.83473,1.77052,538,"Promoter (<=1kb)",1,77842672,77845061,2390,2,"SORBI_3001G510800","EER91503",-896
"1",77854220,77854479,260,"*","scl23_peaks_in_btx623_peak_2393",14,1.71036,3.24752,1.43859,62,"Promoter (1-2kb)",1,77852309,77852379,71,2,"ENSRNA049444870","ENSRNA049444870-T1",-1841
"1",77881217,77881474,258,"*","scl23_peaks_in_btx623_peak_2394",29,2.02964,5.71469,2.90827,200,"Promoter (1-2kb)",1,77874984,77879347,4364,2,"SORBI_3001G511300","KXG40223",-1870
"1",77884883,77885194,312,"*","scl23_peaks_in_btx623_peak_2395",14,1.71036,3.24752,1.43859,77,"Distal Intergenic",1,77874984,77879347,4364,2,"SORBI_3001G511300","KXG40223",-5536
"1",77911284,77911787,504,"*","scl23_peaks_in_btx623_peak_2396",19,1.8397,4.08961,1.92164,277,"Promoter (1-2kb)",1,77909700,77912626,2927,1,"SORBI_3001G511600","KXG40224",1584
"1",77920045,77920425,381,"*","scl23_peaks_in_btx623_peak_2397",30,1.95955,5.87614,3.0329,88,"Distal Intergenic",1,77909700,77912626,2927,1,"SORBI_3001G511600","KXG40224",10345
"1",77935774,77936312,539,"*","scl23_peaks_in_btx623_peak_2398",14,1.71036,3.24752,1.43859,67,"Distal Intergenic",1,77951858,77955615,3758,1,"SORBI_3001G511800","KXG40226",-15546
"1",77963302,77963555,254,"*","scl23_peaks_in_btx623_peak_2399",15,1.75422,3.52215,1.5906,111,"Promoter (<=1kb)",1,77959297,77963644,4348,2,"SORBI_3001G511900","EER95544",89
"1",77966103,77966495,393,"*","scl23_peaks_in_btx623_peak_2400",14,1.64037,3.15499,1.41292,77,"Distal Intergenic",1,77959297,77963644,4348,2,"SORBI_3001G511900","EER95544",-2459
"1",77967015,77967284,270,"*","scl23_peaks_in_btx623_peak_2401",22,1.92964,4.71886,2.28466,184,"Distal Intergenic",1,77959297,77963644,4348,2,"SORBI_3001G511900","EER95544",-3371
"1",77971428,77971701,274,"*","scl23_peaks_in_btx623_peak_2402",24,1.90412,5.04248,2.48093,145,"3' UTR",1,77971638,77974973,3336,2,"SORBI_3001G512000","EER95545",3272
"1",77990921,77991306,386,"*","scl23_peaks_in_btx623_peak_2403",13,1.64817,3.09689,1.37251,66,"Distal Intergenic",1,78001611,78004021,2411,1,"SORBI_3001G512100","OQU93276",-10305
"1",78007331,78007575,245,"*","scl23_peaks_in_btx623_peak_2404",43,2.23487,7.71556,4.37779,116,"Promoter (1-2kb)",1,78002805,78005853,3049,2,"SORBI_3001G512200","OQU93275",-1478
"1",78047087,78047333,247,"*","scl23_peaks_in_btx623_peak_2405",20,1.88578,4.40533,2.09722,141,"Promoter (1-2kb)",1,78049196,78054082,4887,1,"SORBI_3001G512700","KXG40230",-1863
"1",78051734,78051974,241,"*","scl23_peaks_in_btx623_peak_2406",38,2.16096,7.0165,3.84111,121,"Exon (KXG40230/SORBI_3001G512700, exon 8 of 13)",1,78049211,78054082,4872,1,"SORBI_3001G512700","OQU93281",2523
"1",78056492,78056829,338,"*","scl23_peaks_in_btx623_peak_2407",21,1.87492,4.49556,2.16339,59,"Distal Intergenic",1,78059034,78066937,7904,1,"SORBI_3001G512800","EER92899",-2205
"1",78113959,78114278,320,"*","scl23_peaks_in_btx623_peak_2408",34,2.13747,6.5589,3.49951,172,"3' UTR",1,78110337,78114660,4324,1,"SORBI_3001G513800","OQU93285",3622
"1",78193252,78193516,265,"*","scl23_peaks_in_btx623_peak_2409",20,1.84225,4.24407,2.02186,219,"Exon (EER92913/SORBI_3001G514800, exon 6 of 9)",1,78190542,78199031,8490,1,"SORBI_3001G514800","EER92913",2710
"1",78209322,78209655,334,"*","scl23_peaks_in_btx623_peak_2410",13,1.62115,3.00573,1.30873,69,"Promoter (1-2kb)",1,78206324,78210873,4550,2,"SORBI_3001G515000","EER95557",1218
"1",78228215,78228457,243,"*","scl23_peaks_in_btx623_peak_2411",14,1.71036,3.24752,1.43859,63,"Promoter (<=1kb)",1,78227649,78228575,927,1,"SORBI_3001G515200","KXG40241",566
"1",78258254,78258612,359,"*","scl23_peaks_in_btx623_peak_2412a",22,1.8798,4.59714,2.2365,131,"Promoter (1-2kb)",1,78255719,78256488,770,2,"SORBI_3001G515750","OQU93302",-1766
"1",78258254,78258612,359,"*","scl23_peaks_in_btx623_peak_2412b",22,1.90755,4.67641,2.28466,194,"Promoter (1-2kb)",1,78255719,78256488,770,2,"SORBI_3001G515750","OQU93302",-1766
"1",78285981,78286252,272,"*","scl23_peaks_in_btx623_peak_2413",26,1.95551,5.27259,2.65302,131,"Distal Intergenic",1,78276486,78280781,4296,2,"SORBI_3001G516100","EER95565",-5200
"1",78288789,78289135,347,"*","scl23_peaks_in_btx623_peak_2414",33,2.02903,6.34331,3.36187,113,"Distal Intergenic",1,78290511,78292043,1533,2,"SORBI_3001G516200","KXG40248",2908
"1",78300280,78300611,332,"*","scl23_peaks_in_btx623_peak_2415",14,1.71036,3.24752,1.43859,68,"Distal Intergenic",1,78290511,78292043,1533,2,"SORBI_3001G516200","KXG40248",-8237
"1",78332056,78332445,390,"*","scl23_peaks_in_btx623_peak_2416",40,2.17886,7.3445,4.08667,202,"Intron (EER95569/SORBI_3001G516600, intron 1 of 4)",1,78328401,78335084,6684,2,"SORBI_3001G516600","EER95569",2639
"1",78351908,78352258,351,"*","scl23_peaks_in_btx623_peak_2417",21,1.85655,4.46573,2.1423,80,"Promoter (1-2kb)",1,78346600,78350699,4100,2,"SORBI_3001G517100","OQU93307",-1209
"1",78362531,78362818,288,"*","scl23_peaks_in_btx623_peak_2418",20,1.80966,4.33469,2.08661,81,"5' UTR",1,78351017,78366953,15937,2,"SORBI_3001G517200","OQU93308",4135
"1",78464381,78464692,312,"*","scl23_peaks_in_btx623_peak_2419",16,1.70595,3.6181,1.6584,74,"Promoter (1-2kb)",1,78463104,78471535,8432,1,"SORBI_3001G518400","EER92924",1277
"1",78511325,78511602,278,"*","scl23_peaks_in_btx623_peak_2420",40,2.21475,7.25154,4.00864,134,"Promoter (1-2kb)",1,78509335,78511043,1709,1,"SORBI_3001G518900","OQU93315",1990
"1",78538192,78538693,502,"*","scl23_peaks_in_btx623_peak_2421a",18,1.77509,3.94304,1.8484,90,"Exon (EER92929/SORBI_3001G519300, exon 9 of 11)",1,78534740,78539207,4468,1,"SORBI_3001G519300","EER92929",3452
"1",78538192,78538693,502,"*","scl23_peaks_in_btx623_peak_2421b",17,1.73361,3.83175,1.76979,458,"Exon (EER92929/SORBI_3001G519300, exon 9 of 11)",1,78534740,78539207,4468,1,"SORBI_3001G519300","EER92929",3452
"1",78553987,78554528,542,"*","scl23_peaks_in_btx623_peak_2422",14,1.68898,3.14383,1.40432,77,"Promoter (1-2kb)",1,78552505,78553526,1022,1,"SORBI_3001G519600","KXG40262",1482
"1",78576500,78576889,390,"*","scl23_peaks_in_btx623_peak_2423",57,2.33539,9.35993,5.78176,306,"Exon (EER92931/SORBI_3001G519900, exon 18 of 24)",1,78580195,78583299,3105,2,"SORBI_3001G520000","KXG40265",6410
"1",78583294,78583661,368,"*","scl23_peaks_in_btx623_peak_2424",14,1.69827,3.29955,1.47469,64,"Promoter (<=1kb)",1,78580195,78583299,3105,2,"SORBI_3001G520000","KXG40265",0
"1",78666961,78667249,289,"*","scl23_peaks_in_btx623_peak_2425",13,1.67923,3.09665,1.37251,192,"Exon (OQU93328/SORBI_3001G521500, exon 36 of 42)",1,78678401,78679796,1396,2,"SORBI_3001G521600","EER95587",12547
"1",78724739,78725080,342,"*","scl23_peaks_in_btx623_peak_2426",20,1.79839,4.33422,2.08661,292,"Promoter (<=1kb)",1,78723574,78725259,1686,2,"SORBI_3001G522200","EER95590",179
"1",78813627,78813971,345,"*","scl23_peaks_in_btx623_peak_2427",13,1.64073,3.00954,1.31173,113,"3' UTR",1,78804464,78808540,4077,2,"SORBI_3001G523150","OQU93337",-5087
"1",78834484,78834745,262,"*","scl23_peaks_in_btx623_peak_2428",31,2.06422,6.10891,3.17678,187,"Promoter (1-2kb)",1,78833256,78834023,768,1,"SORBI_3001G523500","EER92948",1228
"1",78863670,78863980,311,"*","scl23_peaks_in_btx623_peak_2429",19,1.83856,4.08369,1.92164,80,"Exon (KXG40289/SORBI_3001G523800, exon 6 of 10)",1,78861055,78864749,3695,1,"SORBI_3001G523800","OQU93340",2615
"1",78879405,78879699,295,"*","scl23_peaks_in_btx623_peak_2430",14,1.66663,3.1917,1.43703,65,"Distal Intergenic",1,78885485,78888817,3333,1,"SORBI_3001G524100","EER92954",-5786
"1",78895659,78895975,317,"*","scl23_peaks_in_btx623_peak_2431",24,1.91077,5.00529,2.48056,113,"Promoter (<=1kb)",1,78890979,78895519,4541,2,"SORBI_3001G524200","EER95596",-140
"1",78903838,78904135,298,"*","scl23_peaks_in_btx623_peak_2432",29,2.06121,5.71436,2.90827,117,"Promoter (1-2kb)",1,78898085,78901983,3899,2,"SORBI_3001G524300","EER95597",-1855
"1",78946173,78946594,422,"*","scl23_peaks_in_btx623_peak_2433",15,1.71009,3.52867,1.59609,48,"Promoter (1-2kb)",1,78946703,78948020,1318,2,"SORBI_3001G525300","OQU93348",1426
"1",79026484,79026735,252,"*","scl23_peaks_in_btx623_peak_2434",18,1.81945,3.98408,1.87889,117,"Promoter (<=1kb)",1,79021004,79026139,5136,2,"SORBI_3001G526200","KXG40306",-345
"1",79055269,79055845,577,"*","scl23_peaks_in_btx623_peak_2435",14,1.70161,3.26077,1.44753,70,"3' UTR",1,79055312,79057928,2617,2,"SORBI_3001G526600","EER95612",2083
"1",79064134,79064568,435,"*","scl23_peaks_in_btx623_peak_2436",13,1.51442,3.03053,1.3262,69,"Distal Intergenic",1,79055312,79057928,2617,2,"SORBI_3001G526600","EER95612",-6206
"1",79065643,79065944,302,"*","scl23_peaks_in_btx623_peak_2437",27,1.82897,5.47525,2.765,105,"Distal Intergenic",1,79055312,79057928,2617,2,"SORBI_3001G526600","EER95612",-7715
"1",79182284,79182657,374,"*","scl23_peaks_in_btx623_peak_2438",18,1.77677,3.88888,1.81009,77,"Intron (KXG40313/SORBI_3001G527800, intron 2 of 18)",1,79178713,79190633,11921,1,"SORBI_3001G527800","KXG40314",3571
"1",79187502,79188250,749,"*","scl23_peaks_in_btx623_peak_2439",22,1.87291,4.63185,2.26125,208,"Exon (KXG40313/SORBI_3001G527800, exon 16 of 19)",1,79191060,79192098,1039,2,"SORBI_3001G527900","EER95617",3848
"1",79189848,79190175,328,"*","scl23_peaks_in_btx623_peak_2440",17,1.64081,3.79066,1.75208,64,"Promoter (1-2kb)",1,79191060,79192098,1039,2,"SORBI_3001G527900","EER95617",1923
"1",79251308,79251628,321,"*","scl23_peaks_in_btx623_peak_2441",13,1.65445,3.02776,1.32373,299,"Promoter (1-2kb)",1,79250132,79252190,2059,1,"SORBI_3001G528350","OQU93365",1176
"1",79302847,79303467,621,"*","scl23_peaks_in_btx623_peak_2442a",19,1.78031,4.09927,1.92164,70,"Exon (EER95621/SORBI_3001G529200, exon 3 of 6)",1,79297395,79298984,1590,2,"SORBI_3001G529100","EER95620",-3863
"1",79302847,79303467,621,"*","scl23_peaks_in_btx623_peak_2442b",37,2.16371,6.92933,3.77025,424,"Exon (EER95621/SORBI_3001G529200, exon 3 of 6)",1,79297395,79298984,1590,2,"SORBI_3001G529100","EER95620",-3863
"1",79316888,79317246,359,"*","scl23_peaks_in_btx623_peak_2443",602,1.98162,64.4452,60.241,290,"Promoter (1-2kb)",1,79314264,79315497,1234,2,"SORBI_3001G529400","OQU93370",-1391
"1",79341815,79342071,257,"*","scl23_peaks_in_btx623_peak_2444",19,1.84193,4.10125,1.92164,84,"Exon (KXG40330/SORBI_3001G529600, exon 25 of 51)",1,79323283,79355856,32574,2,"SORBI_3001G529600","KXG40330",13785
"1",79346108,79346404,297,"*","scl23_peaks_in_btx623_peak_2445",22,1.92964,4.71886,2.28466,108,"Intron (KXG40330/SORBI_3001G529600, intron 13 of 50)",1,79323283,79355856,32574,2,"SORBI_3001G529600","KXG40330",9452
"1",79375141,79375392,252,"*","scl23_peaks_in_btx623_peak_2446",19,1.81195,4.07956,1.92164,69,"Promoter (<=1kb)",1,79375598,79380051,4454,1,"SORBI_3001G529800","KXG40331",-206
"1",79382144,79382582,439,"*","scl23_peaks_in_btx623_peak_2447",15,1.73633,3.4925,1.5906,144,"Promoter (1-2kb)",1,79380351,79382925,2575,1,"SORBI_3001G529900","OQU93371",1793
"1",79387085,79387424,340,"*","scl23_peaks_in_btx623_peak_2448",14,1.67548,3.18439,1.43169,112,"Promoter (<=1kb)",1,79383074,79386144,3071,2,"SORBI_3001G530000","OQU93372",-941
"1",79390379,79390642,264,"*","scl23_peaks_in_btx623_peak_2449",13,1.67872,3.09419,1.37079,64,"Promoter (<=1kb)",1,79390122,79391014,893,1,"SORBI_3001G530201","OQU93374",257
"1",79457509,79457771,263,"*","scl23_peaks_in_btx623_peak_2450",20,1.83894,4.29622,2.05915,158,"3' UTR",1,79450238,79454838,4601,2,"SORBI_3001G530800","EER95631",-2671
"1",79479143,79479471,329,"*","scl23_peaks_in_btx623_peak_2451",24,1.91077,5.00529,2.48056,138,"Promoter (1-2kb)",1,79479137,79480845,1709,2,"SORBI_3001G531100","KXG40338",1374
"1",79495450,79495723,274,"*","scl23_peaks_in_btx623_peak_2452",16,1.73565,3.66648,1.6936,146,"Promoter (1-2kb)",1,79497648,79499733,2086,1,"SORBI_3001G531600","OQU93378",-1925
"1",79498468,79498838,371,"*","scl23_peaks_in_btx623_peak_2453",15,1.678,3.40913,1.55096,194,"Promoter (<=1kb)",1,79497840,79499733,1894,1,"SORBI_3001G531600","OQU93379",628
"1",79513585,79514148,564,"*","scl23_peaks_in_btx623_peak_2454a",22,1.82452,4.55837,2.20822,193,"3' UTR",1,79511008,79514250,3243,1,"SORBI_3001G531800","KXG40341",2577
"1",79513585,79514148,564,"*","scl23_peaks_in_btx623_peak_2454b",22,1.88065,4.60189,2.24019,494,"3' UTR",1,79511008,79514250,3243,1,"SORBI_3001G531800","KXG40341",2577
"1",79520474,79520778,305,"*","scl23_peaks_in_btx623_peak_2455",14,1.71036,3.24752,1.43859,200,"Exon (EER95641/SORBI_3001G532000, exon 3 of 3)",1,79512072,79518413,6342,2,"SORBI_3001G531900","OQU93380",-2061
"1",79590037,79590392,356,"*","scl23_peaks_in_btx623_peak_2456",15,1.75422,3.52215,1.5906,72,"Promoter (1-2kb)",1,79589931,79591957,2027,2,"SORBI_3001G532600","OQU93384",1565
"1",79664584,79664881,298,"*","scl23_peaks_in_btx623_peak_2457",23,1.93757,4.84276,2.37585,80,"Promoter (<=1kb)",1,79665658,79667803,2146,1,"SORBI_3001G533500","EER92988",-777
"1",79669640,79669883,244,"*","scl23_peaks_in_btx623_peak_2458",21,1.89336,4.52177,2.18342,86,"Distal Intergenic",1,79672454,79675200,2747,1,"SORBI_3001G533600","EER92989",-2571
"1",79671030,79671485,456,"*","scl23_peaks_in_btx623_peak_2459",14,1.67131,3.21577,1.43859,283,"Promoter (<=1kb)",1,79672454,79675200,2747,1,"SORBI_3001G533600","EER92989",-969
"1",79680963,79681638,676,"*","scl23_peaks_in_btx623_peak_2460",19,1.84193,4.10125,1.92164,362,"Exon (OQU93388/SORBI_3001G533700, exon 11 of 20)",1,79678743,79685628,6886,2,"SORBI_3001G533700","OQU93387",3990
"1",79746407,79746763,357,"*","scl23_peaks_in_btx623_peak_2461",14,1.71036,3.24752,1.43859,73,"Distal Intergenic",1,79751327,79756004,4678,1,"SORBI_3001G534300","KXG40355",-4564
"1",79748959,79749245,287,"*","scl23_peaks_in_btx623_peak_2462",19,1.84193,4.10125,1.92164,102,"Distal Intergenic",1,79751327,79756004,4678,1,"SORBI_3001G534300","KXG40355",-2082
"1",79807939,79808344,406,"*","scl23_peaks_in_btx623_peak_2463",14,1.67615,3.24069,1.43859,70,"Exon (EER95651/SORBI_3001G534700, exon 10 of 12)",1,79806559,79816806,10248,2,"SORBI_3001G534700","EER95651",8462
"1",79851297,79851650,354,"*","scl23_peaks_in_btx623_peak_2464",14,1.6884,3.24965,1.43982,76,"3' UTR",1,79851788,79858637,6850,2,"SORBI_3001G535100","EER95656",6987
"1",79888606,79888943,338,"*","scl23_peaks_in_btx623_peak_2465",19,1.84585,4.19269,1.98523,163,"Promoter (<=1kb)",1,79889289,79891611,2323,1,"SORBI_3001G535400","EER92997",-346
"1",79889940,79890201,262,"*","scl23_peaks_in_btx623_peak_2466",33,2.13277,6.42843,3.39509,154,"Promoter (<=1kb)",1,79889289,79891611,2323,1,"SORBI_3001G535400","EER92997",651
"1",79977152,79977410,259,"*","scl23_peaks_in_btx623_peak_2467",32,2.02869,6.25089,3.28831,119,"Promoter (<=1kb)",1,79968301,79976378,8078,2,"SORBI_3001G536400","OQU93418",-774
"1",80010466,80010808,343,"*","scl23_peaks_in_btx623_peak_2468",17,1.79807,3.80679,1.75208,102,"Promoter (1-2kb)",1,80007141,80011971,4831,2,"SORBI_3001G537100","OQU93424",1163
"1",80018674,80019047,374,"*","scl23_peaks_in_btx623_peak_2469",14,1.71036,3.24752,1.43859,67,"Promoter (<=1kb)",1,80019762,80022413,2652,1,"SORBI_3001G537200","EER93008",-715
"1",80127394,80127637,244,"*","scl23_peaks_in_btx623_peak_2470",26,2.01735,5.37355,2.68735,137,"Promoter (1-2kb)",1,80122211,80128951,6741,2,"SORBI_3001G538500","KXG40391",1314
"1",80148488,80148816,329,"*","scl23_peaks_in_btx623_peak_2471",19,1.84193,4.10125,1.92164,68,"Distal Intergenic",1,80152553,80156180,3628,1,"SORBI_3001G538932","OQU93435",-3737
"1",80153919,80154198,280,"*","scl23_peaks_in_btx623_peak_2472",55,2.4559,9.15779,5.59607,132,"Promoter (1-2kb)",1,80152553,80156180,3628,1,"SORBI_3001G538932","OQU93435",1366
"1",80155289,80155529,241,"*","scl23_peaks_in_btx623_peak_2473",19,1.84193,4.10125,1.92164,179,"Exon (OQU93435/SORBI_3001G538932, exon 5 of 8)",1,80152553,80156180,3628,1,"SORBI_3001G538932","OQU93435",2736
"1",80206536,80206803,268,"*","scl23_peaks_in_btx623_peak_2474",24,1.97349,5.04166,2.48056,114,"Promoter (1-2kb)",1,80207821,80212107,4287,1,"SORBI_3001G539200","EER93014",-1018
"1",80215212,80215747,536,"*","scl23_peaks_in_btx623_peak_2475a",22,1.92373,4.68679,2.28466,84,"Distal Intergenic",1,80207821,80212107,4287,1,"SORBI_3001G539200","EER93014",7391
"1",80215212,80215747,536,"*","scl23_peaks_in_btx623_peak_2475b",21,1.88865,4.49615,2.16339,371,"Distal Intergenic",1,80207821,80212107,4287,1,"SORBI_3001G539200","EER93014",7391
"1",80226022,80226272,251,"*","scl23_peaks_in_btx623_peak_2476",13,1.62295,3.06232,1.34894,99,"3' UTR",1,80222497,80223222,726,2,"SORBI_3001G539300","KXG40397",-2800
"1",80233206,80233459,254,"*","scl23_peaks_in_btx623_peak_2477",19,1.84193,4.10125,1.92164,242,"Exon (EER93012/SORBI_3001G539500, exon 3 of 9)",1,80230247,80236117,5871,1,"SORBI_3001G539500","OQU93454",2959
"1",80271318,80271563,246,"*","scl23_peaks_in_btx623_peak_2478",59,2.49976,9.5796,5.97551,127,"Promoter (<=1kb)",1,80269107,80270402,1296,2,"SORBI_3001G539880","OQU93458",-916
"1",80278741,80279232,492,"*","scl23_peaks_in_btx623_peak_2479",15,1.72108,3.47277,1.5906,434,"Promoter (<=1kb)",1,80277240,80278527,1288,2,"SORBI_3001G539940","EER95684",-214
"1",80280963,80281318,356,"*","scl23_peaks_in_btx623_peak_2480",33,2.09275,6.3817,3.39064,260,"Distal Intergenic",1,80277240,80278527,1288,2,"SORBI_3001G539940","EER95684",-2436
"1",80305419,80306017,599,"*","scl23_peaks_in_btx623_peak_2481",13,1.62295,3.06232,1.34894,308,"Exon (KXG40406/SORBI_3001G540200, exon 8 of 11)",1,80302503,80307323,4821,1,"SORBI_3001G540200","OQU93461",2916
"1",80315600,80315856,257,"*","scl23_peaks_in_btx623_peak_2482",16,1.71529,3.67034,1.69476,192,"3' UTR",1,80311227,80316052,4826,1,"SORBI_3001G540300","EER93021",4373
"1",80330722,80331062,341,"*","scl23_peaks_in_btx623_peak_2483",15,1.70433,3.38609,1.53686,74,"Exon (EER93022/SORBI_3001G540400, exon 10 of 12)",1,80320931,80333722,12792,1,"SORBI_3001G540400","EER93022",9791
"1",80384887,80385128,242,"*","scl23_peaks_in_btx623_peak_2484",14,1.65675,3.14092,1.40218,79,"Exon (EER93028/SORBI_3001G541100, exon 3 of 9)",1,80382343,80387475,5133,1,"SORBI_3001G541100","EER93028",2544
"1",80420457,80420730,274,"*","scl23_peaks_in_btx623_peak_2485",24,1.97349,5.04166,2.48056,137,"Distal Intergenic",1,80423988,80425131,1144,1,"SORBI_3001G541300","EER93033",-3258
"1",80449343,80449588,246,"*","scl23_peaks_in_btx623_peak_2486",14,1.64639,3.13746,1.40079,76,"Distal Intergenic",1,80446007,80446534,528,2,"SORBI_3001G541400","OQU93468",-2809
"1",80465062,80465544,483,"*","scl23_peaks_in_btx623_peak_2487",15,1.75422,3.52215,1.5906,68,"Distal Intergenic",1,80475475,80477783,2309,1,"SORBI_3001G541500","EER93034",-9931
"1",80526274,80526561,288,"*","scl23_peaks_in_btx623_peak_2488",33,2.14892,6.42212,3.39064,150,"Distal Intergenic",1,80520596,80521502,907,1,"SORBI_3001G542000","EER93037",5678
"1",80550384,80550714,331,"*","scl23_peaks_in_btx623_peak_2489",18,1.78634,3.87617,1.80272,230,"Distal Intergenic",1,80552952,80566666,13715,1,"SORBI_3001G542300","KXG40418",-2238
"1",80553982,80554258,277,"*","scl23_peaks_in_btx623_peak_2490",24,1.95539,4.94145,2.44889,110,"Promoter (<=1kb)",1,80553058,80565805,12748,1,"SORBI_3001G542300","KXG40419",924
"1",80578664,80579210,547,"*","scl23_peaks_in_btx623_peak_2491a",26,2.01735,5.37355,2.68735,85,"Exon (OQU93476/SORBI_3001G542400, exon 37 of 51)",1,80573995,80594218,20224,2,"SORBI_3001G542400","OQU93477",15008
"1",80578664,80579210,547,"*","scl23_peaks_in_btx623_peak_2491b",42,2.28048,7.54673,4.23308,367,"Exon (OQU93476/SORBI_3001G542400, exon 37 of 51)",1,80573995,80594218,20224,2,"SORBI_3001G542400","OQU93477",15008
"1",80609617,80609966,350,"*","scl23_peaks_in_btx623_peak_2492",36,2.19277,6.78874,3.65416,280,"Intron (KXG40423/SORBI_3001G542500, intron 36 of 38)",1,80603465,80606776,3312,2,"SORBI_3001G542450","OQU93478",-2841
"1",80645034,80645572,539,"*","scl23_peaks_in_btx623_peak_2493",17,1.78112,3.84845,1.78071,76,"Distal Intergenic",1,80649921,80651559,1639,2,"SORBI_3001G542600","EER95699",5987
"1",80659262,80659819,558,"*","scl23_peaks_in_btx623_peak_2494a",34,2.12044,6.55478,3.49626,152,"Exon (KXG40425/SORBI_3001G542700, exon 3 of 11)",1,80656870,80663916,7047,2,"SORBI_3001G542700","KXG40425",4097
"1",80659262,80659819,558,"*","scl23_peaks_in_btx623_peak_2494b",14,1.68205,3.21756,1.43859,417,"Exon (KXG40425/SORBI_3001G542700, exon 3 of 11)",1,80656870,80663916,7047,2,"SORBI_3001G542700","KXG40425",4097
"1",80671107,80671355,249,"*","scl23_peaks_in_btx623_peak_2495",14,1.71036,3.24752,1.43859,98,"Promoter (1-2kb)",1,80664553,80669459,4907,2,"SORBI_3001G542800","EER95701",-1648
"1",80675733,80676230,498,"*","scl23_peaks_in_btx623_peak_2496",13,1.66356,3.02096,1.32067,67,"Promoter (1-2kb)",1,80674320,80675231,912,1,"SORBI_3001G543000","EER93039",1413
"1",80736022,80736285,264,"*","scl23_peaks_in_btx623_peak_2497",18,1.73182,3.99672,1.88709,124,"Promoter (1-2kb)",1,80732719,80737667,4949,2,"SORBI_3001G543800","EER95706",1382
"1",80738242,80738553,312,"*","scl23_peaks_in_btx623_peak_2498",38,2.20218,7.06327,3.87976,91,"Promoter (<=1kb)",1,80732719,80737667,4949,2,"SORBI_3001G543800","EER95706",-575
"1",80750889,80751194,306,"*","scl23_peaks_in_btx623_peak_2499",22,1.87569,4.64789,2.27297,235,"Distal Intergenic",1,80739917,80748101,8185,2,"SORBI_3001G543900","OQU93495",-2788
"1",80839813,80840098,286,"*","scl23_peaks_in_btx623_peak_2500",20,1.83278,4.40083,2.09722,146,"Intron (OQU93496/SORBI_3001G544100, intron 1 of 4)",1,80844209,80848760,4552,1,"SORBI_3001G544200","KXG40435",-4111
"1",80879624,80880419,796,"*","scl23_peaks_in_btx623_peak_2501a",539,1.15505,58.134,53.9518,393,"Promoter (<=1kb)",1,80876468,80878678,2211,2,"SORBI_3001G544600","OQU93498",-946
"1",80879624,80880419,796,"*","scl23_peaks_in_btx623_peak_2501b",1487,1.28817,153.272,148.775,670,"Promoter (<=1kb)",1,80876468,80878678,2211,2,"SORBI_3001G544600","OQU93498",-946
"10",40949,41523,575,"*","scl23_peaks_in_btx623_peak_2502",33,2.05645,6.34092,3.35967,401,"Promoter (<=1kb)",10,35071,42266,7196,2,"SORBI_3010G000600","EER89026",743
"10",69645,70156,512,"*","scl23_peaks_in_btx623_peak_2503",20,1.7709,4.29554,2.05915,443,"Promoter (<=1kb)",10,69351,79150,9800,1,"SORBI_3010G000800","KXG19082",294
"10",99232,99634,403,"*","scl23_peaks_in_btx623_peak_2504",15,1.73759,3.43942,1.57378,65,"Promoter (1-2kb)",10,97865,114199,16335,1,"SORBI_3010G001100","KXG19083",1367
"10",104025,104781,757,"*","scl23_peaks_in_btx623_peak_2505a",14,1.68142,3.16085,1.41636,71,"Exon (KXG19083/SORBI_3010G001100, exon 11 of 20)",10,97865,114199,16335,1,"SORBI_3010G001100","KXG19083",6160
"10",104025,104781,757,"*","scl23_peaks_in_btx623_peak_2505b",16,1.75468,3.58577,1.63682,437,"Exon (KXG19083/SORBI_3010G001100, exon 11 of 20)",10,97865,114199,16335,1,"SORBI_3010G001100","KXG19083",6160
"10",111700,112041,342,"*","scl23_peaks_in_btx623_peak_2506",13,1.62115,3.00573,1.30873,49,"Exon (KXG19083/SORBI_3010G001100, exon 18 of 20)",10,115144,116478,1335,1,"SORBI_3010G001200","OQU75668",-3103
"10",142621,142947,327,"*","scl23_peaks_in_btx623_peak_2507",14,1.71036,3.24752,1.43859,67,"Promoter (<=1kb)",10,135600,141683,6084,2,"SORBI_3010G001500","EER89028",-938
"10",143561,144102,542,"*","scl23_peaks_in_btx623_peak_2508",14,1.71036,3.24752,1.43859,52,"Promoter (1-2kb)",10,135600,141683,6084,2,"SORBI_3010G001500","EER89028",-1878
"10",267164,267422,259,"*","scl23_peaks_in_btx623_peak_2509",31,2.09862,6.02646,3.14065,125,"Promoter (<=1kb)",10,263346,268317,4972,2,"SORBI_3010G002900","OQU75680",895
"10",275122,275501,380,"*","scl23_peaks_in_btx623_peak_2510",18,1.77509,3.94304,1.8484,217,"Exon (EER89036/SORBI_3010G003100, exon 6 of 9)",10,273846,278531,4686,2,"SORBI_3010G003100","EER89036",3030
"10",311390,311764,375,"*","scl23_peaks_in_btx623_peak_2511",14,1.71036,3.24752,1.43859,65,"Promoter (<=1kb)",10,312524,314071,1548,1,"SORBI_3010G003700","EER87695",-760
"10",320483,321314,832,"*","scl23_peaks_in_btx623_peak_2512a",16,1.76266,3.62639,1.66441,196,"Distal Intergenic",10,327438,327516,79,2,"ENSRNA049480402","ENSRNA049480402-T1",6202
"10",320483,321314,832,"*","scl23_peaks_in_btx623_peak_2512b",17,1.78038,3.78061,1.75208,251,"Distal Intergenic",10,327438,327516,79,2,"ENSRNA049480402","ENSRNA049480402-T1",6202
"10",320483,321314,832,"*","scl23_peaks_in_btx623_peak_2512c",24,1.9383,5.00843,2.48056,736,"Distal Intergenic",10,327438,327516,79,2,"ENSRNA049480402","ENSRNA049480402-T1",6202
"10",347877,348126,250,"*","scl23_peaks_in_btx623_peak_2513",14,1.6884,3.24965,1.43982,102,"Promoter (<=1kb)",10,346990,352828,5839,1,"SORBI_3010G003900","EER87697",887
"10",389848,390168,321,"*","scl23_peaks_in_btx623_peak_2514",22,1.87554,4.64703,2.27297,172,"Exon (EER87699/SORBI_3010G004400, exon 2 of 2)",10,387676,390649,2974,1,"SORBI_3010G004400","EER87699",2172
"10",452570,452911,342,"*","scl23_peaks_in_btx623_peak_2515",13,1.61397,3.06085,1.34859,70,"Exon (EER89050/SORBI_3010G005500, exon 5 of 8)",10,451673,455105,3433,2,"SORBI_3010G005500","EER89050",2194
"10",465163,465499,337,"*","scl23_peaks_in_btx623_peak_2516",15,1.72958,3.51681,1.5906,80,"Distal Intergenic",10,460097,462857,2761,2,"SORBI_3010G005700","EER89051",-2306
"10",471123,471386,264,"*","scl23_peaks_in_btx623_peak_2517",24,1.90615,5.05481,2.4901,86,"Distal Intergenic",10,460097,462857,2761,2,"SORBI_3010G005700","EER89051",-8266
"10",502083,502367,285,"*","scl23_peaks_in_btx623_peak_2518",14,1.71036,3.24752,1.43859,65,"Distal Intergenic",10,503695,504961,1267,2,"SORBI_3010G006200","EER89054",2594
"10",508693,509187,495,"*","scl23_peaks_in_btx623_peak_2519",13,1.65202,3.01582,1.31688,107,"Distal Intergenic",10,503695,504961,1267,2,"SORBI_3010G006200","EER89054",-3732
"10",582181,582437,257,"*","scl23_peaks_in_btx623_peak_2520",29,1.97631,5.73541,2.92473,121,"Promoter (<=1kb)",10,580167,583384,3218,2,"SORBI_3010G007300","EER89058",947
"10",586276,586543,268,"*","scl23_peaks_in_btx623_peak_2521",24,1.97349,5.04166,2.48056,151,"Promoter (<=1kb)",10,587175,590582,3408,1,"SORBI_3010G007400","KXG19118",-632
"10",595191,595540,350,"*","scl23_peaks_in_btx623_peak_2522",13,1.67403,3.07151,1.35505,73,"Promoter (<=1kb)",10,594267,597560,3294,1,"SORBI_3010G007500","KXG19119",924
"10",599564,600016,453,"*","scl23_peaks_in_btx623_peak_2523a",24,1.94703,4.89517,2.41502,98,"Promoter (<=1kb)",10,598632,599515,884,1,"SORBI_3010G007600","KXG19120",932
"10",599564,600016,453,"*","scl23_peaks_in_btx623_peak_2523b",13,1.67821,3.09172,1.36864,201,"Promoter (<=1kb)",10,598632,599515,884,1,"SORBI_3010G007600","KXG19120",932
"10",635397,635651,255,"*","scl23_peaks_in_btx623_peak_2524",17,1.79807,3.80679,1.75208,204,"Distal Intergenic",10,638632,640634,2003,2,"SORBI_3010G008000","KXG19123",4983
"10",649488,649780,293,"*","scl23_peaks_in_btx623_peak_2525",61,2.51258,9.80456,6.18425,146,"Distal Intergenic",10,638632,640634,2003,2,"SORBI_3010G008000","KXG19123",-8854
"10",669262,669606,345,"*","scl23_peaks_in_btx623_peak_2526",17,1.78112,3.84845,1.78071,192,"Distal Intergenic",10,663570,666927,3358,2,"SORBI_3010G008100","EER89059",-2335
"10",673048,673776,729,"*","scl23_peaks_in_btx623_peak_2527a",26,2.01735,5.37355,2.68735,137,"Promoter (<=1kb)",10,673085,673797,713,1,"SORBI_3010G008200","KXG19124",0
"10",673048,673776,729,"*","scl23_peaks_in_btx623_peak_2527b",19,1.84193,4.10125,1.92164,676,"Promoter (<=1kb)",10,673085,673797,713,1,"SORBI_3010G008200","KXG19124",0
"10",705520,705803,284,"*","scl23_peaks_in_btx623_peak_2528",13,1.67414,3.07206,1.3551,85,"Distal Intergenic",10,687102,689180,2079,1,"SORBI_3010G008500","KXG19128",18418
"10",730554,731026,473,"*","scl23_peaks_in_btx623_peak_2529",16,1.62575,3.64329,1.67759,226,"3' UTR",10,733038,736522,3485,1,"SORBI_3010G008700","EER87724",-2012
"10",744854,745246,393,"*","scl23_peaks_in_btx623_peak_2530",22,1.90755,4.67641,2.28466,96,"Promoter (<=1kb)",10,740449,745239,4791,2,"SORBI_3010G008900","EER89062",0
"10",754581,755206,626,"*","scl23_peaks_in_btx623_peak_2531",15,1.69656,3.51075,1.5906,109,"Exon (OQU75698/SORBI_3010G009200, exon 12 of 13)",10,749673,751808,2136,2,"SORBI_3010G009100","KXG19130",-2773
"10",783508,784017,510,"*","scl23_peaks_in_btx623_peak_2532",14,1.65984,3.30997,1.48244,72,"Promoter (<=1kb)",10,783895,784188,294,2,"SORBI_3010G009532","OQU75713",171
"10",788253,788534,282,"*","scl23_peaks_in_btx623_peak_2533",24,1.91007,4.92353,2.43574,248,"Promoter (<=1kb)",10,785996,788681,2686,2,"SORBI_3010G009600","KXG19136",147
"10",837916,838218,303,"*","scl23_peaks_in_btx623_peak_2534",13,1.65334,3.07286,1.35582,78,"3' UTR",10,835788,842820,7033,2,"SORBI_3010G010100","KXG19141",4602
"10",838879,839325,447,"*","scl23_peaks_in_btx623_peak_2535",15,1.68924,3.41657,1.55632,116,"Exon (KXG19141/SORBI_3010G010100, exon 2 of 3)",10,835788,842820,7033,2,"SORBI_3010G010100","KXG19141",3495
"10",979143,979396,254,"*","scl23_peaks_in_btx623_peak_2536",13,1.65413,3.12744,1.39349,71,"Exon (EER89076/SORBI_3010G011200, exon 5 of 13)",10,976735,981903,5169,2,"SORBI_3010G011200","EER89076",2507
"10",982973,983421,449,"*","scl23_peaks_in_btx623_peak_2537",24,1.94398,5.04109,2.48056,307,"Promoter (<=1kb)",10,983298,983369,72,2,"ENSRNA049443269","ENSRNA049443269-T1",0
"10",991179,991640,462,"*","scl23_peaks_in_btx623_peak_2538",20,1.88578,4.40533,2.09722,306,"Promoter (<=1kb)",10,991177,991720,544,1,"SORBI_3010G011300","KXG19149",2
"10",1002416,1002742,327,"*","scl23_peaks_in_btx623_peak_2539",32,2.1015,6.1416,3.20348,162,"Promoter (<=1kb)",10,1002767,1003577,811,1,"SORBI_3010G011500","KXG19151",-25
"10",1035024,1035377,354,"*","scl23_peaks_in_btx623_peak_2540",14,1.67615,3.24069,1.43859,331,"Distal Intergenic",10,1025862,1027427,1566,1,"SORBI_3010G011800","EER87733",9162
"10",1046905,1047174,270,"*","scl23_peaks_in_btx623_peak_2541",42,2.26346,7.55761,4.24263,159,"Promoter (<=1kb)",10,1043838,1046398,2561,2,"SORBI_3010G011900","EER89078",-507
"10",1060475,1060718,244,"*","scl23_peaks_in_btx623_peak_2542",19,1.78244,4.04761,1.92164,8,"Promoter (<=1kb)",10,1061213,1062715,1503,1,"SORBI_3010G012400","KXG19155",-495
"10",1081245,1081572,328,"*","scl23_peaks_in_btx623_peak_2543",26,1.93532,5.23229,2.62336,254,"Promoter (<=1kb)",10,1071837,1080305,8469,2,"SORBI_3010G012700","EER89084",-940
"10",1108479,1108802,324,"*","scl23_peaks_in_btx623_peak_2544",36,2.19277,6.78874,3.65416,174,"Intron (KXG19157/SORBI_3010G013300, intron 6 of 12)",10,1104650,1115264,10615,2,"SORBI_3010G013300","KXG19157",6462
"10",1110081,1110390,310,"*","scl23_peaks_in_btx623_peak_2545",19,1.84193,4.10125,1.92164,69,"Intron (KXG19157/SORBI_3010G013300, intron 5 of 12)",10,1104650,1115264,10615,2,"SORBI_3010G013300","KXG19157",4874
"10",1160218,1160567,350,"*","scl23_peaks_in_btx623_peak_2546",19,1.8059,4.11334,1.92789,115,"3' UTR",10,1157702,1160627,2926,1,"SORBI_3010G013900","EER87743",2516
"10",1202564,1202986,423,"*","scl23_peaks_in_btx623_peak_2547a",22,1.88227,4.61109,2.24766,78,"Promoter (1-2kb)",10,1202749,1204511,1763,2,"SORBI_3010G014600","EER89099",1525
"10",1202564,1202986,423,"*","scl23_peaks_in_btx623_peak_2547b",14,1.6801,3.20774,1.43859,224,"Promoter (1-2kb)",10,1202749,1204511,1763,2,"SORBI_3010G014600","EER89099",1525
"10",1223823,1224237,415,"*","scl23_peaks_in_btx623_peak_2548",29,2.06121,5.71436,2.90827,321,"Promoter (<=1kb)",10,1225080,1225721,642,1,"SORBI_3010G014900","EER87744",-843
"10",1227361,1227678,318,"*","scl23_peaks_in_btx623_peak_2549",14,1.71036,3.24752,1.43859,80,"Distal Intergenic",10,1225080,1225721,642,1,"SORBI_3010G014900","EER87744",2281
"10",1279630,1279869,240,"*","scl23_peaks_in_btx623_peak_2550",36,2.19277,6.78874,3.65416,118,"3' UTR",10,1279722,1283321,3600,2,"SORBI_3010G016100","EER89103",3452
"10",1318409,1318731,323,"*","scl23_peaks_in_btx623_peak_2551",14,1.71036,3.24752,1.43859,77,"Distal Intergenic",10,1315565,1316314,750,1,"SORBI_3010G016500","EER87753",2844
"10",1325340,1325609,270,"*","scl23_peaks_in_btx623_peak_2552",14,1.71036,3.24752,1.43859,69,"Exon (OQU75728/SORBI_3010G016600, exon 7 of 16)",10,1319248,1328463,9216,2,"SORBI_3010G016600","OQU75728",2854
"10",1366233,1366566,334,"*","scl23_peaks_in_btx623_peak_2553a",22,1.90755,4.67641,2.28466,76,"Promoter (<=1kb)",10,1362256,1365793,3538,2,"SORBI_3010G016900","EER89106",-440
"10",1366233,1366566,334,"*","scl23_peaks_in_btx623_peak_2553b",20,1.88578,4.40533,2.09722,307,"Promoter (<=1kb)",10,1362256,1365793,3538,2,"SORBI_3010G016900","EER89106",-440
"10",1368697,1369359,663,"*","scl23_peaks_in_btx623_peak_2554a",22,1.92964,4.71886,2.28466,117,"Distal Intergenic",10,1362256,1365793,3538,2,"SORBI_3010G016900","EER89106",-2904
"10",1368697,1369359,663,"*","scl23_peaks_in_btx623_peak_2554b",24,1.97349,5.04166,2.48056,578,"Distal Intergenic",10,1362256,1365793,3538,2,"SORBI_3010G016900","EER89106",-2904
"10",1369768,1370021,254,"*","scl23_peaks_in_btx623_peak_2555",36,2.19277,6.78874,3.65416,141,"Distal Intergenic",10,1362256,1365793,3538,2,"SORBI_3010G016900","EER89106",-3975
"10",1395259,1395548,290,"*","scl23_peaks_in_btx623_peak_2556",22,1.92964,4.71886,2.28466,103,"Promoter (1-2kb)",10,1396889,1397583,695,1,"SORBI_3010G017200","KXG19175",-1341
"10",1418102,1418676,575,"*","scl23_peaks_in_btx623_peak_2557",26,1.98534,5.36485,2.68735,170,"Distal Intergenic",10,1421086,1422533,1448,2,"SORBI_3010G017501","KXG19176",3857
"10",1433783,1434534,752,"*","scl23_peaks_in_btx623_peak_2558",19,1.58938,4.0917,1.92164,188,"Promoter (<=1kb)",10,1430405,1432834,2430,2,"SORBI_3010G017600","KXG19177",-949
"10",1438955,1439332,378,"*","scl23_peaks_in_btx623_peak_2559",14,1.46845,3.25165,1.4416,107,"Distal Intergenic",10,1430405,1432834,2430,2,"SORBI_3010G017600","KXG19177",-6121
"10",1439777,1440278,502,"*","scl23_peaks_in_btx623_peak_2560",45,1.9328,7.91417,4.54858,328,"Distal Intergenic",10,1430405,1432834,2430,2,"SORBI_3010G017600","KXG19177",-6943
"10",1446517,1446772,256,"*","scl23_peaks_in_btx623_peak_2561",18,1.80038,3.95079,1.85283,120,"Distal Intergenic",10,1447926,1449385,1460,2,"SORBI_3010G017700","KXG19178",2613
"10",1469899,1470450,552,"*","scl23_peaks_in_btx623_peak_2562",22,1.90029,4.55939,2.20864,363,"Exon (KXG19179/SORBI_3010G017800, exon 9 of 14)",10,1467439,1473792,6354,2,"SORBI_3010G017800","KXG19179",3342
"10",1471957,1472225,269,"*","scl23_peaks_in_btx623_peak_2563",13,1.67151,3.11187,1.38296,66,"Promoter (1-2kb)",10,1467439,1473792,6354,2,"SORBI_3010G017800","KXG19179",1567
"10",1479254,1479789,536,"*","scl23_peaks_in_btx623_peak_2564",22,1.92964,4.71886,2.28466,485,"Distal Intergenic",10,1482155,1490258,8104,1,"SORBI_3010G017900","EER87760",-2366
"10",1492473,1492938,466,"*","scl23_peaks_in_btx623_peak_2565a",19,1.84193,4.10125,1.92164,96,"Intron (EER87761/SORBI_3010G018000, intron 1 of 2)",10,1490301,1494432,4132,1,"SORBI_3010G018000","EER87761",2172
"10",1492473,1492938,466,"*","scl23_peaks_in_btx623_peak_2565b",15,1.69601,3.34311,1.50522,347,"Intron (EER87761/SORBI_3010G018000, intron 1 of 2)",10,1490301,1494432,4132,1,"SORBI_3010G018000","EER87761",2172
"10",1492473,1492938,466,"*","scl23_peaks_in_btx623_peak_2565c",14,1.70513,3.22212,1.43859,363,"Intron (EER87761/SORBI_3010G018000, intron 1 of 2)",10,1490301,1494432,4132,1,"SORBI_3010G018000","EER87761",2172
"10",1516326,1516622,297,"*","scl23_peaks_in_btx623_peak_2566",17,1.73397,3.83378,1.77052,79,"Promoter (<=1kb)",10,1515920,1518400,2481,1,"SORBI_3010G018100","OQU75733",406
"10",1526539,1526832,294,"*","scl23_peaks_in_btx623_peak_2567",22,1.92964,4.71886,2.28466,66,"Promoter (<=1kb)",10,1524536,1525748,1213,2,"SORBI_3010G018300","KXG19182",-791
"10",1535605,1536017,413,"*","scl23_peaks_in_btx623_peak_2568",17,1.79807,3.80679,1.75208,73,"3' UTR",10,1532815,1535737,2923,1,"SORBI_3010G018500","KXG19183",2790
"10",1601714,1601978,265,"*","scl23_peaks_in_btx623_peak_2569",22,1.92964,4.71886,2.28466,156,"Intron (EER89116/SORBI_3010G019700, intron 5 of 5)",10,1601030,1604954,3925,2,"SORBI_3010G019700","EER89116",2976
"10",1722064,1722311,248,"*","scl23_peaks_in_btx623_peak_2570",24,1.95099,4.99931,2.48056,79,"Promoter (1-2kb)",10,1723722,1729194,5473,1,"SORBI_3010G021500","EER87778",-1411
"10",1777496,1777736,241,"*","scl23_peaks_in_btx623_peak_2571",24,1.97349,5.04166,2.48056,112,"Distal Intergenic",10,1772171,1774296,2126,1,"SORBI_3010G021900","EER87779",5325
"10",1780814,1781056,243,"*","scl23_peaks_in_btx623_peak_2572a",19,1.84193,4.10125,1.92164,119,"Distal Intergenic",10,1772171,1774296,2126,1,"SORBI_3010G021900","EER87779",8643
"10",1780814,1781056,243,"*","scl23_peaks_in_btx623_peak_2572b",24,1.97349,5.04166,2.48056,199,"Distal Intergenic",10,1772171,1774296,2126,1,"SORBI_3010G021900","EER87779",8643
"10",1863140,1863471,332,"*","scl23_peaks_in_btx623_peak_2573",27,1.9302,5.44005,2.73931,206,"Exon (EER87785/SORBI_3010G022600, exon 6 of 13)",10,1860965,1865278,4314,1,"SORBI_3010G022600","EER87785",2175
"10",1875344,1875767,424,"*","scl23_peaks_in_btx623_peak_2574",18,1.72772,3.97195,1.86943,70,"Distal Intergenic",10,1877872,1878355,484,2,"SORBI_3010G022900","KXG19203",2588
"10",1888303,1888550,248,"*","scl23_peaks_in_btx623_peak_2575",19,1.80488,4.10769,1.92518,169,"Promoter (<=1kb)",10,1887483,1888040,558,1,"SORBI_3010G023200","EER87788",820
"10",1919066,1919485,420,"*","scl23_peaks_in_btx623_peak_2576",34,2.13533,6.5458,3.48905,298,"Promoter (<=1kb)",10,1920170,1922732,2563,1,"SORBI_3010G023600","EER87790",-685
"10",1923227,1923498,272,"*","scl23_peaks_in_btx623_peak_2577",16,1.71095,3.58972,1.64034,62,"Distal Intergenic",10,1920170,1922732,2563,1,"SORBI_3010G023600","EER87790",3057
"10",2003100,2003341,242,"*","scl23_peaks_in_btx623_peak_2578",14,1.69538,3.17485,1.42602,195,"Promoter (1-2kb)",10,2001943,2005491,3549,1,"SORBI_3010G024200","KXG19209",1157
"10",2024725,2025030,306,"*","scl23_peaks_in_btx623_peak_2579",23,1.89201,4.81756,2.35758,247,"Promoter (1-2kb)",10,2023390,2027407,4018,1,"SORBI_3010G024500","EER89139",1335
"10",2028724,2029085,362,"*","scl23_peaks_in_btx623_peak_2580",17,1.73362,3.77313,1.75208,136,"Distal Intergenic",10,2023390,2027407,4018,1,"SORBI_3010G024500","EER89139",5334
"10",2077446,2077704,259,"*","scl23_peaks_in_btx623_peak_2581",19,1.77084,4.04497,1.92164,70,"Promoter (<=1kb)",10,2074968,2078651,3684,2,"SORBI_3010G025300","EER89141",947
"10",2150268,2150546,279,"*","scl23_peaks_in_btx623_peak_2582",18,1.77509,3.94304,1.8484,84,"Exon (KXG19225/SORBI_3010G026600, exon 2 of 3)",10,2146856,2151080,4225,1,"SORBI_3010G026600","KXG19226",3412
"10",2162430,2162681,252,"*","scl23_peaks_in_btx623_peak_2583",20,1.82638,4.2954,2.05915,128,"Exon (OQU75768/SORBI_3010G026925, exon 12 of 17)",10,2159373,2160074,702,1,"SORBI_3010G026850","OQU75766",3057
"10",2185923,2186174,252,"*","scl23_peaks_in_btx623_peak_2584",16,1.74841,3.67499,1.69883,190,"Promoter (1-2kb)",10,2184867,2187643,2777,1,"SORBI_3010G027200","KXG19238",1056
"10",2238880,2239208,329,"*","scl23_peaks_in_btx623_peak_2585",13,1.68127,3.10654,1.37884,80,"Promoter (<=1kb)",10,2236854,2240208,3355,2,"SORBI_3010G027400","KXG19239",1000
"10",2290462,2290744,283,"*","scl23_peaks_in_btx623_peak_2586",14,1.69415,3.16891,1.42265,78,"Promoter (1-2kb)",10,2291829,2293224,1396,1,"SORBI_3010G028100","EER87803",-1085
"10",2300732,2300977,246,"*","scl23_peaks_in_btx623_peak_2587",24,1.97349,5.04166,2.48056,188,"3' UTR",10,2300357,2303004,2648,2,"SORBI_3010G028200","EER89154",2027
"10",2307503,2307949,447,"*","scl23_peaks_in_btx623_peak_2588a",22,1.89101,4.66045,2.2821,109,"Promoter (<=1kb)",10,2308662,2313451,4790,1,"SORBI_3010G028300","EER87804",-713
"10",2307503,2307949,447,"*","scl23_peaks_in_btx623_peak_2588b",13,1.66171,3.06353,1.34967,308,"Promoter (<=1kb)",10,2308662,2313451,4790,1,"SORBI_3010G028300","EER87804",-713
"10",2321736,2322221,486,"*","scl23_peaks_in_btx623_peak_2589",14,1.69538,3.17485,1.42602,63,"Promoter (<=1kb)",10,2321758,2325645,3888,1,"SORBI_3010G028501","KXG19244",0
"10",2369525,2370145,621,"*","scl23_peaks_in_btx623_peak_2590",15,1.75422,3.52215,1.5906,273,"Distal Intergenic",10,2362354,2366090,3737,2,"SORBI_3010G029400","EER89160",-3435
"10",2370745,2371039,295,"*","scl23_peaks_in_btx623_peak_2591",31,2.10506,6.06394,3.14065,132,"Distal Intergenic",10,2362354,2366090,3737,2,"SORBI_3010G029400","EER89160",-4655
"10",2394553,2395023,471,"*","scl23_peaks_in_btx623_peak_2592",15,1.75422,3.52215,1.5906,71,"Promoter (<=1kb)",10,2394431,2395920,1490,2,"SORBI_3010G029600","OQU75792",897
"10",2453331,2453627,297,"*","scl23_peaks_in_btx623_peak_2593",13,1.66659,3.08762,1.36519,147,"Distal Intergenic",10,2443617,2445280,1664,1,"SORBI_3010G030100","EER87812",9714
"10",2457189,2457595,407,"*","scl23_peaks_in_btx623_peak_2594",15,1.75422,3.52215,1.5906,72,"Distal Intergenic",10,2464191,2466076,1886,1,"SORBI_3010G030200","EER87813",-6596
"10",2462931,2463199,269,"*","scl23_peaks_in_btx623_peak_2595",20,1.82894,4.30986,2.07087,136,"Promoter (<=1kb)",10,2464191,2466076,1886,1,"SORBI_3010G030200","EER87813",-992
"10",2467839,2468101,263,"*","scl23_peaks_in_btx623_peak_2596",26,1.88431,5.22046,2.61567,117,"Exon (KXG19254/SORBI_3010G030300, exon 8 of 9)",10,2464191,2466076,1886,1,"SORBI_3010G030200","EER87813",3648
"10",2468433,2469161,729,"*","scl23_peaks_in_btx623_peak_2597a",23,1.88915,4.87613,2.39942,103,"Exon (KXG19254/SORBI_3010G030300, exon 7 of 9)",10,2467287,2473282,5996,2,"SORBI_3010G030300","KXG19254",4121
"10",2468433,2469161,729,"*","scl23_peaks_in_btx623_peak_2597b",23,1.88938,4.80214,2.34676,376,"Exon (KXG19254/SORBI_3010G030300, exon 7 of 9)",10,2467287,2473282,5996,2,"SORBI_3010G030300","KXG19254",4121
"10",2468433,2469161,729,"*","scl23_peaks_in_btx623_peak_2597c",14,1.67031,3.26282,1.44942,580,"Exon (KXG19254/SORBI_3010G030300, exon 7 of 9)",10,2467287,2473282,5996,2,"SORBI_3010G030300","KXG19254",4121
"10",2500970,2501230,261,"*","scl23_peaks_in_btx623_peak_2598",14,1.71036,3.24752,1.43859,117,"Distal Intergenic",10,2492827,2498546,5720,2,"SORBI_3010G030800","EER89167",-2424
"10",2514406,2514702,297,"*","scl23_peaks_in_btx623_peak_2599",16,1.75415,3.58308,1.6348,67,"3' UTR",10,2512132,2514893,2762,1,"SORBI_3010G031000","EER87814",2274
"10",2524382,2524855,474,"*","scl23_peaks_in_btx623_peak_2600",28,1.98409,5.52875,2.80577,300,"Promoter (<=1kb)",10,2518319,2524369,6051,2,"SORBI_3010G031100","OQU75798",-13
"10",2623435,2623678,244,"*","scl23_peaks_in_btx623_peak_2601",38,2.17751,7.01659,3.84114,144,"Promoter (<=1kb)",10,2622187,2622670,484,2,"SORBI_3010G033100","KXG19272",-765
"10",2631979,2632245,267,"*","scl23_peaks_in_btx623_peak_2602",63,2.47392,9.9617,6.32986,127,"Distal Intergenic",10,2636825,2641478,4654,1,"SORBI_3010G033300","EER87824",-4580
"10",2637697,2638017,321,"*","scl23_peaks_in_btx623_peak_2603",22,1.8506,4.57462,2.22062,87,"Promoter (<=1kb)",10,2636825,2641478,4654,1,"SORBI_3010G033300","EER87824",872
"10",2646229,2646564,336,"*","scl23_peaks_in_btx623_peak_2604",17,1.78455,3.80228,1.75208,115,"Promoter (1-2kb)",10,2645172,2648722,3551,1,"SORBI_3010G033400","EER87825",1057
"10",2670522,2670763,242,"*","scl23_peaks_in_btx623_peak_2605",24,1.97349,5.04166,2.48056,119,"Distal Intergenic",10,2679797,2682526,2730,1,"SORBI_3010G033500","OQU75803",-9034
"10",2760619,2760870,252,"*","scl23_peaks_in_btx623_peak_2606",22,1.79634,4.58275,2.22772,118,"Distal Intergenic",10,2758290,2758969,680,1,"SORBI_3010G033900","KXG19277",2329
"10",2764719,2765092,374,"*","scl23_peaks_in_btx623_peak_2607",17,1.76288,3.6896,1.7094,175,"Exon (EER89180/SORBI_3010G034000, exon 13 of 15)",10,2758290,2758969,680,1,"SORBI_3010G033900","KXG19277",6429
"10",2786518,2787103,586,"*","scl23_peaks_in_btx623_peak_2608",31,2.04669,6.00086,3.12801,476,"Distal Intergenic",10,2784319,2785924,1606,1,"SORBI_3010G034200","EER87830",2199
"10",2813420,2813710,291,"*","scl23_peaks_in_btx623_peak_2609",110,1.7029,14.8825,11.0284,158,"Promoter (<=1kb)",10,2814195,2815093,899,1,"SORBI_3010G034900","KXG19282",-485
"10",2869762,2870118,357,"*","scl23_peaks_in_btx623_peak_2610",13,1.67477,3.128,1.39349,84,"Promoter (<=1kb)",10,2864691,2869107,4417,2,"SORBI_3010G035400","OQU75807",-655
"10",2889503,2889887,385,"*","scl23_peaks_in_btx623_peak_2611",17,1.69732,3.78892,1.75208,81,"Promoter (<=1kb)",10,2888415,2890086,1672,2,"SORBI_3010G035900","EER89190",199
"10",2898955,2899283,329,"*","scl23_peaks_in_btx623_peak_2612",29,2.04377,5.70664,2.90827,260,"Promoter (<=1kb)",10,2897054,2898094,1041,2,"SORBI_3010G036000","EER89191",-861
"10",2945936,2946322,387,"*","scl23_peaks_in_btx623_peak_2613",14,1.69827,3.29955,1.47469,72,"Distal Intergenic",10,2943081,2943781,701,2,"SORBI_3010G036700","KXG19293",-2155
"10",2967503,2967827,325,"*","scl23_peaks_in_btx623_peak_2614",17,1.79807,3.80679,1.75208,64,"Promoter (1-2kb)",10,2966748,2969082,2335,2,"SORBI_3010G036901","OQU75815",1255
"10",2992201,2992482,282,"*","scl23_peaks_in_btx623_peak_2615",16,1.69688,3.62219,1.66089,60,"3' UTR",10,2992263,2995050,2788,2,"SORBI_3010G037300","KXG19299",2568
"10",3070455,3070728,274,"*","scl23_peaks_in_btx623_peak_2616",31,2.10506,6.06394,3.14065,147,"Promoter (<=1kb)",10,3071694,3073640,1947,1,"SORBI_3010G038500","EER87852",-966
"10",3075707,3075972,266,"*","scl23_peaks_in_btx623_peak_2617",15,1.69898,3.35844,1.51614,88,"3' UTR",10,3071694,3073640,1947,1,"SORBI_3010G038500","EER87852",4013
"10",3140379,3140986,608,"*","scl23_peaks_in_btx623_peak_2618",67,2.56318,10.4308,6.76241,213,"Promoter (<=1kb)",10,3137076,3139878,2803,2,"SORBI_3010G040100","KXG19314",-501
"10",3144974,3145311,338,"*","scl23_peaks_in_btx623_peak_2619",15,1.73799,3.50092,1.5906,88,"Distal Intergenic",10,3137076,3139878,2803,2,"SORBI_3010G040100","KXG19314",-5096
"10",3154488,3154897,410,"*","scl23_peaks_in_btx623_peak_2620",23,1.91658,4.80494,2.34876,361,"Distal Intergenic",10,3157775,3162072,4298,1,"SORBI_3010G040200","EER87855",-2878
"10",3234536,3235138,603,"*","scl23_peaks_in_btx623_peak_2621a",25,1.95251,5.09018,2.5168,191,"Promoter (<=1kb)",10,3236126,3241583,5458,1,"SORBI_3010G041800","EER87861",-988
"10",3234536,3235138,603,"*","scl23_peaks_in_btx623_peak_2621b",25,1.96576,5.16642,2.57433,371,"Promoter (<=1kb)",10,3236126,3241583,5458,1,"SORBI_3010G041800","EER87861",-988
"10",3308408,3308707,300,"*","scl23_peaks_in_btx623_peak_2622",20,1.86282,4.35583,2.09722,82,"Promoter (<=1kb)",10,3304658,3307530,2873,2,"SORBI_3010G042800","EER89220",-878
"10",3362237,3362493,257,"*","scl23_peaks_in_btx623_peak_2623",15,1.75422,3.52215,1.5906,62,"Distal Intergenic",10,3367814,3368377,564,1,"SORBI_3010G043350","OQU75848",-5321
"10",3362741,3362990,250,"*","scl23_peaks_in_btx623_peak_2624",14,1.65783,3.19736,1.43859,107,"Distal Intergenic",10,3367814,3368377,564,1,"SORBI_3010G043350","OQU75848",-4824
"10",3435306,3435615,310,"*","scl23_peaks_in_btx623_peak_2625",18,1.81945,3.98408,1.87889,170,"Distal Intergenic",10,3440166,3440907,742,1,"SORBI_3010G044300","KXG19335",-4551
"10",3502484,3502765,282,"*","scl23_peaks_in_btx623_peak_2626",15,1.75422,3.52215,1.5906,79,"Downstream (<=300bp)",10,3499965,3502278,2314,1,"SORBI_3010G045100","OQU75853",2519
"10",3515566,3515872,307,"*","scl23_peaks_in_btx623_peak_2627",37,2.1575,6.88999,3.73804,155,"Distal Intergenic",10,3529687,3531571,1885,1,"SORBI_3010G045200","OQU75854",-13815
"10",3688037,3688321,285,"*","scl23_peaks_in_btx623_peak_2628",27,1.9633,5.48573,2.77326,105,"Distal Intergenic",10,3685201,3686578,1378,1,"SORBI_3010G047500","EER89242",2836
"10",3710778,3711270,493,"*","scl23_peaks_in_btx623_peak_2629",16,1.73868,3.56396,1.62112,68,"Distal Intergenic",10,3705659,3707836,2178,2,"SORBI_3010G047800","KXG19355",-2942
"10",3756395,3756746,352,"*","scl23_peaks_in_btx623_peak_2630",22,1.91316,4.70751,2.28466,73,"Distal Intergenic",10,3763803,3765254,1452,1,"SORBI_3010G048500","OQU75875",-7057
"10",3766837,3767098,262,"*","scl23_peaks_in_btx623_peak_2631",23,1.89464,4.83301,2.36844,145,"Distal Intergenic",10,3763803,3765254,1452,1,"SORBI_3010G048500","OQU75875",3034
"10",3803328,3803622,295,"*","scl23_peaks_in_btx623_peak_2632",19,1.80148,4.02278,1.90383,175,"Promoter (1-2kb)",10,3802269,3804911,2643,1,"SORBI_3010G048933","OQU75876",1059
"10",3875728,3875998,271,"*","scl23_peaks_in_btx623_peak_2633",25,1.93727,5.08307,2.51242,168,"Promoter (<=1kb)",10,3870297,3876032,5736,2,"SORBI_3010G050300","KXG19379",34
"10",3889333,3889651,319,"*","scl23_peaks_in_btx623_peak_2634",17,1.79807,3.80679,1.75208,64,"Exon (EER89249/SORBI_3010G050400, exon 5 of 9)",10,3887775,3892074,4300,2,"SORBI_3010G050400","OQU75882",2423
"10",3898305,3898583,279,"*","scl23_peaks_in_btx623_peak_2635",14,1.64207,3.21322,1.43859,70,"Promoter (1-2kb)",10,3894533,3900414,5882,2,"SORBI_3010G050500","EER89250",1831
"10",3938545,3938852,308,"*","scl23_peaks_in_btx623_peak_2636",13,1.65563,3.08439,1.36293,72,"Promoter (1-2kb)",10,3937161,3942754,5594,1,"SORBI_3010G050800","EER89258",1384
"10",3942356,3942599,244,"*","scl23_peaks_in_btx623_peak_2637",45,2.32296,7.92923,4.54904,122,"3' UTR",10,3937161,3942754,5594,1,"SORBI_3010G050800","EER89258",5195
"10",3959507,3959969,463,"*","scl23_peaks_in_btx623_peak_2638",25,1.93005,5.20023,2.5992,107,"Promoter (<=1kb)",10,3956093,3958912,2820,2,"SORBI_3010G051000","EER89254",-595
"10",3974132,3975043,912,"*","scl23_peaks_in_btx623_peak_2639a",28,2.04105,5.59886,2.85891,86,"Exon (EER87909/SORBI_3010G051200, exon 9 of 10)",10,3975458,3979642,4185,2,"SORBI_3010G051300","EER89256",4599
"10",3974132,3975043,912,"*","scl23_peaks_in_btx623_peak_2639b",13,1.68281,3.11396,1.38485,468,"Exon (EER87909/SORBI_3010G051200, exon 9 of 10)",10,3975458,3979642,4185,2,"SORBI_3010G051300","EER89256",4599
"10",3974132,3975043,912,"*","scl23_peaks_in_btx623_peak_2639c",31,2.02775,5.97428,3.10734,817,"Exon (EER87909/SORBI_3010G051200, exon 9 of 10)",10,3975458,3979642,4185,2,"SORBI_3010G051300","EER89256",4599
"10",3998829,3999181,353,"*","scl23_peaks_in_btx623_peak_2640",57,2.46173,9.33173,5.75563,179,"Distal Intergenic",10,3980102,3990381,10280,2,"SORBI_3010G051400","KXG19385",-8448
"10",4006915,4007189,275,"*","scl23_peaks_in_btx623_peak_2641",24,1.97349,5.04166,2.48056,181,"3' UTR",10,4006575,4011539,4965,2,"SORBI_3010G051500","EER89259",4350
"10",4037625,4038017,393,"*","scl23_peaks_in_btx623_peak_2642",31,2.07711,5.99692,3.12489,229,"Exon (EER89263/SORBI_3010G051700, exon 13 of 21)",10,4047712,4050798,3087,1,"SORBI_3010G051800","OQU75890",-9695
"10",4052921,4053386,466,"*","scl23_peaks_in_btx623_peak_2643",14,1.68893,3.19801,1.43859,78,"Promoter (<=1kb)",10,4050313,4053925,3613,2,"SORBI_3010G051900","KXG19387",539
"10",4146923,4147169,247,"*","scl23_peaks_in_btx623_peak_2644",30,2.0215,5.84548,3.00812,159,"Distal Intergenic",10,4141241,4142563,1323,1,"SORBI_3010G052900","OQU75898",5682
"10",4163025,4163494,470,"*","scl23_peaks_in_btx623_peak_2645",15,1.68422,3.38962,1.53918,76,"Distal Intergenic",10,4158637,4159803,1167,1,"SORBI_3010G053000","EER87923",4388
"10",4222233,4222505,273,"*","scl23_peaks_in_btx623_peak_2646",22,1.92964,4.71886,2.28466,75,"Exon (KXG19397/SORBI_3010G053800, exon 7 of 19)",10,4218531,4228302,9772,1,"SORBI_3010G053800","KXG19398",3702
"10",4260724,4261037,314,"*","scl23_peaks_in_btx623_peak_2647",13,1.65445,3.02776,1.32373,105,"Promoter (<=1kb)",10,4262000,4265793,3794,1,"SORBI_3010G054300","OQU75905",-963
"10",4283792,4284105,314,"*","scl23_peaks_in_btx623_peak_2648",31,2.10506,6.06394,3.14065,229,"Promoter (1-2kb)",10,4280739,4285969,5231,2,"SORBI_3010G054600","EER89283",1864
"10",4288755,4289059,305,"*","scl23_peaks_in_btx623_peak_2649",24,1.95099,4.99931,2.48056,121,"Promoter (<=1kb)",10,4289701,4295395,5695,1,"SORBI_3010G054700","KXG19410",-642
"10",4308348,4308629,282,"*","scl23_peaks_in_btx623_peak_2650",26,1.98822,5.38174,2.69402,233,"Promoter (1-2kb)",10,4308451,4310549,2099,2,"SORBI_3010G055100","OQU75911",1920
"10",4309070,4309344,275,"*","scl23_peaks_in_btx623_peak_2651",21,1.84281,4.52895,2.18691,162,"Promoter (1-2kb)",10,4308451,4310549,2099,2,"SORBI_3010G055100","OQU75911",1205
"10",4320624,4321108,485,"*","scl23_peaks_in_btx623_peak_2652",41,2.16275,7.44659,4.17293,159,"Promoter (1-2kb)",10,4320589,4322972,2384,2,"SORBI_3010G055400","KXG19414",1864
"10",4339886,4340308,423,"*","scl23_peaks_in_btx623_peak_2653",13,1.62013,3.00039,1.30528,88,"Exon (OQU75920/SORBI_3010G055700, exon 9 of 14)",10,4338903,4346130,7228,2,"SORBI_3010G055700","OQU75921",5822
"10",4342315,4342579,265,"*","scl23_peaks_in_btx623_peak_2654",14,1.69581,3.28709,1.46654,93,"Intron (OQU75920/SORBI_3010G055700, intron 6 of 13)",10,4338903,4346130,7228,2,"SORBI_3010G055700","OQU75921",3551
"10",4354316,4354659,344,"*","scl23_peaks_in_btx623_peak_2655",13,1.60765,3.0267,1.32373,166,"5' UTR",10,4351230,4357314,6085,1,"SORBI_3010G056000","KXG19419",3086
"10",4357641,4357948,308,"*","scl23_peaks_in_btx623_peak_2656",14,1.71036,3.24752,1.43859,65,"Distal Intergenic",10,4351230,4357314,6085,1,"SORBI_3010G056000","KXG19419",6411
"10",4394851,4395655,805,"*","scl23_peaks_in_btx623_peak_2657",29,1.90405,5.80841,2.98035,595,"Distal Intergenic",10,4407833,4408475,643,1,"SORBI_3010G056500","KXG19421",-12178
"10",4500046,4500301,256,"*","scl23_peaks_in_btx623_peak_2658",14,1.65675,3.14092,1.40218,4,"Distal Intergenic",10,4505201,4510098,4898,1,"SORBI_3010G057500","OQU75928",-4900
"10",4509097,4509744,648,"*","scl23_peaks_in_btx623_peak_2659",15,1.72386,3.37115,1.52527,286,"3' UTR",10,4505201,4510098,4898,1,"SORBI_3010G057500","OQU75928",3896
"10",4522486,4522788,303,"*","scl23_peaks_in_btx623_peak_2660",20,1.78627,4.32621,2.08061,294,"Promoter (<=1kb)",10,4520910,4522109,1200,2,"SORBI_3010G057633","OQU75930",-377
"10",4597045,4597339,295,"*","scl23_peaks_in_btx623_peak_2661",20,1.86449,4.36491,2.09722,112,"Promoter (1-2kb)",10,4596354,4598782,2429,2,"SORBI_3010G058500","EER89300",1443
"10",4637030,4637349,320,"*","scl23_peaks_in_btx623_peak_2662",14,1.66663,3.1917,1.43703,68,"Distal Intergenic",10,4640267,4641553,1287,1,"SORBI_3010G059100","KXG19436",-2918
"10",4661527,4662005,479,"*","scl23_peaks_in_btx623_peak_2663",36,2.19277,6.78874,3.65416,318,"Exon (OQU75942/SORBI_3010G059500, exon 11 of 13)",10,4654595,4672110,17516,1,"SORBI_3010G059500","EER87951",6932
"10",4675225,4675612,388,"*","scl23_peaks_in_btx623_peak_2664",26,2.01735,5.37355,2.68735,77,"Promoter (1-2kb)",10,4673491,4686523,13033,1,"SORBI_3010G059700","OQU75943",1734
"10",4679385,4679800,416,"*","scl23_peaks_in_btx623_peak_2665",29,2.06121,5.71436,2.90827,152,"Promoter (<=1kb)",10,4680453,4686523,6071,1,"SORBI_3010G059700","EER87954",-653
"10",4689344,4689646,303,"*","scl23_peaks_in_btx623_peak_2666",13,1.65563,3.08439,1.36293,174,"Distal Intergenic",10,4692109,4693676,1568,1,"SORBI_3010G059800","EER87955",-2463
"10",4706880,4707616,737,"*","scl23_peaks_in_btx623_peak_2667a",18,1.78634,3.87617,1.80272,94,"Promoter (1-2kb)",10,4705507,4707812,2306,1,"SORBI_3010G060100","KXG19442",1373
"10",4706880,4707616,737,"*","scl23_peaks_in_btx623_peak_2667b",31,2.05944,6.07945,3.15226,320,"Promoter (1-2kb)",10,4705507,4707812,2306,1,"SORBI_3010G060100","KXG19442",1373
"10",4800624,4800880,257,"*","scl23_peaks_in_btx623_peak_2668",31,2.06323,6.00863,3.13414,146,"Promoter (<=1kb)",10,4798599,4801816,3218,2,"SORBI_3010G061100","KXG19452",936
"10",4869478,4869774,297,"*","scl23_peaks_in_btx623_peak_2669",14,1.71036,3.24752,1.43859,196,"Promoter (1-2kb)",10,4870230,4871259,1030,2,"SORBI_3010G062000","KXG19458",1485
"10",4875973,4876305,333,"*","scl23_peaks_in_btx623_peak_2670",26,2.01735,5.37355,2.68735,119,"Promoter (<=1kb)",10,4874280,4876266,1987,2,"SORBI_3010G062100","EER89318",0
"10",4884987,4885377,391,"*","scl23_peaks_in_btx623_peak_2671",14,1.66893,3.25562,1.44348,59,"Promoter (1-2kb)",10,4881982,4883536,1555,2,"SORBI_3010G062200","OQU75956",-1451
"10",4919260,4919531,272,"*","scl23_peaks_in_btx623_peak_2672",31,2.10506,6.06394,3.14065,141,"Promoter (1-2kb)",10,4918594,4920756,2163,2,"SORBI_3010G062700","KXG19465",1225
"10",4928523,4928908,386,"*","scl23_peaks_in_btx623_peak_2673",45,2.26135,7.89027,4.5272,272,"Promoter (<=1kb)",10,4924466,4927530,3065,2,"SORBI_3010G062900","EER89324",-993
"10",4933281,4933622,342,"*","scl23_peaks_in_btx623_peak_2674",24,1.95099,4.99931,2.48056,205,"Promoter (<=1kb)",10,4931468,4932610,1143,2,"SORBI_3010G063000","KXG19466",-671
"10",4946709,4946982,274,"*","scl23_peaks_in_btx623_peak_2675",20,1.88578,4.40533,2.09722,92,"Distal Intergenic",10,4933765,4934383,619,2,"SORBI_3010G063033","OQU75960",-12326
"10",5077512,5077768,257,"*","scl23_peaks_in_btx623_peak_2676a",13,1.32796,3.04091,1.33441,78,"Exon (OQU75970/SORBI_3010G064200, exon 38 of 42)",10,5081008,5081609,602,1,"SORBI_3010G064300","KXG19475",-3240
"10",5077512,5077768,257,"*","scl23_peaks_in_btx623_peak_2676b",18,1.4153,3.96071,1.86024,106,"Exon (OQU75970/SORBI_3010G064200, exon 38 of 42)",10,5081008,5081609,602,1,"SORBI_3010G064300","KXG19475",-3240
"10",5083103,5083911,809,"*","scl23_peaks_in_btx623_peak_2677a",22,1.27647,4.69345,2.28466,108,"Exon (OQU75970/SORBI_3010G064200, exon 25 of 42)",10,5081008,5081609,602,1,"SORBI_3010G064300","KXG19475",2095
"10",5083103,5083911,809,"*","scl23_peaks_in_btx623_peak_2677b",19,1.28264,4.1188,1.93273,537,"Exon (OQU75970/SORBI_3010G064200, exon 25 of 42)",10,5081008,5081609,602,1,"SORBI_3010G064300","KXG19475",2095
"10",5165729,5166408,680,"*","scl23_peaks_in_btx623_peak_2678a",15,1.6962,3.39905,1.54425,270,"Distal Intergenic",10,5168015,5171115,3101,2,"SORBI_3010G065200","EER89330",4707
"10",5165729,5166408,680,"*","scl23_peaks_in_btx623_peak_2678b",20,1.88578,4.40533,2.09722,354,"Distal Intergenic",10,5168015,5171115,3101,2,"SORBI_3010G065200","EER89330",4707
"10",5165729,5166408,680,"*","scl23_peaks_in_btx623_peak_2678c",17,1.79807,3.80679,1.75208,529,"Distal Intergenic",10,5168015,5171115,3101,2,"SORBI_3010G065200","EER89330",4707
"10",5169008,5169377,370,"*","scl23_peaks_in_btx623_peak_2679",42,2.27,7.48226,4.20229,195,"Promoter (1-2kb)",10,5168015,5171115,3101,2,"SORBI_3010G065200","EER89330",1738
"10",5309256,5309548,293,"*","scl23_peaks_in_btx623_peak_2680",25,1.98666,5.2006,2.5992,88,"Exon (EER89345/SORBI_3010G066200, exon 23 of 36)",10,5313601,5314434,834,2,"SORBI_3010G066300","EER89340",4886
"10",5310645,5310897,253,"*","scl23_peaks_in_btx623_peak_2681",20,1.88578,4.40533,2.09722,209,"Exon (EER89345/SORBI_3010G066200, exon 28 of 36)",10,5313601,5314434,834,2,"SORBI_3010G066300","EER89340",3537
"10",5315691,5316229,539,"*","scl23_peaks_in_btx623_peak_2682",22,1.91487,4.63865,2.26708,216,"Promoter (1-2kb)",10,5313601,5314434,834,2,"SORBI_3010G066300","EER89340",-1257
"10",5334882,5335129,248,"*","scl23_peaks_in_btx623_peak_2683",29,2.06121,5.71436,2.90827,135,"Distal Intergenic",10,5341284,5343838,2555,1,"SORBI_3010G066700","KXG19490",-6155
"10",5362462,5362724,263,"*","scl23_peaks_in_btx623_peak_2684",14,1.67548,3.18439,1.43169,262,"Distal Intergenic",10,5372866,5375978,3113,1,"SORBI_3010G066900","EER87980",-10142
"10",5365194,5365848,655,"*","scl23_peaks_in_btx623_peak_2685",22,1.89441,4.60358,2.24167,233,"Distal Intergenic",10,5372866,5375978,3113,1,"SORBI_3010G066900","EER87980",-7018
"10",5374126,5374410,285,"*","scl23_peaks_in_btx623_peak_2686",24,1.84346,4.95433,2.45743,255,"Promoter (1-2kb)",10,5372871,5375964,3094,1,"SORBI_3010G066900","OQU75977",1255
"10",5382388,5382727,340,"*","scl23_peaks_in_btx623_peak_2687",17,1.79807,3.80679,1.75208,63,"Promoter (1-2kb)",10,5381291,5386950,5660,1,"SORBI_3010G067100","EER87981",1097
"10",5409551,5410035,485,"*","scl23_peaks_in_btx623_peak_2688",14,1.6884,3.24965,1.43982,126,"3' UTR",10,5407401,5415751,8351,2,"SORBI_3010G067500","KXG19493",5716
"10",5427346,5427650,305,"*","scl23_peaks_in_btx623_peak_2689",17,1.79807,3.80679,1.75208,207,"Promoter (1-2kb)",10,5425386,5433152,7767,1,"SORBI_3010G067600","KXG19494",1960
"10",5441740,5442009,270,"*","scl23_peaks_in_btx623_peak_2690",13,1.65475,3.07996,1.36114,104,"Promoter (1-2kb)",10,5439997,5443807,3811,2,"SORBI_3010G067800","EER89351",1798
"10",5447966,5448234,269,"*","scl23_peaks_in_btx623_peak_2691",16,1.75508,3.6491,1.68162,186,"Promoter (<=1kb)",10,5448629,5455281,6653,1,"SORBI_3010G067900","OQU75979",-395
"10",5517563,5517816,254,"*","scl23_peaks_in_btx623_peak_2692",13,1.6391,3.05037,1.33988,68,"Promoter (1-2kb)",10,5516050,5519049,3000,2,"SORBI_3010G068700","KXG19511",1233
"10",5559790,5560100,311,"*","scl23_peaks_in_btx623_peak_2693",45,2.32434,7.93782,4.54904,111,"Promoter (1-2kb)",10,5557930,5559507,1578,1,"SORBI_3010G069200","KXG19510",1860
"10",5585583,5585939,357,"*","scl23_peaks_in_btx623_peak_2694",19,1.84028,4.16302,1.96552,151,"3' UTR",10,5582591,5586127,3537,1,"SORBI_3010G069600","KXG19514",2992
"10",5710504,5710768,265,"*","scl23_peaks_in_btx623_peak_2695",31,2.02775,5.97428,3.10734,141,"Distal Intergenic",10,5706580,5710136,3557,1,"SORBI_3010G071100","KXG19520",3924
"10",5813136,5813501,366,"*","scl23_peaks_in_btx623_peak_2696",13,1.61438,3.06306,1.34967,66,"Distal Intergenic",10,5817177,5820600,3424,1,"SORBI_3010G071900","OQU75993",-3676
"10",5871090,5871460,371,"*","scl23_peaks_in_btx623_peak_2697",27,2.01742,5.46331,2.75588,298,"Distal Intergenic",10,5859074,5867276,8203,2,"SORBI_3010G072300","KXG19528",-3814
"10",5875326,5875673,348,"*","scl23_peaks_in_btx623_peak_2698",19,1.84193,4.10125,1.92164,63,"Exon (EER89373/SORBI_3010G072400, exon 11 of 16)",10,5871647,5881965,10319,2,"SORBI_3010G072400","EER89373",6292
"10",5963847,5964089,243,"*","scl23_peaks_in_btx623_peak_2699",54,2.31142,8.94212,5.41048,183,"Promoter (1-2kb)",10,5962308,5965677,3370,1,"SORBI_3010G073200","KXG19533",1539
"10",5993046,5993517,472,"*","scl23_peaks_in_btx623_peak_2700",32,2.11108,6.19837,3.2467,333,"Promoter (<=1kb)",10,5992480,5993151,672,1,"SORBI_3010G073432","OQU76005",566
"10",6040621,6040866,246,"*","scl23_peaks_in_btx623_peak_2701",47,2.24445,8.11894,4.70787,195,"Promoter (<=1kb)",10,6040141,6042935,2795,1,"SORBI_3010G073900","EER88010",480
"10",6064420,6064774,355,"*","scl23_peaks_in_btx623_peak_2702",14,1.71036,3.24752,1.43859,81,"Promoter (1-2kb)",10,6062082,6063283,1202,2,"SORBI_3010G074366","OQU76006",-1137
"10",6071620,6072177,558,"*","scl23_peaks_in_btx623_peak_2703",18,1.75257,3.94027,1.84786,435,"Promoter (1-2kb)",10,6070724,6073692,2969,2,"SORBI_3010G074500","EER89381",1515
"10",6121220,6121544,325,"*","scl23_peaks_in_btx623_peak_2704",55,2.4559,9.15779,5.59607,191,"Distal Intergenic",10,6129882,6130708,827,2,"SORBI_3010G074940","OQU76011",9164
"10",6279996,6280236,241,"*","scl23_peaks_in_btx623_peak_2705",29,2.06121,5.71436,2.90827,223,"Promoter (<=1kb)",10,6274856,6279332,4477,2,"SORBI_3010G076300","KXG19554",-664
"10",6292575,6292845,271,"*","scl23_peaks_in_btx623_peak_2706",36,2.11155,6.79693,3.66083,137,"Promoter (<=1kb)",10,6291757,6294590,2834,1,"SORBI_3010G076500","EER88020",818
"10",6304708,6305512,805,"*","scl23_peaks_in_btx623_peak_2707a",28,2.02371,5.5894,2.85265,122,"Distal Intergenic",10,6310139,6315780,5642,1,"SORBI_3010G076700","KXG19555",-4627
"10",6304708,6305512,805,"*","scl23_peaks_in_btx623_peak_2707b",20,1.88578,4.40533,2.09722,727,"Distal Intergenic",10,6310139,6315780,5642,1,"SORBI_3010G076700","KXG19555",-4627
"10",6317466,6317912,447,"*","scl23_peaks_in_btx623_peak_2708",22,1.87569,4.64789,2.27297,109,"Promoter (1-2kb)",10,6315781,6320668,4888,1,"SORBI_3010G076800","EER88022",1685
"10",6341112,6341352,241,"*","scl23_peaks_in_btx623_peak_2709",20,1.80738,4.38782,2.09722,146,"Exon (OQU76019/SORBI_3010G077000, exon 25 of 27)",10,6339094,6346725,7632,2,"SORBI_3010G077000","KXG19556",5373
"10",6438005,6438292,288,"*","scl23_peaks_in_btx623_peak_2710",14,1.71036,3.24752,1.43859,160,"Distal Intergenic",10,6428744,6432277,3534,2,"SORBI_3010G077300","EER89392",-5728
"10",6470918,6471359,442,"*","scl23_peaks_in_btx623_peak_2711",14,1.71036,3.24752,1.43859,65,"Promoter (<=1kb)",10,6469981,6470489,509,2,"SORBI_3010G077650","OQU76028",-429
"10",6485308,6485610,303,"*","scl23_peaks_in_btx623_peak_2712",15,1.71664,3.39258,1.53999,77,"Promoter (1-2kb)",10,6487019,6491208,4190,1,"SORBI_3010G077800","KXG19565",-1409
"10",6558467,6558726,260,"*","scl23_peaks_in_btx623_peak_2713",19,1.82467,4.14862,1.95486,156,"Distal Intergenic",10,6555565,6558034,2470,1,"SORBI_3010G078600","KXG19570",2902
"10",6664191,6664555,365,"*","scl23_peaks_in_btx623_peak_2714",13,1.60765,3.0267,1.32373,67,"Promoter (<=1kb)",10,6663765,6666121,2357,1,"SORBI_3010G079150","OQU76033",426
"10",6675748,6676090,343,"*","scl23_peaks_in_btx623_peak_2715",43,1.86787,7.63849,4.31231,76,"Distal Intergenic",10,6667774,6669973,2200,1,"SORBI_3010G079300","KXG19573",7974
"10",6687448,6688196,749,"*","scl23_peaks_in_btx623_peak_2716a",18,1.80129,3.88943,1.81048,69,"Exon (OQU76034/SORBI_3010G079500, exon 14 of 19)",10,6682978,6694866,11889,2,"SORBI_3010G079500","KXG19575",6670
"10",6687448,6688196,749,"*","scl23_peaks_in_btx623_peak_2716b",33,2.14892,6.42212,3.39064,663,"Exon (OQU76034/SORBI_3010G079500, exon 14 of 19)",10,6682978,6694866,11889,2,"SORBI_3010G079500","KXG19575",6670
"10",6808547,6809053,507,"*","scl23_peaks_in_btx623_peak_2717a",17,1.79807,3.80679,1.75208,148,"Distal Intergenic",10,6805324,6806250,927,1,"SORBI_3010G080000","KXG19577",3223
"10",6808547,6809053,507,"*","scl23_peaks_in_btx623_peak_2717b",16,1.74042,3.63268,1.66891,181,"Distal Intergenic",10,6805324,6806250,927,1,"SORBI_3010G080000","KXG19577",3223
"10",6831202,6831447,246,"*","scl23_peaks_in_btx623_peak_2718",26,1.86082,5.28318,2.66027,130,"Distal Intergenic",10,6837209,6840401,3193,1,"SORBI_3010G080200","EER88046",-5762
"10",6839597,6840132,536,"*","scl23_peaks_in_btx623_peak_2719",25,1.97463,5.13272,2.54913,377,"Promoter (<=1kb)",10,6840555,6846224,5670,1,"SORBI_3010G080300","EER88047",-423
"10",6844338,6844584,247,"*","scl23_peaks_in_btx623_peak_2720",14,1.71036,3.24752,1.43859,80,"Exon (EER88047/SORBI_3010G080300, exon 2 of 4)",10,6840555,6846224,5670,1,"SORBI_3010G080300","EER88047",3783
"10",6941733,6942183,451,"*","scl23_peaks_in_btx623_peak_2721",21,1.87437,4.4925,2.16305,290,"Distal Intergenic",10,6935230,6936191,962,1,"SORBI_3010G081500","KXG19585",6503
"10",6968658,6968969,312,"*","scl23_peaks_in_btx623_peak_2722",14,1.70041,3.19922,1.43859,71,"Promoter (1-2kb)",10,6969983,6975050,5068,1,"SORBI_3010G081700","EER88055",-1014
"10",7010188,7010466,279,"*","scl23_peaks_in_btx623_peak_2723",20,1.85258,4.22853,2.01049,233,"Promoter (<=1kb)",10,7010233,7011926,1694,1,"SORBI_3010G081950","OQU76043",0
"10",7027615,7027856,242,"*","scl23_peaks_in_btx623_peak_2724",28,1.97445,5.63913,2.89019,117,"Promoter (<=1kb)",10,7024230,7028203,3974,2,"SORBI_3010G082201","OQU76044",347
"10",7036001,7036248,248,"*","scl23_peaks_in_btx623_peak_2725",27,1.99467,5.50627,2.78884,115,"Distal Intergenic",10,7040813,7042724,1912,1,"SORBI_3010G082300","EER88060",-4565
"10",7091682,7092061,380,"*","scl23_peaks_in_btx623_peak_2726",16,1.69582,3.67075,1.69499,7,"Promoter (<=1kb)",10,7092579,7094432,1854,1,"SORBI_3010G083100","KXG19591",-518
"10",7123009,7123360,352,"*","scl23_peaks_in_btx623_peak_2727",14,1.71036,3.24752,1.43859,333,"Distal Intergenic",10,7117175,7121974,4800,1,"SORBI_3010G083600","EER88070",5834
"10",7149554,7149800,247,"*","scl23_peaks_in_btx623_peak_2728",24,1.97349,5.04166,2.48056,140,"Exon (EER89415/SORBI_3010G083900, exon 17 of 18)",10,7138579,7147096,8518,2,"SORBI_3010G083700","EER89414",-2458
"10",7160427,7160886,460,"*","scl23_peaks_in_btx623_peak_2729",19,1.84193,4.10125,1.92164,77,"Promoter (1-2kb)",10,7149116,7158566,9451,2,"SORBI_3010G083900","EER89415",-1861
"10",7207321,7207637,317,"*","scl23_peaks_in_btx623_peak_2730",14,1.6956,3.23101,1.43859,59,"Distal Intergenic",10,7205149,7206675,1527,1,"SORBI_3010G084300","EER88073",2172
"10",7237229,7237491,263,"*","scl23_peaks_in_btx623_peak_2731",22,1.92964,4.71886,2.28466,104,"Distal Intergenic",10,7238559,7240812,2254,2,"SORBI_3010G084900","EER89421",3321
"10",7242946,7243603,658,"*","scl23_peaks_in_btx623_peak_2732",21,1.88763,4.49063,2.16138,397,"Promoter (1-2kb)",10,7243613,7245489,1877,2,"SORBI_3010G085000","KXG19599",1886
"10",7252159,7252444,286,"*","scl23_peaks_in_btx623_peak_2733",29,2.04869,5.7354,2.92473,202,"Exon (KXG19600/SORBI_3010G085100, exon 6 of 23)",10,7249308,7265492,16185,1,"SORBI_3010G085100","KXG19600",2851
"10",7253632,7254000,369,"*","scl23_peaks_in_btx623_peak_2734",19,1.82277,4.06986,1.92164,343,"Exon (KXG19600/SORBI_3010G085100, exon 8 of 23)",10,7249308,7265492,16185,1,"SORBI_3010G085100","KXG19600",4324
"10",7272578,7273175,598,"*","scl23_peaks_in_btx623_peak_2735",15,1.75422,3.52215,1.5906,64,"Distal Intergenic",10,7288157,7291914,3758,1,"SORBI_3010G085200","EER88076",-14982
"10",7281373,7281703,331,"*","scl23_peaks_in_btx623_peak_2736",33,2.1195,6.34849,3.36445,259,"Distal Intergenic",10,7288157,7291914,3758,1,"SORBI_3010G085200","EER88076",-6454
"10",7290199,7290474,276,"*","scl23_peaks_in_btx623_peak_2737a",21,1.8299,4.45327,2.13248,116,"Intron (EER88076/SORBI_3010G085200, intron 3 of 4)",10,7288157,7291914,3758,1,"SORBI_3010G085200","EER88076",2042
"10",7290199,7290474,276,"*","scl23_peaks_in_btx623_peak_2737b",13,1.62115,3.00573,1.30873,175,"Intron (EER88076/SORBI_3010G085200, intron 3 of 4)",10,7288157,7291914,3758,1,"SORBI_3010G085200","EER88076",2042
"10",7293961,7294372,412,"*","scl23_peaks_in_btx623_peak_2738",36,2.19277,6.78874,3.65416,121,"Distal Intergenic",10,7299379,7306909,7531,1,"SORBI_3010G085400","EER88077",-5007
"10",7298920,7299193,274,"*","scl23_peaks_in_btx623_peak_2739",20,1.88578,4.40533,2.09722,66,"Promoter (<=1kb)",10,7299379,7306909,7531,1,"SORBI_3010G085400","EER88077",-186
"10",7301316,7301585,270,"*","scl23_peaks_in_btx623_peak_2740",24,1.97349,5.04166,2.48056,219,"Promoter (1-2kb)",10,7299379,7306909,7531,1,"SORBI_3010G085400","EER88077",1937
"10",7305377,7306047,671,"*","scl23_peaks_in_btx623_peak_2741a",24,1.97349,5.04166,2.48056,70,"Exon (EER88077/SORBI_3010G085400, exon 6 of 8)",10,7299379,7306909,7531,1,"SORBI_3010G085400","EER88077",5998
"10",7305377,7306047,671,"*","scl23_peaks_in_btx623_peak_2741b",15,1.75422,3.52215,1.5906,425,"Exon (EER88077/SORBI_3010G085400, exon 6 of 8)",10,7299379,7306909,7531,1,"SORBI_3010G085400","EER88077",5998
"10",7326727,7327065,339,"*","scl23_peaks_in_btx623_peak_2742",51,2.32735,8.69021,5.19582,160,"Distal Intergenic",10,7331616,7332140,525,2,"SORBI_3010G085500","KXG19602",5075
"10",7352782,7353041,260,"*","scl23_peaks_in_btx623_peak_2743",13,1.62468,3.11881,1.38828,151,"Intron (EER88080/SORBI_3010G085600, intron 5 of 8)",10,7348984,7354439,5456,1,"SORBI_3010G085600","OQU76056",3798
"10",7394171,7394871,701,"*","scl23_peaks_in_btx623_peak_2744a",13,1.64073,3.00954,1.31173,170,"Promoter (1-2kb)",10,7392734,7395076,2343,1,"SORBI_3010G086000","KXG19603",1437
"10",7394171,7394871,701,"*","scl23_peaks_in_btx623_peak_2744b",22,1.8916,4.58801,2.2308,482,"Promoter (1-2kb)",10,7392734,7395076,2343,1,"SORBI_3010G086000","KXG19603",1437
"10",7408323,7408610,288,"*","scl23_peaks_in_btx623_peak_2745",33,2.14892,6.42212,3.39064,190,"Distal Intergenic",10,7405117,7407573,2457,1,"SORBI_3010G086100","OQU76058",3206
"10",7447067,7447342,276,"*","scl23_peaks_in_btx623_peak_2746",16,1.72564,3.55446,1.61601,82,"3' UTR",10,7449486,7450150,665,2,"SORBI_3010G086700","KXG19608",2808
"10",7452152,7452458,307,"*","scl23_peaks_in_btx623_peak_2747",14,1.684,3.2274,1.43859,76,"Promoter (1-2kb)",10,7453988,7455591,1604,1,"SORBI_3010G086800","OQU76064",-1530
"10",7538430,7538711,282,"*","scl23_peaks_in_btx623_peak_2748",2569,2.44439,261.724,256.94,130,"Promoter (1-2kb)",10,7533135,7536721,3587,2,"SORBI_3010G088200","OQU76072",-1709
"10",7562763,7563052,290,"*","scl23_peaks_in_btx623_peak_2749",39,2.23663,7.16366,3.93554,157,"Promoter (1-2kb)",10,7563255,7564324,1070,2,"SORBI_3010G088500","EER89439",1272
"10",7631556,7631825,270,"*","scl23_peaks_in_btx623_peak_2750",22,1.90289,4.65057,2.27438,145,"Distal Intergenic",10,7620132,7628564,8433,1,"SORBI_3010G089100","OQU76076",11424
"10",7636418,7636965,548,"*","scl23_peaks_in_btx623_peak_2751a",22,1.91273,4.62703,2.25702,117,"Distal Intergenic",10,7646463,7649506,3044,1,"SORBI_3010G089200","EER88096",-9498
"10",7636418,7636965,548,"*","scl23_peaks_in_btx623_peak_2751b",14,1.67548,3.18439,1.43169,196,"Distal Intergenic",10,7646463,7649506,3044,1,"SORBI_3010G089200","EER88096",-9498
"10",7669377,7669673,297,"*","scl23_peaks_in_btx623_peak_2752",36,2.19277,6.78874,3.65416,119,"Distal Intergenic",10,7686220,7689840,3621,2,"SORBI_3010G089300","EER89446",20167
"10",7707481,7707729,249,"*","scl23_peaks_in_btx623_peak_2753",20,1.88578,4.40533,2.09722,112,"Distal Intergenic",10,7698182,7701942,3761,1,"SORBI_3010G089500","EER88097",9299
"10",7723020,7723304,285,"*","scl23_peaks_in_btx623_peak_2754",17,1.75583,3.77553,1.75208,93,"Distal Intergenic",10,7724329,7727517,3189,2,"SORBI_3010G089600","KXG19623",4213
"10",7750382,7750813,432,"*","scl23_peaks_in_btx623_peak_2755",41,2.2605,7.42377,4.15321,259,"Distal Intergenic",10,7724329,7727517,3189,2,"SORBI_3010G089600","KXG19623",-22865
"10",7753274,7753699,426,"*","scl23_peaks_in_btx623_peak_2756",19,1.84193,4.10125,1.92164,39,"Distal Intergenic",10,7724329,7727517,3189,2,"SORBI_3010G089600","KXG19623",-25757
"10",7767731,7768011,281,"*","scl23_peaks_in_btx623_peak_2757",13,1.65907,2.99928,1.30451,54,"Distal Intergenic",10,7786212,7789316,3105,2,"SORBI_3010G089700","KXG19628",21305
"10",7786392,7786653,262,"*","scl23_peaks_in_btx623_peak_2758",52,2.36655,8.70577,5.21011,130,"3' UTR",10,7786212,7789316,3105,2,"SORBI_3010G089700","KXG19628",2663
"10",7794789,7795041,253,"*","scl23_peaks_in_btx623_peak_2759",29,2.02373,5.67947,2.90827,203,"Distal Intergenic",10,7785992,7790247,4256,2,"SORBI_3010G089700","EER89448",-4542
"10",7835087,7835392,306,"*","scl23_peaks_in_btx623_peak_2760",24,1.80885,4.92803,2.4382,232,"Promoter (<=1kb)",10,7831984,7835360,3377,2,"SORBI_3010G090100","EER89450",0
"10",7849431,7849674,244,"*","scl23_peaks_in_btx623_peak_2761",14,1.71036,3.24752,1.43859,63,"Distal Intergenic",10,7854820,7857217,2398,2,"SORBI_3010G090301","OQU76080",7543
"10",7871026,7871271,246,"*","scl23_peaks_in_btx623_peak_2762",13,1.62218,3.10528,1.37805,80,"Exon (KXG19632/SORBI_3010G090500, exon 4 of 7)",10,7864832,7865909,1078,1,"SORBI_3010G090401","OQU76081",6194
"10",7936629,7937436,808,"*","scl23_peaks_in_btx623_peak_2763",32,2.09346,6.19142,3.2411,220,"Promoter (1-2kb)",10,7934420,7939331,4912,2,"SORBI_3010G091000","KXG19634",1895
"10",7948409,7948758,350,"*","scl23_peaks_in_btx623_peak_2764",13,1.68537,3.12638,1.39349,85,"Distal Intergenic",10,7942325,7944612,2288,2,"SORBI_3010G091100","EER89460",-3797
"10",7964400,7964726,327,"*","scl23_peaks_in_btx623_peak_2765",24,1.91077,5.00529,2.48056,182,"Exon (OQU76092/SORBI_3010G091300, exon 6 of 12)",10,7962313,7968636,6324,1,"SORBI_3010G091300","OQU76094",2087
"10",8115646,8115954,309,"*","scl23_peaks_in_btx623_peak_2766",15,1.75422,3.52215,1.5906,72,"Distal Intergenic",10,8105183,8110412,5230,2,"SORBI_3010G091900","EER89468",-5234
"10",8128426,8128702,277,"*","scl23_peaks_in_btx623_peak_2767",15,1.71664,3.39258,1.53999,100,"Distal Intergenic",10,8132225,8138107,5883,1,"SORBI_3010G092100","EER88112",-3523
"10",8178267,8178554,288,"*","scl23_peaks_in_btx623_peak_2768",22,1.92964,4.71886,2.28466,108,"Promoter (1-2kb)",10,8176484,8177442,959,1,"SORBI_3010G092500","KXG19640",1783
"10",8181008,8181327,320,"*","scl23_peaks_in_btx623_peak_2769",20,1.88578,4.40533,2.09722,106,"Distal Intergenic",10,8176484,8177442,959,1,"SORBI_3010G092500","KXG19640",4524
"10",8208922,8209606,685,"*","scl23_peaks_in_btx623_peak_2770a",14,1.71036,3.24752,1.43859,72,"Distal Intergenic",10,8195416,8200323,4908,2,"SORBI_3010G092600","EER89472",-8599
"10",8208922,8209606,685,"*","scl23_peaks_in_btx623_peak_2770b",44,2.28906,7.83611,4.48122,604,"Distal Intergenic",10,8195416,8200323,4908,2,"SORBI_3010G092600","EER89472",-8599
"10",8239450,8239695,246,"*","scl23_peaks_in_btx623_peak_2771",17,1.71406,3.83314,1.77052,86,"Distal Intergenic",10,8232461,8234239,1779,2,"SORBI_3010G092650","OQU76108",-5211
"10",8250820,8251217,398,"*","scl23_peaks_in_btx623_peak_2772a",17,1.75597,3.77629,1.75208,110,"Promoter (<=1kb)",10,8251859,8252784,926,1,"SORBI_3010G092700","OQU76110",-642
"10",8250820,8251217,398,"*","scl23_peaks_in_btx623_peak_2772b",19,1.82727,4.02484,1.90557,160,"Promoter (<=1kb)",10,8251859,8252784,926,1,"SORBI_3010G092700","OQU76110",-642
"10",8330184,8330488,305,"*","scl23_peaks_in_btx623_peak_2773",25,1.9745,5.13196,2.54891,112,"Exon (OQU76115/SORBI_3010G093600, exon 23 of 38)",10,8338836,8342354,3519,1,"SORBI_3010G093800","KXG19648",-8348
"10",8351693,8351950,258,"*","scl23_peaks_in_btx623_peak_2774",26,1.90849,5.22369,2.61783,74,"Distal Intergenic",10,8355310,8356981,1672,1,"SORBI_3010G094000","KXG19650",-3360
"10",8445375,8445615,241,"*","scl23_peaks_in_btx623_peak_2775",16,1.75851,3.66691,1.6936,228,"Promoter (1-2kb)",10,8444366,8447451,3086,2,"SORBI_3010G094600","EER89480",1836
"10",8548338,8548780,443,"*","scl23_peaks_in_btx623_peak_2776",32,2.04001,6.23419,3.27476,337,"Distal Intergenic",10,8553937,8560830,6894,2,"SORBI_3010G095200","KXG19664",12050
"10",8551774,8552018,245,"*","scl23_peaks_in_btx623_peak_2777",22,1.91546,4.64185,2.26987,169,"3' UTR",10,8553937,8560830,6894,2,"SORBI_3010G095200","KXG19664",8812
"10",8581359,8581681,323,"*","scl23_peaks_in_btx623_peak_2778",17,1.79807,3.80679,1.75208,63,"Distal Intergenic",10,8572582,8575340,2759,1,"SORBI_3010G095500","KXG19666",8777
"10",8610255,8610494,240,"*","scl23_peaks_in_btx623_peak_2779",24,1.97349,5.04166,2.48056,75,"Promoter (1-2kb)",10,8596161,8612269,16109,2,"SORBI_3010G095700","EER89486",1775
"10",8653918,8654185,268,"*","scl23_peaks_in_btx623_peak_2780",14,1.66901,3.15175,1.41017,132,"Intron (EER88130/SORBI_3010G096100, intron 4 of 7)",10,8651752,8656603,4852,1,"SORBI_3010G096100","EER88130",2166
"10",8655826,8656084,259,"*","scl23_peaks_in_btx623_peak_2781",27,2.00973,5.50762,2.78884,118,"Promoter (<=1kb)",10,8656604,8658463,1860,1,"SORBI_3010G096200","EER88131",-520
"10",8695380,8696227,848,"*","scl23_peaks_in_btx623_peak_2782a",20,1.83926,4.36812,2.09722,98,"Promoter (<=1kb)",10,8695911,8697608,1698,1,"SORBI_3010G096400","EER88133",0
"10",8695380,8696227,848,"*","scl23_peaks_in_btx623_peak_2782b",53,2.30536,8.89849,5.37043,658,"Promoter (<=1kb)",10,8695911,8697608,1698,1,"SORBI_3010G096400","EER88133",0
"10",8713728,8714080,353,"*","scl23_peaks_in_btx623_peak_2783",14,1.69675,3.18151,1.43091,76,"Distal Intergenic",10,8709833,8710944,1112,2,"SORBI_3010G096600","KXG19673",-2784
"10",8731183,8731609,427,"*","scl23_peaks_in_btx623_peak_2784",15,1.75422,3.52215,1.5906,86,"Distal Intergenic",10,8726213,8727664,1452,2,"SORBI_3010G096900","EER89492",-3519
"10",8743438,8743680,243,"*","scl23_peaks_in_btx623_peak_2785",17,1.69704,3.67783,1.70037,100,"Promoter (<=1kb)",10,8741091,8743442,2352,2,"SORBI_3010G097100","EER89493",0
"10",8783848,8784159,312,"*","scl23_peaks_in_btx623_peak_2786",19,1.74869,4.15871,1.96328,87,"Distal Intergenic",10,8780357,8780872,516,2,"SORBI_3010G097250","OQU76126",-2976
"10",8814389,8814701,313,"*","scl23_peaks_in_btx623_peak_2787",19,1.79472,4.05151,1.92164,118,"Promoter (1-2kb)",10,8813049,8815711,2663,2,"SORBI_3010G097300","OQU76127",1010
"10",8830130,8830408,279,"*","scl23_peaks_in_btx623_peak_2788",18,1.80129,3.88943,1.81048,80,"Exon (KXG19678/SORBI_3010G097500, exon 12 of 14)",10,8827098,8829245,2148,1,"SORBI_3010G097400","EER88138",3032
"10",8853612,8853943,332,"*","scl23_peaks_in_btx623_peak_2789",20,1.86516,4.36852,2.09722,84,"3' UTR",10,8855936,8856619,684,2,"SORBI_3010G097800","OQU76129",2676
"10",8892011,8892254,244,"*","scl23_peaks_in_btx623_peak_2790",14,1.66347,3.22693,1.43859,78,"Exon (EER89501/SORBI_3010G098600, exon 11 of 11)",10,8891366,8896554,5189,2,"SORBI_3010G098600","EER89501",4300
"10",8900112,8900360,249,"*","scl23_peaks_in_btx623_peak_2791",17,1.78596,3.74504,1.74742,223,"Promoter (1-2kb)",10,8898957,8901662,2706,2,"SORBI_3010G098700","OQU76132",1302
"10",8904926,8905167,242,"*","scl23_peaks_in_btx623_peak_2792",21,1.88364,4.46895,2.14473,102,"Distal Intergenic",10,8897235,8901798,4564,2,"SORBI_3010G098700","OQU76134",-3128
"10",8916731,8917165,435,"*","scl23_peaks_in_btx623_peak_2793",23,1.25414,4.84402,2.37699,82,"5' UTR",10,8912848,8917626,4779,1,"SORBI_3010G098800","OQU76135",3883
"10",8917802,8918512,711,"*","scl23_peaks_in_btx623_peak_2794",36,1.27607,6.77325,3.65416,151,"Downstream (<=300bp)",10,8912848,8917626,4779,1,"SORBI_3010G098800","OQU76135",4954
"10",8951405,8951657,253,"*","scl23_peaks_in_btx623_peak_2795",29,2.06121,5.71436,2.90827,87,"Promoter (<=1kb)",10,8950013,8952073,2061,2,"SORBI_3010G098866","OQU76136",416
"10",8979848,8980133,286,"*","scl23_peaks_in_btx623_peak_2796",22,1.86504,4.65931,2.28118,151,"Promoter (1-2kb)",10,8981846,8983601,1756,1,"SORBI_3010G099400","EER88144",-1713
"10",9024849,9025140,292,"*","scl23_peaks_in_btx623_peak_2797",29,2.06121,5.71436,2.90827,152,"Distal Intergenic",10,9018553,9022407,3855,2,"SORBI_3010G099700","EER89506",-2442
"10",9055562,9055811,250,"*","scl23_peaks_in_btx623_peak_2798",33,2.14892,6.42212,3.39064,123,"3' UTR",10,9056931,9058701,1771,2,"SORBI_3010G100000","EER89507",2890
"10",9068232,9068800,569,"*","scl23_peaks_in_btx623_peak_2799",26,1.99939,5.35977,2.68735,245,"Distal Intergenic",10,9056746,9058968,2223,2,"SORBI_3010G100000","KXG19695",-9264
"10",9145760,9146138,379,"*","scl23_peaks_in_btx623_peak_2800",31,2.10506,6.06394,3.14065,78,"Promoter (1-2kb)",10,9139345,9144529,5185,2,"SORBI_3010G100200","KXG19697",-1231
"10",9154808,9155099,292,"*","scl23_peaks_in_btx623_peak_2801",55,2.4559,9.15779,5.59607,126,"Promoter (1-2kb)",10,9156987,9158844,1858,1,"SORBI_3010G100300","OQU76156",-1888
"10",9173528,9173798,271,"*","scl23_peaks_in_btx623_peak_2802",22,1.87569,4.64789,2.27297,117,"Distal Intergenic",10,9156987,9158844,1858,1,"SORBI_3010G100300","OQU76156",16541
"10",9297067,9297318,252,"*","scl23_peaks_in_btx623_peak_2803",24,1.92988,4.95994,2.46041,200,"Intron (KXG19702/SORBI_3010G100900, intron 5 of 12)",10,9294772,9301708,6937,1,"SORBI_3010G100900","KXG19702",2295
"10",9304770,9305239,470,"*","scl23_peaks_in_btx623_peak_2804a",31,2.02775,5.97428,3.10734,228,"Intron (EER88155/SORBI_3010G101000, intron 4 of 4)",10,9301907,9305873,3967,1,"SORBI_3010G101000","EER88155",2863
"10",9304770,9305239,470,"*","scl23_peaks_in_btx623_peak_2804b",26,1.96476,5.3278,2.68735,390,"Intron (EER88155/SORBI_3010G101000, intron 4 of 4)",10,9301907,9305873,3967,1,"SORBI_3010G101000","EER88155",2863
"10",9372878,9373304,427,"*","scl23_peaks_in_btx623_peak_2805",27,2.01268,5.4361,2.7363,72,"Exon (EER89514/SORBI_3010G101600, exon 8 of 16)",10,9370034,9376171,6138,2,"SORBI_3010G101600","EER89514",2867
"10",9396284,9396573,290,"*","scl23_peaks_in_btx623_peak_2806",17,1.74112,3.69604,1.71416,105,"Distal Intergenic",10,9412782,9421401,8620,1,"SORBI_3010G101800","EER88160",-16209
"10",9416584,9416829,246,"*","scl23_peaks_in_btx623_peak_2807",17,1.77853,3.83473,1.77052,153,"Exon (EER88160/SORBI_3010G101800, exon 11 of 22)",10,9412782,9421401,8620,1,"SORBI_3010G101800","EER88160",3802
"10",9422667,9423127,461,"*","scl23_peaks_in_btx623_peak_2808",59,2.49976,9.5796,5.97551,251,"Distal Intergenic",10,9424298,9427933,3636,2,"SORBI_3010G101900","OQU76161",4806
"10",9432665,9433017,353,"*","scl23_peaks_in_btx623_peak_2809",16,1.71579,3.55939,1.61697,86,"Distal Intergenic",10,9424298,9427933,3636,2,"SORBI_3010G101900","OQU76161",-4732
"10",9438607,9439033,427,"*","scl23_peaks_in_btx623_peak_2810",14,1.64071,3.15681,1.41344,405,"Distal Intergenic",10,9424298,9427933,3636,2,"SORBI_3010G101900","OQU76161",-10674
"10",9448671,9449000,330,"*","scl23_peaks_in_btx623_peak_2811",19,1.84193,4.10125,1.92164,116,"Distal Intergenic",10,9455100,9456230,1131,1,"SORBI_3010G101950","OQU76162",-6100
"10",9492799,9493073,275,"*","scl23_peaks_in_btx623_peak_2812",23,1.90124,4.795,2.34253,132,"Promoter (1-2kb)",10,9493943,9494536,594,2,"SORBI_3010G102100","OQU76164",1463
"10",9528662,9528918,257,"*","scl23_peaks_in_btx623_peak_2813",19,1.77196,4.05139,1.92164,112,"Promoter (<=1kb)",10,9528626,9529341,716,1,"SORBI_3010G102300","EER89526",36
"10",9614373,9614653,281,"*","scl23_peaks_in_btx623_peak_2814",26,2.01735,5.37355,2.68735,131,"Distal Intergenic",10,9648400,9651243,2844,2,"SORBI_3010G102900","EER89528",36590
"10",9620461,9620741,281,"*","scl23_peaks_in_btx623_peak_2815",30,2.05001,5.8359,3.00226,141,"Distal Intergenic",10,9648400,9651243,2844,2,"SORBI_3010G102900","EER89528",30502
"10",9644565,9644994,430,"*","scl23_peaks_in_btx623_peak_2816",22,1.8916,4.58801,2.2308,81,"Distal Intergenic",10,9648400,9651243,2844,2,"SORBI_3010G102900","EER89528",6249
"10",9676972,9677457,486,"*","scl23_peaks_in_btx623_peak_2817",13,1.65058,3.00872,1.3114,310,"Promoter (1-2kb)",10,9675304,9680074,4771,1,"SORBI_3010G103200","KXG19709",1668
"10",9678266,9678757,492,"*","scl23_peaks_in_btx623_peak_2818a",29,2.06121,5.71436,2.90827,161,"Exon (KXG19709/SORBI_3010G103200, exon 7 of 11)",10,9675304,9680074,4771,1,"SORBI_3010G103200","KXG19709",2962
"10",9678266,9678757,492,"*","scl23_peaks_in_btx623_peak_2818b",33,2.14892,6.42212,3.39064,361,"Exon (KXG19709/SORBI_3010G103200, exon 7 of 11)",10,9675304,9680074,4771,1,"SORBI_3010G103200","KXG19709",2962
"10",9694362,9694686,325,"*","scl23_peaks_in_btx623_peak_2819",18,1.79581,3.92651,1.83782,268,"Intron (KXG19711/SORBI_3010G103400, intron 2 of 2)",10,9692357,9699870,7514,2,"SORBI_3010G103400","KXG19711",5184
"10",9814929,9815250,322,"*","scl23_peaks_in_btx623_peak_2820",14,1.67615,3.24069,1.43859,73,"Promoter (<=1kb)",10,9811899,9814070,2172,2,"SORBI_3010G104200","OQU76177",-859
"10",9850058,9850347,290,"*","scl23_peaks_in_btx623_peak_2821",14,1.71036,3.24752,1.43859,107,"Distal Intergenic",10,9853611,9856848,3238,1,"SORBI_3010G104500","OQU76179",-3264
"10",9978393,9978639,247,"*","scl23_peaks_in_btx623_peak_2822",14,1.71036,3.24752,1.43859,52,"Intron (OQU76184/SORBI_3010G105200, intron 25 of 42)",10,9989962,9991878,1917,1,"SORBI_3010G105250","OQU76186",-11323
"10",9980321,9980927,607,"*","scl23_peaks_in_btx623_peak_2823",18,1.75366,3.88563,1.80941,308,"Exon (OQU76184/SORBI_3010G105200, exon 30 of 43)",10,9989962,9991878,1917,1,"SORBI_3010G105250","OQU76186",-9035
"10",9982176,9982424,249,"*","scl23_peaks_in_btx623_peak_2824",15,1.73281,3.41566,1.55573,107,"Exon (OQU76184/SORBI_3010G105200, exon 32 of 43)",10,9989962,9991878,1917,1,"SORBI_3010G105250","OQU76186",-7538
"10",9983777,9984161,385,"*","scl23_peaks_in_btx623_peak_2825",15,1.70531,3.39114,1.53999,63,"Exon (OQU76184/SORBI_3010G105200, exon 35 of 43)",10,9989962,9991878,1917,1,"SORBI_3010G105250","OQU76186",-5801
"10",10012773,10013174,402,"*","scl23_peaks_in_btx623_peak_2826",14,1.68351,3.22494,1.43859,77,"Distal Intergenic",10,10025083,10026131,1049,1,"SORBI_3010G105300","EER88177",-11909
"10",10023207,10023481,275,"*","scl23_peaks_in_btx623_peak_2827",14,1.71036,3.24752,1.43859,71,"Promoter (1-2kb)",10,10025083,10026131,1049,1,"SORBI_3010G105300","EER88177",-1602
"10",10059517,10059890,374,"*","scl23_peaks_in_btx623_peak_2828a",19,1.84193,4.10125,1.92164,119,"Promoter (1-2kb)",10,10053606,10061150,7545,2,"SORBI_3010G105600","EER89547",1260
"10",10059517,10059890,374,"*","scl23_peaks_in_btx623_peak_2828b",17,1.79807,3.80679,1.75208,296,"Promoter (1-2kb)",10,10053606,10061150,7545,2,"SORBI_3010G105600","EER89547",1260
"10",10082128,10082387,260,"*","scl23_peaks_in_btx623_peak_2829",14,1.71036,3.24752,1.43859,109,"Distal Intergenic",10,10067431,10068511,1081,1,"SORBI_3010G105701","OQU76188",14697
"10",10101896,10102152,257,"*","scl23_peaks_in_btx623_peak_2830",23,1.89994,4.86406,2.39115,101,"Distal Intergenic",10,10131191,10135616,4426,1,"SORBI_3010G105800","EER88179",-29039
"10",10124512,10124866,355,"*","scl23_peaks_in_btx623_peak_2831",14,1.69538,3.17485,1.42602,76,"Distal Intergenic",10,10131191,10135616,4426,1,"SORBI_3010G105800","EER88179",-6325
"10",10127787,10128149,363,"*","scl23_peaks_in_btx623_peak_2832",30,2.0078,5.8489,3.01118,278,"Distal Intergenic",10,10131191,10135616,4426,1,"SORBI_3010G105800","EER88179",-3042
"10",10134449,10134789,341,"*","scl23_peaks_in_btx623_peak_2833",20,1.88578,4.40533,2.09722,97,"Intron (EER88179/SORBI_3010G105800, intron 5 of 5)",10,10131191,10135616,4426,1,"SORBI_3010G105800","EER88179",3258
"10",10163689,10164019,331,"*","scl23_peaks_in_btx623_peak_2834",24,1.97349,5.04166,2.48056,140,"3' UTR",10,10160672,10166917,6246,1,"SORBI_3010G106000","EER88180",3017
"10",10168169,10168874,706,"*","scl23_peaks_in_btx623_peak_2835a",19,1.76615,4.01804,1.9001,103,"Promoter (1-2kb)",10,10167355,10170851,3497,2,"SORBI_3010G106100","EER89549",1977
"10",10168169,10168874,706,"*","scl23_peaks_in_btx623_peak_2835b",13,1.6346,3.02733,1.32373,408,"Promoter (1-2kb)",10,10167355,10170851,3497,2,"SORBI_3010G106100","EER89549",1977
"10",10188943,10189210,268,"*","scl23_peaks_in_btx623_peak_2836",21,1.86125,4.41985,2.10742,219,"Distal Intergenic",10,10184934,10186667,1734,2,"SORBI_3010G106300","EER89551",-2276
"10",10204111,10204409,299,"*","scl23_peaks_in_btx623_peak_2837",46,2.27478,8.09536,4.68678,123,"Distal Intergenic",10,10207197,10209310,2114,1,"SORBI_3010G106500","EER88181",-2788
"10",10252086,10252374,289,"*","scl23_peaks_in_btx623_peak_2838",24,1.97349,5.04166,2.48056,75,"Distal Intergenic",10,10257926,10259640,1715,1,"SORBI_3010G106601","OQU76190",-5552
"10",10327502,10327925,424,"*","scl23_peaks_in_btx623_peak_2839a",20,1.80966,4.33469,2.08661,108,"Distal Intergenic",10,10322498,10324579,2082,1,"SORBI_3010G106800","OQU76191",5004
"10",10327502,10327925,424,"*","scl23_peaks_in_btx623_peak_2839b",29,1.99583,5.68688,2.90827,287,"Distal Intergenic",10,10322498,10324579,2082,1,"SORBI_3010G106800","OQU76191",5004
"10",10337661,10337937,277,"*","scl23_peaks_in_btx623_peak_2840",18,1.8002,3.88375,1.80901,75,"Exon (EER88184/SORBI_3010G106900, exon 13 of 42)",10,10334516,10347396,12881,1,"SORBI_3010G106900","EER88184",3145
"10",10347583,10347838,256,"*","scl23_peaks_in_btx623_peak_2841",18,1.81945,3.98408,1.87889,182,"Downstream (<=300bp)",10,10348180,10356481,8302,2,"SORBI_3010G107000","KXG19726",8643
"10",10364425,10364722,298,"*","scl23_peaks_in_btx623_peak_2842",15,1.75422,3.52215,1.5906,63,"Distal Intergenic",10,10348180,10356481,8302,2,"SORBI_3010G107000","KXG19726",-7944
"10",10376760,10377194,435,"*","scl23_peaks_in_btx623_peak_2843a",13,1.65563,3.08439,1.36293,78,"Distal Intergenic",10,10348180,10356481,8302,2,"SORBI_3010G107000","KXG19726",-20279
"10",10376760,10377194,435,"*","scl23_peaks_in_btx623_peak_2843b",20,1.88578,4.40533,2.09722,317,"Distal Intergenic",10,10348180,10356481,8302,2,"SORBI_3010G107000","KXG19726",-20279
"10",10378494,10378876,383,"*","scl23_peaks_in_btx623_peak_2844",20,1.83579,4.34848,2.09566,105,"Distal Intergenic",10,10348180,10356481,8302,2,"SORBI_3010G107000","KXG19726",-22013
"10",10388386,10388884,499,"*","scl23_peaks_in_btx623_peak_2845",17,1.79807,3.80679,1.75208,67,"Distal Intergenic",10,10348180,10356481,8302,2,"SORBI_3010G107000","KXG19726",-31905
"10",10454069,10454351,283,"*","scl23_peaks_in_btx623_peak_2846",13,1.60765,3.0267,1.32373,62,"Distal Intergenic",10,10458103,10461138,3036,1,"SORBI_3010G107050","OQU76192",-3752
"10",10477735,10477985,251,"*","scl23_peaks_in_btx623_peak_2847",19,1.81458,4.09387,1.92164,169,"Distal Intergenic",10,10480159,10484306,4148,2,"SORBI_3010G107100","EER89557",6321
"10",10479589,10479896,308,"*","scl23_peaks_in_btx623_peak_2848",33,2.00284,6.42913,3.39547,279,"Distal Intergenic",10,10480159,10484306,4148,2,"SORBI_3010G107100","EER89557",4410
"10",10524199,10524554,356,"*","scl23_peaks_in_btx623_peak_2849",24,1.94453,5.04425,2.48237,116,"Distal Intergenic",10,10540398,10542392,1995,2,"SORBI_3010G107200","KXG19727",17838
"10",10535221,10535624,404,"*","scl23_peaks_in_btx623_peak_2850",31,2.10506,6.06394,3.14065,225,"Distal Intergenic",10,10540398,10542392,1995,2,"SORBI_3010G107200","KXG19727",6768
"10",10538356,10538746,391,"*","scl23_peaks_in_btx623_peak_2851",16,1.73639,3.61133,1.65517,319,"Distal Intergenic",10,10540398,10542392,1995,2,"SORBI_3010G107200","KXG19727",3646
"10",10546371,10546768,398,"*","scl23_peaks_in_btx623_peak_2852",22,1.8916,4.58801,2.2308,93,"Distal Intergenic",10,10540398,10542392,1995,2,"SORBI_3010G107200","KXG19727",-3979
"10",10554924,10555338,415,"*","scl23_peaks_in_btx623_peak_2853a",17,1.78669,3.81343,1.75682,85,"Distal Intergenic",10,10540398,10542392,1995,2,"SORBI_3010G107200","KXG19727",-12532
"10",10554924,10555338,415,"*","scl23_peaks_in_btx623_peak_2853b",22,1.90261,4.57199,2.21939,385,"Distal Intergenic",10,10540398,10542392,1995,2,"SORBI_3010G107200","KXG19727",-12532
"10",10590156,10590917,762,"*","scl23_peaks_in_btx623_peak_2854a",15,1.69638,3.45493,1.58193,146,"Distal Intergenic",10,10606081,10606687,607,1,"SORBI_3010G107250","OQU76194",-15164
"10",10590156,10590917,762,"*","scl23_peaks_in_btx623_peak_2854b",14,1.70935,3.24259,1.43859,505,"Distal Intergenic",10,10606081,10606687,607,1,"SORBI_3010G107250","OQU76194",-15164
"10",10600149,10600513,365,"*","scl23_peaks_in_btx623_peak_2855",29,1.858,5.76382,2.94733,236,"Distal Intergenic",10,10606081,10606687,607,1,"SORBI_3010G107250","OQU76194",-5568
"10",10604141,10604587,447,"*","scl23_peaks_in_btx623_peak_2856a",15,1.75422,3.52215,1.5906,62,"Promoter (1-2kb)",10,10606081,10606687,607,1,"SORBI_3010G107250","OQU76194",-1494
"10",10604141,10604587,447,"*","scl23_peaks_in_btx623_peak_2856b",17,1.79807,3.80679,1.75208,311,"Promoter (1-2kb)",10,10606081,10606687,607,1,"SORBI_3010G107250","OQU76194",-1494
"10",10605609,10605913,305,"*","scl23_peaks_in_btx623_peak_2857",22,1.92964,4.71886,2.28466,249,"Promoter (<=1kb)",10,10606081,10606687,607,1,"SORBI_3010G107250","OQU76194",-168
"10",10610055,10610468,414,"*","scl23_peaks_in_btx623_peak_2858",26,2.01735,5.37355,2.68735,125,"Promoter (<=1kb)",10,10608175,10611114,2940,2,"SORBI_3010G107300","KXG19728",646
"10",10647707,10648055,349,"*","scl23_peaks_in_btx623_peak_2859",15,1.67741,3.35306,1.51146,84,"Distal Intergenic",10,10651330,10655920,4591,1,"SORBI_3010G107901","OQU76196",-3275
"10",10653680,10654283,604,"*","scl23_peaks_in_btx623_peak_2860",40,2.1825,7.26182,4.01757,320,"Intron (OQU76196/SORBI_3010G107901, intron 3 of 3)",10,10651330,10655920,4591,1,"SORBI_3010G107901","OQU76196",2350
"10",10697231,10697579,349,"*","scl23_peaks_in_btx623_peak_2861",15,1.67721,3.51033,1.5906,72,"Promoter (<=1kb)",10,10697095,10698995,1901,1,"SORBI_3010G108200","KXG19733",136
"10",10699207,10699461,255,"*","scl23_peaks_in_btx623_peak_2862",14,1.67548,3.18439,1.43169,65,"Downstream (<=300bp)",10,10697095,10698995,1901,1,"SORBI_3010G108200","KXG19733",2112
"10",10699777,10700426,650,"*","scl23_peaks_in_btx623_peak_2863",15,1.678,3.40913,1.55096,121,"Distal Intergenic",10,10697095,10698995,1901,1,"SORBI_3010G108200","KXG19733",2682
"10",10713553,10714205,653,"*","scl23_peaks_in_btx623_peak_2864a",31,2.10506,6.06394,3.14065,130,"Distal Intergenic",10,10697095,10698995,1901,1,"SORBI_3010G108200","KXG19733",16458
"10",10713553,10714205,653,"*","scl23_peaks_in_btx623_peak_2864b",26,2.01735,5.37355,2.68735,383,"Distal Intergenic",10,10697095,10698995,1901,1,"SORBI_3010G108200","KXG19733",16458
"10",10724772,10725164,393,"*","scl23_peaks_in_btx623_peak_2865",33,2.14892,6.42212,3.39064,84,"Distal Intergenic",10,10697095,10698995,1901,1,"SORBI_3010G108200","KXG19733",27677
"10",10771358,10771660,303,"*","scl23_peaks_in_btx623_peak_2866",19,1.84193,4.10125,1.92164,97,"Distal Intergenic",10,10748990,10752863,3874,2,"SORBI_3010G108301","OQU76197",-18495
"10",10774099,10774538,440,"*","scl23_peaks_in_btx623_peak_2867",17,1.79807,3.80679,1.75208,121,"Distal Intergenic",10,10789748,10790696,949,2,"SORBI_3010G108401","OQU76198",16158
"10",10794302,10794704,403,"*","scl23_peaks_in_btx623_peak_2868",14,1.71036,3.24752,1.43859,63,"Distal Intergenic",10,10798048,10800067,2020,1,"SORBI_3010G108500","EER88191",-3344
"10",10805080,10805323,244,"*","scl23_peaks_in_btx623_peak_2869",14,1.71036,3.24752,1.43859,113,"Promoter (1-2kb)",10,10801407,10803603,2197,2,"SORBI_3010G108600","EER89567",-1477
"10",10832238,10832657,420,"*","scl23_peaks_in_btx623_peak_2870",31,2.10506,6.06394,3.14065,105,"Distal Intergenic",10,10839716,10841091,1376,1,"SORBI_3010G108800","OQU76199",-7059
"10",10866333,10867202,870,"*","scl23_peaks_in_btx623_peak_2871a",20,1.83658,4.28317,2.05073,476,"Distal Intergenic",10,10859567,10860235,669,1,"SORBI_3010G109000","KXG19740",6766
"10",10866333,10867202,870,"*","scl23_peaks_in_btx623_peak_2871b",13,1.67003,3.10458,1.37752,721,"Distal Intergenic",10,10859567,10860235,669,1,"SORBI_3010G109000","KXG19740",6766
"10",10883172,10883484,313,"*","scl23_peaks_in_btx623_peak_2872",20,1.88234,4.38697,2.09722,279,"Distal Intergenic",10,10885605,10888176,2572,1,"SORBI_3010G109200","EER88193",-2121
"10",10940675,10941058,384,"*","scl23_peaks_in_btx623_peak_2873",24,1.95567,5.02574,2.48056,122,"Distal Intergenic",10,10961882,10963259,1378,2,"SORBI_3010G109700","EER89573",22201
"10",10962818,10963210,393,"*","scl23_peaks_in_btx623_peak_2874",22,1.92964,4.71886,2.28466,311,"Promoter (<=1kb)",10,10961882,10963259,1378,2,"SORBI_3010G109700","EER89573",49
"10",11008624,11008885,262,"*","scl23_peaks_in_btx623_peak_2875",22,1.85689,4.61154,2.24808,145,"Promoter (<=1kb)",10,11004657,11007712,3056,2,"SORBI_3010G110100","KXG19744",-912
"10",11090708,11091003,296,"*","scl23_peaks_in_btx623_peak_2876",15,1.72961,3.45838,1.5845,65,"Distal Intergenic",10,11099074,11099643,570,1,"SORBI_3010G110601","OQU76207",-8071
"10",11115192,11115437,246,"*","scl23_peaks_in_btx623_peak_2877",29,2.02491,5.6865,2.90827,140,"Promoter (<=1kb)",10,11112165,11115097,2933,2,"SORBI_3010G110700","EER89578",-95
"10",11132289,11132807,519,"*","scl23_peaks_in_btx623_peak_2878a",16,1.7494,3.55891,1.61697,63,"Promoter (<=1kb)",10,11130470,11131443,974,2,"SORBI_3010G110800","EER89582",-846
"10",11132289,11132807,519,"*","scl23_peaks_in_btx623_peak_2878b",18,1.78634,3.87617,1.80272,380,"Promoter (<=1kb)",10,11130470,11131443,974,2,"SORBI_3010G110800","EER89582",-846
"10",11215300,11215846,547,"*","scl23_peaks_in_btx623_peak_2879",15,1.75422,3.52215,1.5906,262,"Promoter (1-2kb)",10,11213668,11215090,1423,1,"SORBI_3010G111400","EER88196",1632
"10",11222636,11222905,270,"*","scl23_peaks_in_btx623_peak_2880",19,1.7496,4.10412,1.9234,16,"Distal Intergenic",10,11226338,11227107,770,2,"SORBI_3010G111450","OQU76212",4202
"10",11225061,11225568,508,"*","scl23_peaks_in_btx623_peak_2881",31,1.9928,6.01359,3.13816,382,"Promoter (1-2kb)",10,11226338,11227107,770,2,"SORBI_3010G111450","OQU76212",1539
"10",11241623,11241897,275,"*","scl23_peaks_in_btx623_peak_2882",33,2.14892,6.42212,3.39064,208,"Distal Intergenic",10,11226338,11227107,770,2,"SORBI_3010G111450","OQU76212",-14516
"10",11289641,11290305,665,"*","scl23_peaks_in_btx623_peak_2883",22,1.92964,4.71886,2.28466,288,"Distal Intergenic",10,11285759,11287120,1362,1,"SORBI_3010G111500","EER88198",3882
"10",11314157,11314455,299,"*","scl23_peaks_in_btx623_peak_2884",17,1.79807,3.80679,1.75208,107,"Distal Intergenic",10,11285759,11287120,1362,1,"SORBI_3010G111500","EER88198",28398
"10",11341163,11341426,264,"*","scl23_peaks_in_btx623_peak_2885",30,1.92194,5.93669,3.07939,138,"Distal Intergenic",10,11371220,11372461,1242,2,"SORBI_3010G111700","KXG19761",31035
"10",11425949,11426237,289,"*","scl23_peaks_in_btx623_peak_2886",14,1.64462,3.32578,1.49427,127,"Distal Intergenic",10,11455862,11467610,11749,1,"SORBI_3010G112000","KXG19762",-29625
"10",11436932,11437430,499,"*","scl23_peaks_in_btx623_peak_2887",22,1.92964,4.71886,2.28466,68,"Distal Intergenic",10,11455862,11467610,11749,1,"SORBI_3010G112000","KXG19762",-18432
"10",11473274,11473514,241,"*","scl23_peaks_in_btx623_peak_2888",39,2.23663,7.16366,3.93554,133,"Distal Intergenic",10,11479739,11486391,6653,1,"SORBI_3010G112100","KXG19763",-6225
"10",11481632,11481934,303,"*","scl23_peaks_in_btx623_peak_2889",14,1.67615,3.24069,1.43859,69,"Promoter (1-2kb)",10,11479739,11486583,6845,1,"SORBI_3010G112100","OQU76215",1893
"10",11496718,11496993,276,"*","scl23_peaks_in_btx623_peak_2890",13,1.63929,3.10031,1.37424,66,"Distal Intergenic",10,11479739,11486583,6845,1,"SORBI_3010G112100","OQU76215",16979
"10",11539477,11539778,302,"*","scl23_peaks_in_btx623_peak_2891",48,2.2747,8.32798,4.88216,260,"Distal Intergenic",10,11580886,11585352,4467,1,"SORBI_3010G112200","KXG19765",-41108
"10",11549659,11550238,580,"*","scl23_peaks_in_btx623_peak_2892a",14,1.69467,3.17143,1.42454,94,"Distal Intergenic",10,11580886,11585352,4467,1,"SORBI_3010G112200","KXG19765",-30648
"10",11549659,11550238,580,"*","scl23_peaks_in_btx623_peak_2892b",22,1.91782,4.65465,2.27711,164,"Distal Intergenic",10,11580886,11585352,4467,1,"SORBI_3010G112200","KXG19765",-30648
"10",11683440,11683708,269,"*","scl23_peaks_in_btx623_peak_2893",32,2.03587,6.20732,3.25338,141,"Distal Intergenic",10,11688674,11694514,5841,2,"SORBI_3010G112800","EER89587",10806
"10",11699948,11700505,558,"*","scl23_peaks_in_btx623_peak_2894",22,1.92964,4.71886,2.28466,468,"Distal Intergenic",10,11688674,11694514,5841,2,"SORBI_3010G112800","EER89587",-5434
"10",11775902,11776218,317,"*","scl23_peaks_in_btx623_peak_2895",14,1.71036,3.24752,1.43859,74,"Distal Intergenic",10,11773336,11774862,1527,1,"SORBI_3010G113100","OQU76218",2566
"10",11784576,11784908,333,"*","scl23_peaks_in_btx623_peak_2896",24,1.67915,4.88226,2.40482,213,"Distal Intergenic",10,11781945,11783794,1850,1,"SORBI_3010G113150","OQU76219",2631
"10",11817429,11817757,329,"*","scl23_peaks_in_btx623_peak_2897",14,1.71036,3.24752,1.43859,63,"Distal Intergenic",10,11829699,11831227,1529,1,"SORBI_3010G113200","OQU76220",-11942
"10",11852196,11852757,562,"*","scl23_peaks_in_btx623_peak_2898",19,1.80565,4.04541,1.92164,180,"Distal Intergenic",10,11869847,11870984,1138,1,"SORBI_3010G113300","KXG19775",-17090
"10",11927317,11927691,375,"*","scl23_peaks_in_btx623_peak_2899",24,1.97349,5.04166,2.48056,205,"Distal Intergenic",10,11923288,11924717,1430,1,"SORBI_3010G113500","KXG19777",4029
"10",11966060,11966332,273,"*","scl23_peaks_in_btx623_peak_2900",25,1.9745,5.13196,2.54891,180,"Distal Intergenic",10,11963589,11965019,1431,1,"SORBI_3010G113600","EER89590",2471
"10",11975757,11976212,456,"*","scl23_peaks_in_btx623_peak_2901",24,1.91077,5.00529,2.48056,313,"Promoter (<=1kb)",10,11975237,11976283,1047,1,"SORBI_3010G113700","KXG19778",520
"10",12003443,12003683,241,"*","scl23_peaks_in_btx623_peak_2902",19,1.82094,4.12837,1.93878,149,"Promoter (1-2kb)",10,12005367,12007565,2199,1,"SORBI_3010G113900","KXG19780",-1684
"10",12028542,12028821,280,"*","scl23_peaks_in_btx623_peak_2903",17,1.75479,3.83096,1.76979,110,"Distal Intergenic",10,12020272,12021157,886,1,"SORBI_3010G114100","EER88214",8270
"10",12029541,12029828,288,"*","scl23_peaks_in_btx623_peak_2904",29,2.01906,5.74105,2.92845,207,"Distal Intergenic",10,12020272,12021157,886,1,"SORBI_3010G114100","EER88214",9269
"10",12032234,12032474,241,"*","scl23_peaks_in_btx623_peak_2905",24,1.97349,5.04166,2.48056,224,"Distal Intergenic",10,12020272,12021157,886,1,"SORBI_3010G114100","EER88214",11962
"10",12042057,12042380,324,"*","scl23_peaks_in_btx623_peak_2906",15,1.75047,3.50349,1.5906,95,"Distal Intergenic",10,12053611,12059158,5548,1,"SORBI_3010G114200","KXG19781",-11231
"10",12046806,12047062,257,"*","scl23_peaks_in_btx623_peak_2907",33,2.14892,6.42212,3.39064,86,"Distal Intergenic",10,12053611,12059158,5548,1,"SORBI_3010G114200","KXG19781",-6549
"10",12058745,12059045,301,"*","scl23_peaks_in_btx623_peak_2908",14,1.71036,3.24752,1.43859,91,"Exon (KXG19781/SORBI_3010G114200, exon 8 of 8)",10,12053611,12059158,5548,1,"SORBI_3010G114200","KXG19781",5134
"10",12061849,12062169,321,"*","scl23_peaks_in_btx623_peak_2909",24,1.97349,5.04166,2.48056,113,"Distal Intergenic",10,12053611,12059158,5548,1,"SORBI_3010G114200","KXG19781",8238
"10",12104219,12104482,264,"*","scl23_peaks_in_btx623_peak_2910",36,2.19277,6.78874,3.65416,137,"Distal Intergenic",10,12108778,12109962,1185,2,"SORBI_3010G114300","OQU76222",5480
"10",12125292,12125866,575,"*","scl23_peaks_in_btx623_peak_2911",18,1.8128,3.94943,1.85283,403,"Intron (EER89595/SORBI_3010G114600, intron 2 of 2)",10,12122136,12123285,1150,1,"SORBI_3010G114500","EER88218",3156
"10",12126587,12126832,246,"*","scl23_peaks_in_btx623_peak_2912",20,1.88578,4.40533,2.09722,206,"Intron (EER89595/SORBI_3010G114600, intron 2 of 2)",10,12123647,12130616,6970,2,"SORBI_3010G114600","EER89595",3784
"10",12128436,12128799,364,"*","scl23_peaks_in_btx623_peak_2913",26,1.94595,5.29693,2.67074,121,"Promoter (1-2kb)",10,12123647,12130616,6970,2,"SORBI_3010G114600","EER89595",1817
"10",12220373,12221081,709,"*","scl23_peaks_in_btx623_peak_2914a",46,1.9205,8.02628,4.62649,113,"Distal Intergenic",10,12214673,12217135,2463,2,"SORBI_3010G115000","EER89599",-3238
"10",12220373,12221081,709,"*","scl23_peaks_in_btx623_peak_2914b",31,1.79263,6.10042,3.17022,525,"Distal Intergenic",10,12214673,12217135,2463,2,"SORBI_3010G115000","EER89599",-3238
"10",12229498,12229837,340,"*","scl23_peaks_in_btx623_peak_2915",22,1.92964,4.71886,2.28466,313,"Distal Intergenic",10,12214673,12217135,2463,2,"SORBI_3010G115000","EER89599",-12363
"10",12251283,12251823,541,"*","scl23_peaks_in_btx623_peak_2916",15,1.75422,3.52215,1.5906,71,"Distal Intergenic",10,12214673,12217135,2463,2,"SORBI_3010G115000","EER89599",-34148
"10",12264299,12264793,495,"*","scl23_peaks_in_btx623_peak_2917",15,1.73997,3.51099,1.5906,4,"Distal Intergenic",10,12290643,12294034,3392,1,"SORBI_3010G115200","EER88221",-25850
"10",12349866,12350128,263,"*","scl23_peaks_in_btx623_peak_2918",14,1.71036,3.24752,1.43859,63,"Promoter (1-2kb)",10,12346257,12348182,1926,2,"SORBI_3010G115700","EER89600",-1684
"10",12356333,12356645,313,"*","scl23_peaks_in_btx623_peak_2919",22,1.88663,4.63572,2.26451,282,"Distal Intergenic",10,12353901,12355900,2000,1,"SORBI_3010G115800","EER88227",2432
"10",12412015,12412372,358,"*","scl23_peaks_in_btx623_peak_2920",15,1.68559,3.39695,1.54387,61,"Distal Intergenic",10,12413088,12415820,2733,2,"SORBI_3010G116100","EER89602",3448
"10",12420083,12420355,273,"*","scl23_peaks_in_btx623_peak_2921",22,1.91487,4.63865,2.26708,157,"Distal Intergenic",10,12413088,12415820,2733,2,"SORBI_3010G116100","EER89602",-4263
"10",12482364,12482706,343,"*","scl23_peaks_in_btx623_peak_2922",13,1.67414,3.07206,1.3551,78,"Distal Intergenic",10,12413088,12415820,2733,2,"SORBI_3010G116100","EER89602",-66544
"10",12492786,12493240,455,"*","scl23_peaks_in_btx623_peak_2923",17,1.76128,3.80503,1.75208,94,"Distal Intergenic",10,12413088,12415820,2733,2,"SORBI_3010G116100","EER89602",-76966
"10",12534069,12534523,455,"*","scl23_peaks_in_btx623_peak_2924",13,1.67477,3.128,1.39349,67,"Distal Intergenic",10,12621641,12623901,2261,2,"SORBI_3010G116200","KXG19789",89378
"10",12545859,12546195,337,"*","scl23_peaks_in_btx623_peak_2925",14,1.71036,3.24752,1.43859,72,"Distal Intergenic",10,12621641,12623901,2261,2,"SORBI_3010G116200","KXG19789",77706
"10",12586049,12586384,336,"*","scl23_peaks_in_btx623_peak_2926",27,1.97763,5.40461,2.71264,81,"Distal Intergenic",10,12621641,12623901,2261,2,"SORBI_3010G116200","KXG19789",37517
"10",12597146,12597404,259,"*","scl23_peaks_in_btx623_peak_2927",26,1.95535,5.27166,2.65302,231,"Distal Intergenic",10,12621641,12623901,2261,2,"SORBI_3010G116200","KXG19789",26497
"10",12600257,12600500,244,"*","scl23_peaks_in_btx623_peak_2928",35,2.10549,6.55999,3.5004,184,"Distal Intergenic",10,12621641,12623901,2261,2,"SORBI_3010G116200","KXG19789",23401
"10",12603467,12603746,280,"*","scl23_peaks_in_btx623_peak_2929",15,1.69638,3.45493,1.58193,116,"Distal Intergenic",10,12621641,12623901,2261,2,"SORBI_3010G116200","KXG19789",20155
"10",12639363,12639614,252,"*","scl23_peaks_in_btx623_peak_2930",29,2.0267,5.69716,2.90827,90,"Distal Intergenic",10,12642361,12642432,72,1,"ENSRNA049442771","ENSRNA049442771-T1",-2747
"10",12655775,12656064,290,"*","scl23_peaks_in_btx623_peak_2931",15,1.73799,3.50092,1.5906,77,"Distal Intergenic",10,12644444,12649674,5231,2,"SORBI_3010G116300","KXG19790",-6101
"10",12680213,12680491,279,"*","scl23_peaks_in_btx623_peak_2932",13,1.66006,3.00408,1.30855,118,"3' UTR",10,12677438,12678034,597,1,"SORBI_3010G116500","EER88230",2775
"10",12832765,12833018,254,"*","scl23_peaks_in_btx623_peak_2933",20,1.87712,4.35918,2.09722,73,"Distal Intergenic",10,12827236,12828208,973,1,"SORBI_3010G117050","OQU76237",5529
"10",12901163,12901481,319,"*","scl23_peaks_in_btx623_peak_2934",16,1.71553,3.61488,1.65602,71,"Distal Intergenic",10,12882952,12883817,866,1,"SORBI_3010G117450","OQU76238",18211
"10",12938505,12938889,385,"*","scl23_peaks_in_btx623_peak_2935",14,1.623,3.25089,1.44085,370,"Promoter (1-2kb)",10,12937087,12937350,264,1,"SORBI_3010G117700","KXG19797",1418
"10",12995271,12995586,316,"*","scl23_peaks_in_btx623_peak_2936",22,1.8413,4.73039,2.2926,80,"Promoter (1-2kb)",10,12993551,12996964,3414,1,"SORBI_3010G118000","EER88243",1720
"10",12996410,12996658,249,"*","scl23_peaks_in_btx623_peak_2937",23,1.94347,4.87546,2.39942,123,"3' UTR",10,12993551,12996964,3414,1,"SORBI_3010G118000","EER88243",2859
"10",13012253,13012532,280,"*","scl23_peaks_in_btx623_peak_2938",14,1.67615,3.24069,1.43859,72,"Distal Intergenic",10,13005711,13009766,4056,2,"SORBI_3010G118200","EER89609",-2487
"10",13048956,13049235,280,"*","scl23_peaks_in_btx623_peak_2939",20,1.88578,4.40533,2.09722,253,"Distal Intergenic",10,13045774,13046882,1109,2,"SORBI_3010G118401","OQU76243",-2074
"10",13145042,13145432,391,"*","scl23_peaks_in_btx623_peak_2940",13,1.62468,3.11881,1.38828,68,"Distal Intergenic",10,13147581,13150968,3388,1,"SORBI_3010G118700","EER88246",-2149
"10",13149972,13150439,468,"*","scl23_peaks_in_btx623_peak_2941",15,1.75422,3.52215,1.5906,114,"Promoter (<=1kb)",10,13151388,13152993,1606,1,"SORBI_3010G118800","EER88247",-949
"10",13199207,13199488,282,"*","scl23_peaks_in_btx623_peak_2942a",14,1.71036,3.24752,1.43859,119,"Distal Intergenic",10,13178344,13180074,1731,1,"SORBI_3010G118900","EER88249",20863
"10",13199207,13199488,282,"*","scl23_peaks_in_btx623_peak_2942b",14,1.71036,3.24752,1.43859,122,"Distal Intergenic",10,13178344,13180074,1731,1,"SORBI_3010G118900","EER88249",20863
"10",13264452,13264783,332,"*","scl23_peaks_in_btx623_peak_2943",63,2.54362,10.0088,6.36698,174,"Distal Intergenic",10,13280680,13283782,3103,1,"SORBI_3010G118950","OQU76245",-15897
"10",13274889,13275404,516,"*","scl23_peaks_in_btx623_peak_2944",29,2.06121,5.71436,2.90827,205,"Distal Intergenic",10,13280680,13283782,3103,1,"SORBI_3010G118950","OQU76245",-5276
"10",13283205,13283707,503,"*","scl23_peaks_in_btx623_peak_2945a",19,1.84193,4.10125,1.92164,88,"3' UTR",10,13280680,13283782,3103,1,"SORBI_3010G118950","OQU76245",2525
"10",13283205,13283707,503,"*","scl23_peaks_in_btx623_peak_2945b",20,1.88578,4.40533,2.09722,420,"3' UTR",10,13280680,13283782,3103,1,"SORBI_3010G118950","OQU76245",2525
"10",13303019,13303316,298,"*","scl23_peaks_in_btx623_peak_2946",29,1.96555,5.66656,2.90827,107,"Distal Intergenic",10,13311114,13312891,1778,1,"SORBI_3010G119000","EER88251",-7798
"10",13341113,13341513,401,"*","scl23_peaks_in_btx623_peak_2947",32,2.10327,6.15207,3.2108,82,"Distal Intergenic",10,13335369,13336061,693,2,"SORBI_3010G119050","OQU76246",-5052
"10",13344213,13344777,565,"*","scl23_peaks_in_btx623_peak_2948",51,2.38992,8.60239,5.11821,129,"Distal Intergenic",10,13335369,13336061,693,2,"SORBI_3010G119050","OQU76246",-8152
"10",13362061,13362336,276,"*","scl23_peaks_in_btx623_peak_2949",31,2.10506,6.06394,3.14065,221,"Distal Intergenic",10,13335369,13336061,693,2,"SORBI_3010G119050","OQU76246",-26000
"10",13439553,13439805,253,"*","scl23_peaks_in_btx623_peak_2950",20,1.84464,4.25705,2.03181,71,"3' UTR",10,13429812,13441490,11679,1,"SORBI_3010G119100","OQU76249",9741
"10",13452361,13452937,577,"*","scl23_peaks_in_btx623_peak_2951",14,1.64207,3.21322,1.43859,210,"Distal Intergenic",10,13429812,13441490,11679,1,"SORBI_3010G119100","OQU76249",22549
"10",13489630,13490231,602,"*","scl23_peaks_in_btx623_peak_2952",36,2.19012,6.77283,3.65416,306,"Distal Intergenic",10,13479447,13480369,923,1,"SORBI_3010G119200","OQU76250",10183
"10",13508548,13508862,315,"*","scl23_peaks_in_btx623_peak_2953",17,1.79807,3.80679,1.75208,91,"Distal Intergenic",10,13479447,13480369,923,1,"SORBI_3010G119200","OQU76250",29101
"10",13602530,13602806,277,"*","scl23_peaks_in_btx623_peak_2954",15,1.75422,3.52215,1.5906,181,"Promoter (<=1kb)",10,13600725,13602018,1294,2,"SORBI_3010G119900","EER89615",-512
"10",13734981,13735353,373,"*","scl23_peaks_in_btx623_peak_2955",13,1.6346,3.02733,1.32373,79,"Distal Intergenic",10,13705963,13707854,1892,2,"SORBI_3010G120200","EER89617",-27127
"10",13750853,13751191,339,"*","scl23_peaks_in_btx623_peak_2956",15,1.68014,3.36771,1.52244,0,"Distal Intergenic",10,13705963,13707854,1892,2,"SORBI_3010G120200","EER89617",-42999
"10",13757726,13757977,252,"*","scl23_peaks_in_btx623_peak_2957",24,1.95099,4.99931,2.48056,211,"Distal Intergenic",10,13791753,13797761,6009,2,"SORBI_3010G120300","EER89618",39784
"10",13875395,13875826,432,"*","scl23_peaks_in_btx623_peak_2958",14,1.71036,3.24752,1.43859,273,"Distal Intergenic",10,13902238,13904019,1782,2,"SORBI_3010G120600","EER89622",28193
"10",13919749,13920104,356,"*","scl23_peaks_in_btx623_peak_2959",15,1.75422,3.52215,1.5906,66,"Promoter (1-2kb)",10,13909157,13918528,9372,2,"SORBI_3010G120700","KXG19812",-1221
"10",13927368,13927684,317,"*","scl23_peaks_in_btx623_peak_2960",16,1.69672,3.5665,1.62233,131,"Promoter (1-2kb)",10,13926268,13927045,778,1,"SORBI_3010G120900","KXG19813",1100
"10",13991359,13991793,435,"*","scl23_peaks_in_btx623_peak_2961a",15,1.69601,3.34311,1.50522,98,"Distal Intergenic",10,13969750,13974217,4468,2,"SORBI_3010G121300","EER89626",-17142
"10",13991359,13991793,435,"*","scl23_peaks_in_btx623_peak_2961b",20,1.88578,4.40533,2.09722,338,"Distal Intergenic",10,13969750,13974217,4468,2,"SORBI_3010G121300","EER89626",-17142
"10",13995364,13995805,442,"*","scl23_peaks_in_btx623_peak_2962",26,1.95551,5.27259,2.65302,314,"Distal Intergenic",10,13969750,13974217,4468,2,"SORBI_3010G121300","EER89626",-21147
"10",14175060,14175454,395,"*","scl23_peaks_in_btx623_peak_2963",14,1.68028,3.26194,1.44865,68,"Promoter (<=1kb)",10,14173615,14175797,2183,2,"SORBI_3010G122100","KXG19823",343
"10",14211840,14212108,269,"*","scl23_peaks_in_btx623_peak_2964",22,1.75776,4.70142,2.28466,116,"Distal Intergenic",10,14190852,14199958,9107,2,"SORBI_3010G122400","OQU76266",-11882
"10",14219904,14220293,390,"*","scl23_peaks_in_btx623_peak_2965a",15,1.69601,3.34311,1.50522,83,"Distal Intergenic",10,14190852,14199958,9107,2,"SORBI_3010G122400","OQU76266",-19946
"10",14219904,14220293,390,"*","scl23_peaks_in_btx623_peak_2965b",20,1.88578,4.40533,2.09722,340,"Distal Intergenic",10,14190852,14199958,9107,2,"SORBI_3010G122400","OQU76266",-19946
"10",14262304,14262573,270,"*","scl23_peaks_in_btx623_peak_2966",13,1.65505,3.13216,1.39677,70,"Distal Intergenic",10,14190852,14199958,9107,2,"SORBI_3010G122400","OQU76266",-62346
"10",14300119,14300396,278,"*","scl23_peaks_in_btx623_peak_2967",15,1.69337,3.43874,1.57373,241,"Distal Intergenic",10,14325980,14327071,1092,2,"SORBI_3010G122533","OQU76267",26675
"10",14310934,14311317,384,"*","scl23_peaks_in_btx623_peak_2968",19,1.74575,4.20038,1.99121,104,"Distal Intergenic",10,14325980,14327071,1092,2,"SORBI_3010G122533","OQU76267",15754
"10",14352011,14352275,265,"*","scl23_peaks_in_btx623_peak_2969",16,1.71715,3.56671,1.62233,238,"Distal Intergenic",10,14325980,14327071,1092,2,"SORBI_3010G122533","OQU76267",-24940
"10",14424258,14424537,280,"*","scl23_peaks_in_btx623_peak_2970",16,1.71529,3.67034,1.69476,116,"Distal Intergenic",10,14439959,14445349,5391,1,"SORBI_3010G122666","OQU76268",-15422
"10",14456881,14457406,526,"*","scl23_peaks_in_btx623_peak_2971",32,2.10178,6.2416,3.28091,119,"Promoter (<=1kb)",10,14456204,14459001,2798,1,"SORBI_3010G122900","KXG19831",677
"10",14469572,14469874,303,"*","scl23_peaks_in_btx623_peak_2972",13,1.66959,3.05007,1.33988,66,"Distal Intergenic",10,14460271,14464038,3768,2,"SORBI_3010G123100","OQU76270",-5534
"10",14527256,14527586,331,"*","scl23_peaks_in_btx623_peak_2973",14,1.71036,3.24752,1.43859,90,"3' UTR",10,14521567,14528093,6527,1,"SORBI_3010G123400","EER88272",5689
"10",14528666,14528967,302,"*","scl23_peaks_in_btx623_peak_2974",24,1.97349,5.04166,2.48056,122,"Distal Intergenic",10,14532993,14535821,2829,2,"SORBI_3010G123500","KXG19836",6854
"10",14533103,14533397,295,"*","scl23_peaks_in_btx623_peak_2975",14,1.68075,3.26438,1.45049,70,"3' UTR",10,14532993,14535821,2829,2,"SORBI_3010G123500","KXG19836",2424
"10",14535658,14535958,301,"*","scl23_peaks_in_btx623_peak_2976",13,1.67403,3.07151,1.35505,65,"Promoter (<=1kb)",10,14532993,14535821,2829,2,"SORBI_3010G123500","KXG19836",0
"10",14557543,14557920,378,"*","scl23_peaks_in_btx623_peak_2977",18,1.8129,4.01739,1.89968,66,"Distal Intergenic",10,14532273,14537924,5652,2,"SORBI_3010G123500","EER89633",-19619
"10",14560726,14560969,244,"*","scl23_peaks_in_btx623_peak_2978",14,1.64462,3.32578,1.49427,74,"Distal Intergenic",10,14532273,14537924,5652,2,"SORBI_3010G123500","EER89633",-22802
"10",14628747,14629076,330,"*","scl23_peaks_in_btx623_peak_2979",24,1.85457,4.95537,2.45743,260,"Promoter (<=1kb)",10,14628533,14636955,8423,1,"SORBI_3010G123600","OQU76275",214
"10",14644317,14644689,373,"*","scl23_peaks_in_btx623_peak_2980",15,1.7209,3.4142,1.5549,73,"Promoter (1-2kb)",10,14640466,14642791,2326,2,"SORBI_3010G123700","EER89635",-1526
"10",14655267,14655808,542,"*","scl23_peaks_in_btx623_peak_2981",13,1.60515,3.0585,1.34664,65,"Promoter (<=1kb)",10,14655059,14658497,3439,1,"SORBI_3010G123750","OQU76276",208
"10",14668997,14669341,345,"*","scl23_peaks_in_btx623_peak_2982",13,1.65947,3.10374,1.37687,73,"Distal Intergenic",10,14661772,14662194,423,2,"SORBI_3010G123800","EER89636",-6803
"10",14695993,14696274,282,"*","scl23_peaks_in_btx623_peak_2983",15,1.75422,3.52215,1.5906,68,"Distal Intergenic",10,14661772,14662194,423,2,"SORBI_3010G123800","EER89636",-33799
"10",14833555,14833872,318,"*","scl23_peaks_in_btx623_peak_2984",15,1.71606,3.50384,1.5906,92,"Distal Intergenic",10,14825320,14827368,2049,1,"SORBI_3010G124166","OQU76280",8235
"10",14918748,14919261,514,"*","scl23_peaks_in_btx623_peak_2985a",29,2.06121,5.71436,2.90827,116,"Distal Intergenic",10,14928312,14935806,7495,1,"SORBI_3010G124200","EER88274",-9051
"10",14918748,14919261,514,"*","scl23_peaks_in_btx623_peak_2985b",14,1.71036,3.24752,1.43859,311,"Distal Intergenic",10,14928312,14935806,7495,1,"SORBI_3010G124200","EER88274",-9051
"10",14926131,14926394,264,"*","scl23_peaks_in_btx623_peak_2986",17,1.76549,3.70319,1.71986,81,"Promoter (1-2kb)",10,14928312,14935806,7495,1,"SORBI_3010G124200","EER88274",-1918
"10",15080385,15080802,418,"*","scl23_peaks_in_btx623_peak_2987",14,1.69988,3.19669,1.43859,63,"Distal Intergenic",10,15049783,15050358,576,1,"SORBI_3010G124400","KXG19841",30602
"10",15135199,15135516,318,"*","scl23_peaks_in_btx623_peak_2988",36,2.16955,6.75515,3.65416,239,"Distal Intergenic",10,15123090,15125071,1982,1,"SORBI_3010G124500","EER88281",12109
"10",15159827,15160111,285,"*","scl23_peaks_in_btx623_peak_2989",42,2.22612,7.54627,4.23308,179,"Distal Intergenic",10,15180338,15182526,2189,1,"SORBI_3010G124600","EER88284",-20227
"10",15195930,15196261,332,"*","scl23_peaks_in_btx623_peak_2990",29,2.01906,5.74105,2.92845,130,"Distal Intergenic",10,15203779,15206424,2646,1,"SORBI_3010G124800","OQU76282",-7518
"10",15197179,15197928,750,"*","scl23_peaks_in_btx623_peak_2991",19,1.84193,4.10125,1.92164,253,"Distal Intergenic",10,15203779,15206424,2646,1,"SORBI_3010G124800","OQU76282",-5851
"10",15200341,15200672,332,"*","scl23_peaks_in_btx623_peak_2992",15,1.75422,3.52215,1.5906,78,"Distal Intergenic",10,15203779,15206424,2646,1,"SORBI_3010G124800","OQU76282",-3107
"10",15240830,15241076,247,"*","scl23_peaks_in_btx623_peak_2993",17,1.78038,3.78061,1.75208,26,"Distal Intergenic",10,15274195,15274742,548,2,"SORBI_3010G124850","OQU76283",33666
"10",15291169,15291539,371,"*","scl23_peaks_in_btx623_peak_2994",22,1.88336,4.61724,2.25228,92,"Distal Intergenic",10,15275988,15278799,2812,2,"SORBI_3010G124900","EER89643",-12370
"10",15330333,15330632,300,"*","scl23_peaks_in_btx623_peak_2995",17,1.77603,3.75796,1.75208,96,"Distal Intergenic",10,15325034,15330023,4990,1,"SORBI_3010G125200","OQU76284",5299
"10",15351622,15352065,444,"*","scl23_peaks_in_btx623_peak_2996",24,1.97349,5.04166,2.48056,129,"Distal Intergenic",10,15325034,15330023,4990,1,"SORBI_3010G125200","OQU76284",26588
"10",15358936,15359186,251,"*","scl23_peaks_in_btx623_peak_2997",13,1.61907,3.0417,1.33496,59,"Distal Intergenic",10,15325034,15330023,4990,1,"SORBI_3010G125200","OQU76284",33902
"10",15439761,15440048,288,"*","scl23_peaks_in_btx623_peak_2998",16,1.71043,3.64314,1.67754,284,"Exon (OQU76285/SORBI_3010G125300, exon 3 of 5)",10,15437721,15455511,17791,2,"SORBI_3010G125300","OQU76285",15463
"10",15455789,15456093,305,"*","scl23_peaks_in_btx623_peak_2999",14,1.68889,3.25213,1.44176,69,"Promoter (<=1kb)",10,15437721,15455511,17791,2,"SORBI_3010G125300","OQU76285",-278
"10",15532969,15533213,245,"*","scl23_peaks_in_btx623_peak_3000",16,1.70595,3.6181,1.6584,177,"Distal Intergenic",10,15508131,15526464,18334,2,"SORBI_3010G125500","EER89649",-6505
"10",15616078,15616357,280,"*","scl23_peaks_in_btx623_peak_3001",27,2.01572,5.45358,2.75078,80,"Distal Intergenic",10,15600078,15606103,6026,1,"SORBI_3010G125900","KXG19847",16000
"10",15639673,15639958,286,"*","scl23_peaks_in_btx623_peak_3002",13,1.64817,3.09689,1.37251,156,"Distal Intergenic",10,15674036,15697418,23383,1,"SORBI_3010G126000","EER88293",-34078
"10",15645914,15646178,265,"*","scl23_peaks_in_btx623_peak_3003",23,1.92599,4.85808,2.38722,172,"Distal Intergenic",10,15674036,15697418,23383,1,"SORBI_3010G126000","EER88293",-27858
"10",15667767,15668075,309,"*","scl23_peaks_in_btx623_peak_3004",13,1.63012,3.00443,1.30858,78,"Distal Intergenic",10,15674036,15697418,23383,1,"SORBI_3010G126000","EER88293",-5961
"10",15670246,15670596,351,"*","scl23_peaks_in_btx623_peak_3005",19,1.84193,4.10125,1.92164,155,"Distal Intergenic",10,15674036,15697418,23383,1,"SORBI_3010G126000","EER88293",-3440
"10",15696748,15697153,406,"*","scl23_peaks_in_btx623_peak_3006",20,1.85313,4.37481,2.09722,201,"3' UTR",10,15687777,15697418,9642,1,"SORBI_3010G126000","OQU76290",8971
"10",15705631,15705951,321,"*","scl23_peaks_in_btx623_peak_3007",14,1.65675,3.14092,1.40218,73,"Distal Intergenic",10,15687777,15697418,9642,1,"SORBI_3010G126000","OQU76290",17854
"10",15724873,15725205,333,"*","scl23_peaks_in_btx623_peak_3008",17,1.79807,3.80679,1.75208,83,"Distal Intergenic",10,15687777,15697418,9642,1,"SORBI_3010G126000","OQU76290",37096
"10",15731927,15732320,394,"*","scl23_peaks_in_btx623_peak_3009a",25,1.87381,5.07863,2.50901,76,"Distal Intergenic",10,15687777,15697418,9642,1,"SORBI_3010G126000","OQU76290",44150
"10",15731927,15732320,394,"*","scl23_peaks_in_btx623_peak_3009b",13,1.62752,3.08661,1.36479,148,"Distal Intergenic",10,15687777,15697418,9642,1,"SORBI_3010G126000","OQU76290",44150
"10",15800331,15800592,262,"*","scl23_peaks_in_btx623_peak_3010",22,1.92964,4.71886,2.28466,244,"Distal Intergenic",10,15775962,15792095,16134,2,"SORBI_3010G126100","OQU76291",-8236
"10",15825293,15825764,472,"*","scl23_peaks_in_btx623_peak_3011",15,1.73813,3.44207,1.57537,65,"Promoter (<=1kb)",10,15823053,15825094,2042,2,"SORBI_3010G126400","OQU76292",-199
"10",15830022,15830291,270,"*","scl23_peaks_in_btx623_peak_3012",52,2.39664,8.77489,5.25948,136,"Distal Intergenic",10,15823053,15825094,2042,2,"SORBI_3010G126400","OQU76292",-4928
"10",15854656,15855039,384,"*","scl23_peaks_in_btx623_peak_3013",15,1.68468,3.39206,1.53999,148,"Distal Intergenic",10,15823053,15825094,2042,2,"SORBI_3010G126400","OQU76292",-29562
"10",15917671,15917940,270,"*","scl23_peaks_in_btx623_peak_3014",20,1.83894,4.29622,2.05915,107,"Distal Intergenic",10,15907492,15909291,1800,2,"SORBI_3010G126500","OQU76293",-8380
"10",15959304,15959595,292,"*","scl23_peaks_in_btx623_peak_3015",15,1.72438,3.37376,1.52754,68,"Distal Intergenic",10,15996301,15997424,1124,1,"SORBI_3010G126600","KXG19859",-36706
"10",16039736,16040085,350,"*","scl23_peaks_in_btx623_peak_3016",22,1.87028,4.61671,2.25225,70,"Distal Intergenic",10,16040373,16042634,2262,2,"SORBI_3010G126800","OQU76294",2549
"10",16044599,16044873,275,"*","scl23_peaks_in_btx623_peak_3017",21,1.87547,4.49861,2.16478,224,"Promoter (1-2kb)",10,16040372,16042635,2264,2,"SORBI_3010G126800","OQU76296",-1964
"10",16053932,16054183,252,"*","scl23_peaks_in_btx623_peak_3018",15,1.75422,3.52215,1.5906,99,"Distal Intergenic",10,16049286,16051495,2210,2,"SORBI_3010G126900","OQU76297",-2437
"10",16063050,16063309,260,"*","scl23_peaks_in_btx623_peak_3019",22,1.87177,4.69881,2.28466,228,"Promoter (<=1kb)",10,16061498,16063329,1832,2,"SORBI_3010G127100","KXG19862",20
"10",16077516,16077885,370,"*","scl23_peaks_in_btx623_peak_3020",24,1.97349,5.04166,2.48056,222,"Distal Intergenic",10,16061498,16063329,1832,2,"SORBI_3010G127100","KXG19862",-14187
"10",16160175,16160455,281,"*","scl23_peaks_in_btx623_peak_3021",15,1.75422,3.52215,1.5906,254,"Distal Intergenic",10,16167470,16171785,4316,1,"SORBI_3010G127600","OQU76299",-7015
"10",16166425,16166734,310,"*","scl23_peaks_in_btx623_peak_3022",20,1.83342,4.26563,2.03897,114,"Promoter (<=1kb)",10,16167470,16171785,4316,1,"SORBI_3010G127600","OQU76299",-736
"10",16195989,16196598,610,"*","scl23_peaks_in_btx623_peak_3023",27,1.98158,5.42818,2.73017,197,"Distal Intergenic",10,16167470,16173771,6302,1,"SORBI_3010G127600","KXG19867",28519
"10",16273886,16274326,441,"*","scl23_peaks_in_btx623_peak_3024",14,1.6956,3.23101,1.43859,71,"Distal Intergenic",10,16276626,16277606,981,1,"SORBI_3010G127700","KXG19869",-2300
"10",16340212,16340469,258,"*","scl23_peaks_in_btx623_peak_3025",20,1.88578,4.40533,2.09722,214,"Distal Intergenic",10,16383448,16385836,2389,2,"SORBI_3010G127800","EER89657",45367
"10",16367870,16368121,252,"*","scl23_peaks_in_btx623_peak_3026",27,1.98997,5.39195,2.70247,88,"Distal Intergenic",10,16383448,16385836,2389,2,"SORBI_3010G127800","EER89657",17715
"10",16383480,16383725,246,"*","scl23_peaks_in_btx623_peak_3027",19,1.76909,4.15975,1.96355,239,"3' UTR",10,16383448,16385836,2389,2,"SORBI_3010G127800","EER89657",2111
"10",16501252,16501589,338,"*","scl23_peaks_in_btx623_peak_3028",33,2.14892,6.42212,3.39064,217,"Distal Intergenic",10,16532379,16537939,5561,2,"SORBI_3010G128101","OQU76301",36350
"10",16515784,16516148,365,"*","scl23_peaks_in_btx623_peak_3029",19,1.79378,4.1115,1.9268,349,"Distal Intergenic",10,16532379,16537939,5561,2,"SORBI_3010G128101","OQU76301",21791
"10",16530043,16530298,256,"*","scl23_peaks_in_btx623_peak_3030",22,1.88084,4.67752,2.28466,71,"Distal Intergenic",10,16532379,16537939,5561,2,"SORBI_3010G128101","OQU76301",7641
"10",16571648,16571975,328,"*","scl23_peaks_in_btx623_peak_3031",21,1.78811,4.4659,2.1423,77,"Distal Intergenic",10,16532379,16537939,5561,2,"SORBI_3010G128101","OQU76301",-33709
"10",16609351,16609659,309,"*","scl23_peaks_in_btx623_peak_3032",14,1.71036,3.24752,1.43859,70,"Promoter (<=1kb)",10,16609586,16614714,5129,1,"SORBI_3010G128200","OQU76302",0
"10",16642233,16642479,247,"*","scl23_peaks_in_btx623_peak_3033",34,2.10313,6.545,3.48905,130,"Distal Intergenic",10,16621902,16623207,1306,2,"SORBI_3010G128300","EER89667",-19026
"10",16657521,16657825,305,"*","scl23_peaks_in_btx623_peak_3034",15,1.67856,3.46513,1.5892,131,"Distal Intergenic",10,16621902,16623207,1306,2,"SORBI_3010G128300","EER89667",-34314
"10",16678286,16678611,326,"*","scl23_peaks_in_btx623_peak_3035",15,1.71606,3.50384,1.5906,74,"Distal Intergenic",10,16621902,16623207,1306,2,"SORBI_3010G128300","EER89667",-55079
"10",16720357,16720801,445,"*","scl23_peaks_in_btx623_peak_3036",19,1.84193,4.10125,1.92164,79,"Distal Intergenic",10,16621902,16623207,1306,2,"SORBI_3010G128300","EER89667",-97150
"10",16722549,16722963,415,"*","scl23_peaks_in_btx623_peak_3037",14,1.6956,3.23101,1.43859,74,"Distal Intergenic",10,16621902,16623207,1306,2,"SORBI_3010G128300","EER89667",-99342
"10",16748000,16748411,412,"*","scl23_peaks_in_btx623_peak_3038",14,1.71036,3.24752,1.43859,78,"Distal Intergenic",10,16863502,16866869,3368,2,"SORBI_3010G128350","OQU76303",118458
"10",16755868,16756210,343,"*","scl23_peaks_in_btx623_peak_3039",14,1.71036,3.24752,1.43859,63,"Distal Intergenic",10,16863502,16866869,3368,2,"SORBI_3010G128350","OQU76303",110659
"10",16763253,16763557,305,"*","scl23_peaks_in_btx623_peak_3040",24,1.90615,5.05481,2.4901,104,"Distal Intergenic",10,16863502,16866869,3368,2,"SORBI_3010G128350","OQU76303",103312
"10",16770919,16771228,310,"*","scl23_peaks_in_btx623_peak_3041",43,2.11754,7.63335,4.30769,166,"Distal Intergenic",10,16863502,16866869,3368,2,"SORBI_3010G128350","OQU76303",95641
"10",16782081,16782409,329,"*","scl23_peaks_in_btx623_peak_3042",80,2.07416,11.8296,8.07674,138,"Distal Intergenic",10,16863502,16866869,3368,2,"SORBI_3010G128350","OQU76303",84460
"10",16787958,16788458,501,"*","scl23_peaks_in_btx623_peak_3043a",14,1.51583,3.28867,1.46729,98,"Distal Intergenic",10,16863502,16866869,3368,2,"SORBI_3010G128350","OQU76303",78411
"10",16787958,16788458,501,"*","scl23_peaks_in_btx623_peak_3043b",42,1.69448,7.60853,4.28742,384,"Distal Intergenic",10,16863502,16866869,3368,2,"SORBI_3010G128350","OQU76303",78411
"10",16790030,16790529,500,"*","scl23_peaks_in_btx623_peak_3044",59,2.49976,9.5796,5.97551,150,"Distal Intergenic",10,16863502,16866869,3368,2,"SORBI_3010G128350","OQU76303",76340
"10",16794177,16794456,280,"*","scl23_peaks_in_btx623_peak_3045",33,1.70952,6.39934,3.39064,138,"Distal Intergenic",10,16863502,16866869,3368,2,"SORBI_3010G128350","OQU76303",72413
"10",16805547,16805889,343,"*","scl23_peaks_in_btx623_peak_3046",15,1.75422,3.52215,1.5906,114,"Distal Intergenic",10,16863502,16866869,3368,2,"SORBI_3010G128350","OQU76303",60980
"10",16820817,16821083,267,"*","scl23_peaks_in_btx623_peak_3047",40,2.23204,7.2481,4.0066,119,"Distal Intergenic",10,16863502,16866869,3368,2,"SORBI_3010G128350","OQU76303",45786
"10",16827295,16827684,390,"*","scl23_peaks_in_btx623_peak_3048a",19,1.84193,4.10125,1.92164,69,"Distal Intergenic",10,16863502,16866869,3368,2,"SORBI_3010G128350","OQU76303",39185
"10",16827295,16827684,390,"*","scl23_peaks_in_btx623_peak_3048b",32,2.02869,6.25089,3.28831,318,"Distal Intergenic",10,16863502,16866869,3368,2,"SORBI_3010G128350","OQU76303",39185
"10",16828073,16828365,293,"*","scl23_peaks_in_btx623_peak_3049",97,2.61863,13.5439,9.72837,154,"Distal Intergenic",10,16863502,16866869,3368,2,"SORBI_3010G128350","OQU76303",38504
"10",16837185,16837509,325,"*","scl23_peaks_in_btx623_peak_3050",22,1.92964,4.71886,2.28466,130,"Distal Intergenic",10,16863502,16866869,3368,2,"SORBI_3010G128350","OQU76303",29360
"10",16876274,16876634,361,"*","scl23_peaks_in_btx623_peak_3051",13,1.65563,3.08439,1.36293,78,"Distal Intergenic",10,16881605,16882960,1356,1,"SORBI_3010G128400","EER88299",-4971
"10",16878796,16879053,258,"*","scl23_peaks_in_btx623_peak_3052",15,1.74993,3.5008,1.5906,100,"Distal Intergenic",10,16881605,16882960,1356,1,"SORBI_3010G128400","EER88299",-2552
"10",16922990,16923270,281,"*","scl23_peaks_in_btx623_peak_3053",14,1.64469,3.17806,1.42801,67,"Distal Intergenic",10,16901340,16902060,721,2,"SORBI_3010G128601","OQU76305",-20930
"10",16942224,16942562,339,"*","scl23_peaks_in_btx623_peak_3054",13,1.65563,3.08439,1.36293,69,"Distal Intergenic",10,16968976,16970381,1406,1,"SORBI_3010G128700","EER88301",-26414
"10",16991873,16992182,310,"*","scl23_peaks_in_btx623_peak_3055",13,1.65005,3.05634,1.34478,71,"Distal Intergenic",10,16968976,16970381,1406,1,"SORBI_3010G128700","EER88301",22897
"10",17003694,17003954,261,"*","scl23_peaks_in_btx623_peak_3056",14,1.64337,3.26954,1.45411,222,"Distal Intergenic",10,16968976,16970381,1406,1,"SORBI_3010G128700","EER88301",34718
"10",17020192,17020620,429,"*","scl23_peaks_in_btx623_peak_3057",13,1.66806,3.09488,1.37136,119,"Distal Intergenic",10,16968976,16970381,1406,1,"SORBI_3010G128700","EER88301",51216
"10",17046660,17047013,354,"*","scl23_peaks_in_btx623_peak_3058",26,1.96087,5.30462,2.67665,320,"Distal Intergenic",10,16968976,16970381,1406,1,"SORBI_3010G128700","EER88301",77684
"10",17112935,17113285,351,"*","scl23_peaks_in_btx623_peak_3059",20,1.76646,4.26812,2.04038,106,"Distal Intergenic",10,17172501,17174220,1720,1,"SORBI_3010G128800","EER88303",-59216
"10",17142115,17142841,727,"*","scl23_peaks_in_btx623_peak_3060",13,1.65563,3.08439,1.36293,309,"Distal Intergenic",10,17172501,17174220,1720,1,"SORBI_3010G128800","EER88303",-29660
"10",17149901,17150210,310,"*","scl23_peaks_in_btx623_peak_3061",26,1.96154,5.22537,2.61783,121,"Distal Intergenic",10,17172501,17174220,1720,1,"SORBI_3010G128800","EER88303",-22291
"10",17274580,17274820,241,"*","scl23_peaks_in_btx623_peak_3062",18,1.77613,4.01206,1.89728,224,"Distal Intergenic",10,17239829,17241697,1869,1,"SORBI_3010G129050","OQU76308",34751
"10",17320110,17320385,276,"*","scl23_peaks_in_btx623_peak_3063",65,2.41606,10.2154,6.56034,134,"Distal Intergenic",10,17330325,17332084,1760,1,"SORBI_3010G129100","EER88307",-9940
"10",17357560,17357804,245,"*","scl23_peaks_in_btx623_peak_3064",15,1.75422,3.52215,1.5906,113,"Distal Intergenic",10,17335534,17335830,297,2,"SORBI_3010G129200","OQU76312",-21730
"10",17474050,17474446,397,"*","scl23_peaks_in_btx623_peak_3065",20,1.88578,4.40533,2.09722,126,"Distal Intergenic",10,17464277,17467791,3515,2,"SORBI_3010G129450","OQU76315",-6259
"10",17569236,17569643,408,"*","scl23_peaks_in_btx623_peak_3066",24,1.94994,4.99336,2.48056,230,"Promoter (<=1kb)",10,17565097,17570169,5073,2,"SORBI_3010G130100","KXG19883",526
"10",17586061,17586345,285,"*","scl23_peaks_in_btx623_peak_3067",47,2.29943,8.14069,4.7267,130,"Distal Intergenic",10,17564545,17574778,10234,2,"SORBI_3010G130100","OQU76321",-11283
"10",17592825,17593132,308,"*","scl23_peaks_in_btx623_peak_3068",48,2.36819,8.33678,4.88216,143,"Distal Intergenic",10,17596823,17600951,4129,2,"SORBI_3010G130200","EER89678",7819
"10",17597998,17598263,266,"*","scl23_peaks_in_btx623_peak_3069",29,2.06121,5.71436,2.90827,103,"Exon (EER89678/SORBI_3010G130200, exon 3 of 6)",10,17596823,17600951,4129,2,"SORBI_3010G130200","EER89678",2688
"10",17644935,17645301,367,"*","scl23_peaks_in_btx623_peak_3070",17,1.65599,3.74213,1.74551,76,"Distal Intergenic",10,17630812,17632086,1275,1,"SORBI_3010G130601","OQU76325",14123
"10",17696035,17696365,331,"*","scl23_peaks_in_btx623_peak_3071",26,1.88896,5.25078,2.6376,106,"Distal Intergenic",10,17630812,17632086,1275,1,"SORBI_3010G130601","OQU76325",65223
"10",17700451,17700695,245,"*","scl23_peaks_in_btx623_peak_3072",15,1.67741,3.35306,1.51146,116,"Distal Intergenic",10,17630812,17632086,1275,1,"SORBI_3010G130601","OQU76325",69639
"10",17764044,17764505,462,"*","scl23_peaks_in_btx623_peak_3073",33,2.11811,6.34011,3.35916,229,"Distal Intergenic",10,17844697,17847917,3221,1,"SORBI_3010G130700","OQU76326",-80192
"10",17776090,17776333,244,"*","scl23_peaks_in_btx623_peak_3074",23,1.81503,4.76932,2.32294,116,"Distal Intergenic",10,17844697,17847917,3221,1,"SORBI_3010G130700","OQU76326",-68364
"10",17792081,17792395,315,"*","scl23_peaks_in_btx623_peak_3075",15,1.72333,3.36855,1.52304,63,"Distal Intergenic",10,17844697,17847917,3221,1,"SORBI_3010G130700","OQU76326",-52302
"10",17809129,17809445,317,"*","scl23_peaks_in_btx623_peak_3076",15,1.72753,3.38942,1.539,72,"Distal Intergenic",10,17844697,17847917,3221,1,"SORBI_3010G130700","OQU76326",-35252
"10",17844691,17844962,272,"*","scl23_peaks_in_btx623_peak_3077",29,2.0018,5.81119,2.98276,86,"Promoter (<=1kb)",10,17844697,17847917,3221,1,"SORBI_3010G130700","OQU76326",0
"10",17875896,17876184,289,"*","scl23_peaks_in_btx623_peak_3078",15,1.75422,3.52215,1.5906,64,"Distal Intergenic",10,17844697,17847917,3221,1,"SORBI_3010G130700","OQU76326",31199
"10",17908115,17908382,268,"*","scl23_peaks_in_btx623_peak_3079",19,1.81988,4.1226,1.93407,78,"Distal Intergenic",10,17958306,17960450,2145,2,"SORBI_3010G130800","EER89683",52068
"10",17982748,17983131,384,"*","scl23_peaks_in_btx623_peak_3080",26,1.93532,5.23229,2.62336,68,"Distal Intergenic",10,17977385,17978969,1585,1,"SORBI_3010G130900","EER88316",5363
"10",17995156,17995470,315,"*","scl23_peaks_in_btx623_peak_3081",19,1.82277,4.06986,1.92164,259,"Distal Intergenic",10,18005073,18007311,2239,2,"SORBI_3010G131000","OQU76327",11841
"10",18056387,18056634,248,"*","scl23_peaks_in_btx623_peak_3082",19,1.84473,4.18674,1.9822,222,"Promoter (1-2kb)",10,18055056,18058964,3909,1,"SORBI_3010G131300","OQU76332",1331
"10",18064864,18065499,636,"*","scl23_peaks_in_btx623_peak_3083",22,1.92964,4.71886,2.28466,584,"Distal Intergenic",10,18059088,18062557,3470,2,"SORBI_3010G131400","KXG19891",-2307
"10",18077671,18077945,275,"*","scl23_peaks_in_btx623_peak_3084",14,1.69145,3.21048,1.43859,79,"Distal Intergenic",10,18073068,18074159,1092,2,"SORBI_3010G131600","KXG19896",-3512
"10",18099234,18099838,605,"*","scl23_peaks_in_btx623_peak_3085a",14,1.6884,3.24965,1.43982,111,"Promoter (<=1kb)",10,18098327,18103055,4729,1,"SORBI_3010G131700","EER88320",907
"10",18099234,18099838,605,"*","scl23_peaks_in_btx623_peak_3085b",16,1.73547,3.60644,1.65313,199,"Promoter (<=1kb)",10,18098327,18103055,4729,1,"SORBI_3010G131700","EER88320",907
"10",18115926,18116379,454,"*","scl23_peaks_in_btx623_peak_3086",31,1.8274,6.00659,3.13251,113,"Distal Intergenic",10,18098327,18103055,4729,1,"SORBI_3010G131700","EER88320",17599
"10",18154397,18154711,315,"*","scl23_peaks_in_btx623_peak_3087",26,2.01735,5.37355,2.68735,185,"Promoter (1-2kb)",10,18156407,18156751,345,1,"SORBI_3010G131950","OQU76333",-1696
"10",18249257,18249540,284,"*","scl23_peaks_in_btx623_peak_3088",50,2.35399,8.49755,5.02388,174,"Distal Intergenic",10,18280218,18280606,389,1,"SORBI_3010G132200","KXG19900",-30678
"10",18284189,18284474,286,"*","scl23_peaks_in_btx623_peak_3089",20,1.85506,4.31368,2.07327,203,"Promoter (1-2kb)",10,18282921,18289318,6398,1,"SORBI_3010G132300","OQU76335",1268
"10",18294560,18294851,292,"*","scl23_peaks_in_btx623_peak_3090",17,1.75721,3.7216,1.73208,92,"Promoter (1-2kb)",10,18287069,18292770,5702,2,"SORBI_3010G132400","OQU76334",-1790
"10",18298320,18298838,519,"*","scl23_peaks_in_btx623_peak_3091",39,2.23663,7.16366,3.93554,96,"Distal Intergenic",10,18287069,18292770,5702,2,"SORBI_3010G132400","OQU76334",-5550
"10",18318436,18318744,309,"*","scl23_peaks_in_btx623_peak_3092",14,1.65735,3.14399,1.40432,82,"Distal Intergenic",10,18308321,18314385,6065,2,"SORBI_3010G132600","OQU76338",-4051
"10",18360394,18360724,331,"*","scl23_peaks_in_btx623_peak_3093",24,1.95685,5.03237,2.48056,167,"Distal Intergenic",10,18387900,18388917,1018,1,"SORBI_3010G132700","KXG19904",-27176
"10",18399079,18399461,383,"*","scl23_peaks_in_btx623_peak_3094",17,1.62834,3.75452,1.75208,101,"Distal Intergenic",10,18387900,18388917,1018,1,"SORBI_3010G132700","KXG19904",11179
"10",18399757,18400054,298,"*","scl23_peaks_in_btx623_peak_3095",39,2.01242,7.20128,3.96724,217,"Distal Intergenic",10,18387900,18388917,1018,1,"SORBI_3010G132700","KXG19904",11857
"10",18423038,18423294,257,"*","scl23_peaks_in_btx623_peak_3096",17,1.74991,3.86458,1.79417,61,"Distal Intergenic",10,18442896,18445005,2110,1,"SORBI_3010G132800","KXG19906",-19602
"10",18424547,18424882,336,"*","scl23_peaks_in_btx623_peak_3097",16,1.67961,3.57691,1.63021,68,"Distal Intergenic",10,18442896,18445005,2110,1,"SORBI_3010G132800","KXG19906",-18014
"10",18470311,18470628,318,"*","scl23_peaks_in_btx623_peak_3098",18,1.73473,3.89694,1.81515,180,"Distal Intergenic",10,18476076,18476674,599,2,"SORBI_3010G132900","KXG19908",6046
"10",18475749,18476049,301,"*","scl23_peaks_in_btx623_peak_3099",15,1.75422,3.52215,1.5906,64,"Promoter (<=1kb)",10,18476076,18476674,599,2,"SORBI_3010G132900","KXG19908",625
"10",18593057,18593305,249,"*","scl23_peaks_in_btx623_peak_3100",15,1.72657,3.50121,1.5906,102,"Distal Intergenic",10,18563207,18564509,1303,2,"SORBI_3010G133000","KXG19910",-28548
"10",18611800,18612638,839,"*","scl23_peaks_in_btx623_peak_3101a",21,1.85259,4.51488,2.17767,76,"Distal Intergenic",10,18563207,18564509,1303,2,"SORBI_3010G133000","KXG19910",-47291
"10",18611800,18612638,839,"*","scl23_peaks_in_btx623_peak_3101b",19,1.80693,4.119,1.93283,395,"Distal Intergenic",10,18563207,18564509,1303,2,"SORBI_3010G133000","KXG19910",-47291
"10",18620371,18620676,306,"*","scl23_peaks_in_btx623_peak_3102",14,1.71036,3.24752,1.43859,74,"Distal Intergenic",10,18669805,18671666,1862,1,"SORBI_3010G133100","KXG19911",-49129
"10",18645279,18645519,241,"*","scl23_peaks_in_btx623_peak_3103",24,1.93177,5.0508,2.4875,93,"Distal Intergenic",10,18669805,18671666,1862,1,"SORBI_3010G133100","KXG19911",-24286
"10",18658983,18659281,299,"*","scl23_peaks_in_btx623_peak_3104",13,1.60963,3.08315,1.36293,75,"Distal Intergenic",10,18669805,18671666,1862,1,"SORBI_3010G133100","KXG19911",-10524
"10",18734932,18735255,324,"*","scl23_peaks_in_btx623_peak_3105",37,2.12048,6.85557,3.70944,219,"Distal Intergenic",10,18750977,18751493,517,2,"SORBI_3010G133150","OQU76340",16238
"10",18743861,18744123,263,"*","scl23_peaks_in_btx623_peak_3106",25,1.96983,5.18983,2.59091,101,"Distal Intergenic",10,18750977,18751493,517,2,"SORBI_3010G133150","OQU76340",7370
"10",18821965,18822629,665,"*","scl23_peaks_in_btx623_peak_3107a",20,1.87308,4.33768,2.08921,72,"Distal Intergenic",10,18812021,18812590,570,2,"SORBI_3010G133250","OQU76342",-9375
"10",18821965,18822629,665,"*","scl23_peaks_in_btx623_peak_3107b",14,1.69312,3.16388,1.41867,489,"Distal Intergenic",10,18812021,18812590,570,2,"SORBI_3010G133250","OQU76342",-9375
"10",18864848,18865111,264,"*","scl23_peaks_in_btx623_peak_3108",38,2.18447,7.06061,3.87735,90,"Distal Intergenic",10,18812021,18812590,570,2,"SORBI_3010G133250","OQU76342",-52258
"10",18890401,18890833,433,"*","scl23_peaks_in_btx623_peak_3109",31,2.09862,6.02646,3.14065,125,"Distal Intergenic",10,18812021,18812590,570,2,"SORBI_3010G133250","OQU76342",-77811
"10",18920192,18920700,509,"*","scl23_peaks_in_btx623_peak_3110",15,1.75422,3.52215,1.5906,95,"Distal Intergenic",10,18812021,18812590,570,2,"SORBI_3010G133250","OQU76342",-107602
"10",18921976,18922802,827,"*","scl23_peaks_in_btx623_peak_3111",22,1.90755,4.67641,2.28466,129,"Distal Intergenic",10,18812021,18812590,570,2,"SORBI_3010G133250","OQU76342",-109386
"10",18934171,18934420,250,"*","scl23_peaks_in_btx623_peak_3112",20,1.88578,4.40533,2.09722,175,"Distal Intergenic",10,18812021,18812590,570,2,"SORBI_3010G133250","OQU76342",-121581
"10",18938002,18938309,308,"*","scl23_peaks_in_btx623_peak_3113",15,1.75422,3.52215,1.5906,150,"Distal Intergenic",10,18812021,18812590,570,2,"SORBI_3010G133250","OQU76342",-125412
"10",19045703,19046015,313,"*","scl23_peaks_in_btx623_peak_3114",19,1.77196,4.05139,1.92164,116,"Distal Intergenic",10,19158521,19159211,691,1,"SORBI_3010G133275","OQU76343",-112506
"10",19159873,19160229,357,"*","scl23_peaks_in_btx623_peak_3115",14,1.71036,3.24752,1.43859,70,"Promoter (1-2kb)",10,19158521,19159211,691,1,"SORBI_3010G133275","OQU76343",1352
"10",19236891,19237149,259,"*","scl23_peaks_in_btx623_peak_3116",22,1.822,4.61102,2.24766,153,"Distal Intergenic",10,19158521,19159211,691,1,"SORBI_3010G133275","OQU76343",78370
"10",19251559,19251801,243,"*","scl23_peaks_in_btx623_peak_3117",16,1.67961,3.57691,1.63021,88,"Distal Intergenic",10,19158521,19159211,691,1,"SORBI_3010G133275","OQU76343",93038
"10",19270010,19270272,263,"*","scl23_peaks_in_btx623_peak_3118",14,1.6592,3.15349,1.41179,77,"Distal Intergenic",10,19158521,19159211,691,1,"SORBI_3010G133275","OQU76343",111489
"10",19279760,19280036,277,"*","scl23_peaks_in_btx623_peak_3119",14,1.68254,3.22002,1.43859,66,"Distal Intergenic",10,19400991,19410597,9607,1,"SORBI_3010G133300","EER88333",-120955
"10",19350371,19350707,337,"*","scl23_peaks_in_btx623_peak_3120",18,1.73299,3.88677,1.80961,309,"Distal Intergenic",10,19400991,19410597,9607,1,"SORBI_3010G133300","EER88333",-50284
"10",19357252,19357688,437,"*","scl23_peaks_in_btx623_peak_3121",17,1.75597,3.77629,1.75208,94,"Distal Intergenic",10,19400991,19410597,9607,1,"SORBI_3010G133300","EER88333",-43303
"10",19440865,19441452,588,"*","scl23_peaks_in_btx623_peak_3122",33,2.14892,6.42212,3.39064,97,"3' UTR",10,19428784,19434175,5392,2,"SORBI_3010G133500","EER89704",-6690
"10",19455793,19456124,332,"*","scl23_peaks_in_btx623_peak_3123",24,1.93593,4.91425,2.4287,114,"Promoter (1-2kb)",10,19453533,19454441,909,2,"SORBI_3010G133866","OQU76349",-1352
"10",19470853,19471269,417,"*","scl23_peaks_in_btx623_peak_3124",18,1.73299,3.88677,1.80961,362,"Distal Intergenic",10,19453533,19454441,909,2,"SORBI_3010G133866","OQU76349",-16412
"10",19475726,19476040,315,"*","scl23_peaks_in_btx623_peak_3125",21,1.87627,4.42891,2.11534,203,"Distal Intergenic",10,19488754,19489532,779,2,"SORBI_3010G133932","OQU76350",13492
"10",19487873,19488261,389,"*","scl23_peaks_in_btx623_peak_3126",13,1.65563,3.08439,1.36293,76,"Promoter (1-2kb)",10,19488754,19489532,779,2,"SORBI_3010G133932","OQU76350",1271
"10",19514436,19514693,258,"*","scl23_peaks_in_btx623_peak_3127",15,1.71664,3.39258,1.53999,223,"Exon (OQU76351/SORBI_3010G134000, exon 4 of 18)",10,19512110,19518836,6727,1,"SORBI_3010G134000","OQU76351",2326
"10",19516393,19516732,340,"*","scl23_peaks_in_btx623_peak_3128",14,1.69538,3.17485,1.42602,64,"Exon (OQU76351/SORBI_3010G134000, exon 12 of 18)",10,19518837,19523184,4348,1,"SORBI_3010G134100","EER88336",-2105
"10",19534266,19534884,619,"*","scl23_peaks_in_btx623_peak_3129",26,1.9444,5.20627,2.60347,350,"Promoter (1-2kb)",10,19527421,19532604,5184,2,"SORBI_3010G134200","KXG19919",-1662
"10",19535157,19535501,345,"*","scl23_peaks_in_btx623_peak_3130",13,1.6346,3.02733,1.32373,70,"Distal Intergenic",10,19527421,19532604,5184,2,"SORBI_3010G134200","KXG19919",-2553
"10",19562902,19563249,348,"*","scl23_peaks_in_btx623_peak_3131",24,1.94994,4.99336,2.48056,80,"Distal Intergenic",10,19545979,19546947,969,1,"SORBI_3010G134300","KXG19920",16923
"10",19596503,19596747,245,"*","scl23_peaks_in_btx623_peak_3132",15,1.71464,3.43941,1.57378,98,"Distal Intergenic",10,19611856,19615565,3710,1,"SORBI_3010G134400","KXG19921",-15109
"10",19600512,19600823,312,"*","scl23_peaks_in_btx623_peak_3133",14,1.6956,3.23101,1.43859,108,"Distal Intergenic",10,19611856,19615565,3710,1,"SORBI_3010G134400","KXG19921",-11033
"10",19628914,19629177,264,"*","scl23_peaks_in_btx623_peak_3134",20,1.78803,4.2725,2.04313,240,"Distal Intergenic",10,19639341,19667448,28108,1,"SORBI_3010G134500","EER88337",-10164
"10",19674728,19675117,390,"*","scl23_peaks_in_btx623_peak_3135",18,1.78896,3.8901,1.81104,64,"Distal Intergenic",10,19639341,19667448,28108,1,"SORBI_3010G134500","EER88337",35387
"10",19699669,19700125,457,"*","scl23_peaks_in_btx623_peak_3136",36,2.16955,6.75515,3.65416,104,"Distal Intergenic",10,19639341,19667448,28108,1,"SORBI_3010G134500","EER88337",60328
"10",19738491,19738774,284,"*","scl23_peaks_in_btx623_peak_3137",15,1.70287,3.37853,1.53088,116,"Distal Intergenic",10,19639341,19667448,28108,1,"SORBI_3010G134500","EER88337",99150
"10",19757901,19758156,256,"*","scl23_peaks_in_btx623_peak_3138",15,1.71634,3.44823,1.57786,206,"Distal Intergenic",10,19842897,19845685,2789,1,"SORBI_3010G134600","KXG19925",-84741
"10",19761905,19762226,322,"*","scl23_peaks_in_btx623_peak_3139",14,1.70325,3.32474,1.49378,49,"Distal Intergenic",10,19842897,19845685,2789,1,"SORBI_3010G134600","KXG19925",-80671
"10",19773453,19773697,245,"*","scl23_peaks_in_btx623_peak_3140",14,1.71036,3.24752,1.43859,69,"Distal Intergenic",10,19842897,19845685,2789,1,"SORBI_3010G134600","KXG19925",-69200
"10",19782069,19782772,704,"*","scl23_peaks_in_btx623_peak_3141",15,1.678,3.40913,1.55096,192,"Distal Intergenic",10,19842897,19845685,2789,1,"SORBI_3010G134600","KXG19925",-60125
"10",19842256,19842706,451,"*","scl23_peaks_in_btx623_peak_3142",13,1.66607,3.03306,1.32804,63,"Promoter (<=1kb)",10,19842897,19845685,2789,1,"SORBI_3010G134600","KXG19925",-191
"10",19865893,19866755,863,"*","scl23_peaks_in_btx623_peak_3143a",16,1.74741,3.66967,1.69476,69,"Distal Intergenic",10,19878437,19882014,3578,1,"SORBI_3010G134700","EER88340",-11682
"10",19865893,19866755,863,"*","scl23_peaks_in_btx623_peak_3143b",14,1.67816,3.19794,1.43859,451,"Distal Intergenic",10,19878437,19882014,3578,1,"SORBI_3010G134700","EER88340",-11682
"10",19964862,19965153,292,"*","scl23_peaks_in_btx623_peak_3144a",20,1.82418,4.3514,2.09722,117,"Distal Intergenic",10,19938253,19940083,1831,2,"SORBI_3010G134900","KXG19929",-24779
"10",19964862,19965153,292,"*","scl23_peaks_in_btx623_peak_3144b",13,1.60765,3.0267,1.32373,197,"Distal Intergenic",10,19938253,19940083,1831,2,"SORBI_3010G134900","KXG19929",-24779
"10",19968499,19968825,327,"*","scl23_peaks_in_btx623_peak_3145",20,1.80687,4.25182,2.02853,82,"Distal Intergenic",10,19938253,19940083,1831,2,"SORBI_3010G134900","KXG19929",-28416
"10",19983044,19983386,343,"*","scl23_peaks_in_btx623_peak_3146",14,1.70355,3.21447,1.43859,136,"Distal Intergenic",10,20021054,20024137,3084,2,"SORBI_3010G135000","EER89710",40751
"10",20039918,20040588,671,"*","scl23_peaks_in_btx623_peak_3147a",17,1.78038,3.78061,1.75208,82,"Distal Intergenic",10,20021054,20024137,3084,2,"SORBI_3010G135000","EER89710",-15781
"10",20039918,20040588,671,"*","scl23_peaks_in_btx623_peak_3147b",26,1.95551,5.27259,2.65302,266,"Distal Intergenic",10,20021054,20024137,3084,2,"SORBI_3010G135000","EER89710",-15781
"10",20039918,20040588,671,"*","scl23_peaks_in_btx623_peak_3147c",20,1.76775,4.21394,2.00166,636,"Distal Intergenic",10,20021054,20024137,3084,2,"SORBI_3010G135000","EER89710",-15781
"10",20145012,20145506,495,"*","scl23_peaks_in_btx623_peak_3148",25,1.84317,5.16247,2.57144,260,"Distal Intergenic",10,20161687,20162388,702,1,"SORBI_3010G135200","KXG19930",-16181
"10",20163623,20163928,306,"*","scl23_peaks_in_btx623_peak_3149",24,1.89394,4.98055,2.4765,208,"Promoter (1-2kb)",10,20161687,20162388,702,1,"SORBI_3010G135200","KXG19930",1936
"10",20166577,20166824,248,"*","scl23_peaks_in_btx623_peak_3150",20,1.86516,4.36852,2.09722,227,"Distal Intergenic",10,20161687,20162388,702,1,"SORBI_3010G135200","KXG19930",4890
"10",20169464,20169881,418,"*","scl23_peaks_in_btx623_peak_3151",17,1.79807,3.80679,1.75208,66,"Distal Intergenic",10,20161687,20162388,702,1,"SORBI_3010G135200","KXG19930",7777
"10",20278762,20279104,343,"*","scl23_peaks_in_btx623_peak_3152",22,1.90755,4.67641,2.28466,224,"Promoter (1-2kb)",10,20276783,20277342,560,2,"SORBI_3010G135700","KXG19933",-1420
"10",20288786,20289327,542,"*","scl23_peaks_in_btx623_peak_3153",14,1.71036,3.24752,1.43859,216,"Distal Intergenic",10,20276783,20277342,560,2,"SORBI_3010G135700","KXG19933",-11444
"10",20327428,20327690,263,"*","scl23_peaks_in_btx623_peak_3154",18,1.78634,3.87617,1.80272,74,"Distal Intergenic",10,20316724,20317621,898,2,"SORBI_3010G135800","KXG19934",-9807
"10",20412061,20412493,433,"*","scl23_peaks_in_btx623_peak_3155",48,2.36819,8.33678,4.88216,319,"Distal Intergenic",10,20415336,20417082,1747,1,"SORBI_3010G135900","KXG19935",-2843
"10",20432142,20432483,342,"*","scl23_peaks_in_btx623_peak_3156",14,1.71036,3.24752,1.43859,136,"Distal Intergenic",10,20423371,20426054,2684,1,"SORBI_3010G136000","EER88345",8771
"10",20489695,20490009,315,"*","scl23_peaks_in_btx623_peak_3157",20,1.82418,4.3514,2.09722,69,"Distal Intergenic",10,20530171,20530521,351,1,"SORBI_3010G136100","OQU76359",-40162
"10",20538995,20539615,621,"*","scl23_peaks_in_btx623_peak_3158a",21,1.86345,4.5047,2.1697,113,"Intron (KXG19937/SORBI_3010G136200, intron 3 of 9)",10,20534514,20546897,12384,2,"SORBI_3010G136200","KXG19936",7282
"10",20538995,20539615,621,"*","scl23_peaks_in_btx623_peak_3158b",24,1.93067,5.04437,2.4824,577,"Intron (KXG19937/SORBI_3010G136200, intron 3 of 9)",10,20534514,20546897,12384,2,"SORBI_3010G136200","KXG19936",7282
"10",20547836,20548137,302,"*","scl23_peaks_in_btx623_peak_3159",21,1.82715,4.50579,2.16986,197,"Promoter (<=1kb)",10,20533978,20546912,12935,2,"SORBI_3010G136200","KXG19937",-924
"10",20553358,20553627,270,"*","scl23_peaks_in_btx623_peak_3160",15,1.67765,3.40722,1.55025,100,"Distal Intergenic",10,20533978,20546912,12935,2,"SORBI_3010G136200","KXG19937",-6446
"10",20578985,20579704,720,"*","scl23_peaks_in_btx623_peak_3161",15,1.75422,3.52215,1.5906,417,"Distal Intergenic",10,20533978,20546912,12935,2,"SORBI_3010G136200","KXG19937",-32073
"10",20618340,20618725,386,"*","scl23_peaks_in_btx623_peak_3162",15,1.69638,3.45493,1.58193,80,"Distal Intergenic",10,20623250,20624115,866,1,"SORBI_3010G136250","OQU76360",-4525
"10",20620297,20620663,367,"*","scl23_peaks_in_btx623_peak_3163",17,1.77853,3.83473,1.77052,76,"Distal Intergenic",10,20623250,20624115,866,1,"SORBI_3010G136250","OQU76360",-2587
"10",20634580,20634845,266,"*","scl23_peaks_in_btx623_peak_3164",23,1.86215,4.85943,2.38781,92,"Distal Intergenic",10,20628782,20630945,2164,1,"SORBI_3010G136300","KXG19938",5798
"10",20654755,20655245,491,"*","scl23_peaks_in_btx623_peak_3165",19,1.84193,4.10125,1.92164,71,"Distal Intergenic",10,20628782,20630945,2164,1,"SORBI_3010G136300","KXG19938",25973
"10",20673931,20674174,244,"*","scl23_peaks_in_btx623_peak_3166",19,1.81511,4.09673,1.92164,193,"Distal Intergenic",10,20628782,20630945,2164,1,"SORBI_3010G136300","KXG19938",45149
"10",20681830,20682435,606,"*","scl23_peaks_in_btx623_peak_3167",15,1.67856,3.46513,1.5892,440,"Distal Intergenic",10,20628782,20630945,2164,1,"SORBI_3010G136300","KXG19938",53048
"10",20698066,20698642,577,"*","scl23_peaks_in_btx623_peak_3168",15,1.75422,3.52215,1.5906,258,"Distal Intergenic",10,20743999,20744666,668,1,"SORBI_3010G136400","KXG19939",-45357
"10",20730357,20730745,389,"*","scl23_peaks_in_btx623_peak_3169",39,2.15903,7.21264,3.97591,73,"Distal Intergenic",10,20743999,20744666,668,1,"SORBI_3010G136400","KXG19939",-13254
"10",20748433,20748719,287,"*","scl23_peaks_in_btx623_peak_3170",19,1.78537,4.06411,1.92164,206,"Distal Intergenic",10,20743999,20744666,668,1,"SORBI_3010G136400","KXG19939",4434
"10",20784228,20785090,863,"*","scl23_peaks_in_btx623_peak_3171a",14,1.69827,3.29955,1.47469,76,"Distal Intergenic",10,20767863,20769800,1938,2,"SORBI_3010G136450","OQU76361",-14428
"10",20784228,20785090,863,"*","scl23_peaks_in_btx623_peak_3171b",29,2.06121,5.71436,2.90827,288,"Distal Intergenic",10,20767863,20769800,1938,2,"SORBI_3010G136450","OQU76361",-14428
"10",20784228,20785090,863,"*","scl23_peaks_in_btx623_peak_3171c",22,1.92964,4.71886,2.28466,822,"Distal Intergenic",10,20767863,20769800,1938,2,"SORBI_3010G136450","OQU76361",-14428
"10",20798588,20798914,327,"*","scl23_peaks_in_btx623_peak_3172",14,1.71036,3.24752,1.43859,70,"Distal Intergenic",10,20767863,20769800,1938,2,"SORBI_3010G136450","OQU76361",-28788
"10",20972142,20972471,330,"*","scl23_peaks_in_btx623_peak_3173",14,1.65886,3.25371,1.4421,69,"Distal Intergenic",10,20933645,20941696,8052,2,"SORBI_3010G136600","OQU76363",-30446
"10",21035544,21035846,303,"*","scl23_peaks_in_btx623_peak_3174",21,1.84133,4.45004,2.13076,112,"Distal Intergenic",10,21118106,21124678,6573,2,"SORBI_3010G136900","KXG19944",88832
"10",21059229,21059499,271,"*","scl23_peaks_in_btx623_peak_3175",29,2.06121,5.71436,2.90827,103,"Distal Intergenic",10,21118106,21124678,6573,2,"SORBI_3010G136900","KXG19944",65179
"10",21145082,21145435,354,"*","scl23_peaks_in_btx623_peak_3176",21,1.86178,4.42277,2.10997,158,"Distal Intergenic",10,21132584,21133679,1096,1,"SORBI_3010G137100","KXG19950",12498
"10",21180831,21181321,491,"*","scl23_peaks_in_btx623_peak_3177",17,1.79807,3.80679,1.75208,338,"Distal Intergenic",10,21132584,21133679,1096,1,"SORBI_3010G137100","KXG19950",48247
"10",21190059,21190333,275,"*","scl23_peaks_in_btx623_peak_3178",23,1.92223,4.83687,2.37099,118,"Distal Intergenic",10,21132584,21133679,1096,1,"SORBI_3010G137100","KXG19950",57475
"10",21406466,21406740,275,"*","scl23_peaks_in_btx623_peak_3179",14,1.68351,3.22494,1.43859,100,"Distal Intergenic",10,21388154,21389547,1394,1,"SORBI_3010G137200","OQU76365",18312
"10",21522014,21522564,551,"*","scl23_peaks_in_btx623_peak_3180",40,2.19757,7.25179,4.00885,106,"Distal Intergenic",10,21498050,21500416,2367,2,"SORBI_3010G137300","KXG19952",-21598
"10",21565768,21566022,255,"*","scl23_peaks_in_btx623_peak_3181",14,1.69538,3.17485,1.42602,70,"Distal Intergenic",10,21498050,21500416,2367,2,"SORBI_3010G137300","KXG19952",-65352
"10",21632729,21632997,269,"*","scl23_peaks_in_btx623_peak_3182",15,1.75422,3.52215,1.5906,230,"Distal Intergenic",10,21671423,21673257,1835,2,"SORBI_3010G137333","OQU76366",40260
"10",21633520,21633952,433,"*","scl23_peaks_in_btx623_peak_3183",14,1.65886,3.25371,1.4421,79,"Distal Intergenic",10,21671423,21673257,1835,2,"SORBI_3010G137333","OQU76366",39305
"10",21661128,21661513,386,"*","scl23_peaks_in_btx623_peak_3184",13,1.60963,3.08315,1.36293,80,"Distal Intergenic",10,21671423,21673257,1835,2,"SORBI_3010G137333","OQU76366",11744
"10",21708269,21708607,339,"*","scl23_peaks_in_btx623_peak_3185",87,2.48387,12.5197,8.73917,159,"Distal Intergenic",10,21671423,21673257,1835,2,"SORBI_3010G137333","OQU76366",-35012
"10",21709511,21709797,287,"*","scl23_peaks_in_btx623_peak_3186",14,1.65341,3.22462,1.43859,76,"Distal Intergenic",10,21671423,21673257,1835,2,"SORBI_3010G137333","OQU76366",-36254
"10",21731565,21731841,277,"*","scl23_peaks_in_btx623_peak_3187a",19,1.76626,4.08083,1.92164,109,"Distal Intergenic",10,21671423,21673257,1835,2,"SORBI_3010G137333","OQU76366",-58308
"10",21731565,21731841,277,"*","scl23_peaks_in_btx623_peak_3187b",14,1.62633,3.17522,1.42602,179,"Distal Intergenic",10,21671423,21673257,1835,2,"SORBI_3010G137333","OQU76366",-58308
"10",21744585,21744835,251,"*","scl23_peaks_in_btx623_peak_3188",26,1.9444,5.20627,2.60347,127,"Distal Intergenic",10,21671423,21673257,1835,2,"SORBI_3010G137333","OQU76366",-71328
"10",21827731,21828057,327,"*","scl23_peaks_in_btx623_peak_3189",24,1.89713,4.92381,2.436,252,"Distal Intergenic",10,21853884,21854734,851,2,"SORBI_3010G137366","OQU76367",26677
"10",21872354,21873322,969,"*","scl23_peaks_in_btx623_peak_3190",27,2.00541,5.39434,2.70417,432,"Distal Intergenic",10,21875490,21877526,2037,2,"SORBI_3010G137400","EER89725",4204
"10",21911053,21911398,346,"*","scl23_peaks_in_btx623_peak_3191",13,1.6378,3.04372,1.33544,80,"Distal Intergenic",10,21875490,21877526,2037,2,"SORBI_3010G137400","EER89725",-33527
"10",21929716,21930129,414,"*","scl23_peaks_in_btx623_peak_3192",14,1.69538,3.17485,1.42602,63,"Distal Intergenic",10,21875490,21877526,2037,2,"SORBI_3010G137400","EER89725",-52190
"10",21947286,21947551,266,"*","scl23_peaks_in_btx623_peak_3193",45,2.32434,7.93782,4.54904,117,"Distal Intergenic",10,21875490,21877526,2037,2,"SORBI_3010G137400","EER89725",-69760
"10",22017591,22018208,618,"*","scl23_peaks_in_btx623_peak_3194a",19,1.82254,4.13704,1.94545,85,"Distal Intergenic",10,22018972,22041564,22593,2,"SORBI_3010G137500","OQU76368",23356
"10",22017591,22018208,618,"*","scl23_peaks_in_btx623_peak_3194b",15,1.69681,3.40228,1.54618,415,"Distal Intergenic",10,22018972,22041564,22593,2,"SORBI_3010G137500","OQU76368",23356
"10",22040272,22040678,407,"*","scl23_peaks_in_btx623_peak_3195",27,2.0048,5.39088,2.70157,242,"Promoter (<=1kb)",10,22018972,22041564,22593,2,"SORBI_3010G137500","OQU76368",886
"10",22058838,22059203,366,"*","scl23_peaks_in_btx623_peak_3196",19,1.84193,4.10125,1.92164,278,"Distal Intergenic",10,22018972,22041564,22593,2,"SORBI_3010G137500","OQU76368",-17274
"10",22087310,22087557,248,"*","scl23_peaks_in_btx623_peak_3197",14,1.65783,3.19736,1.43859,67,"Intron (KXG19954/SORBI_3010G137600, intron 1 of 4)",10,22078757,22093507,14751,2,"SORBI_3010G137600","KXG19954",5950
"10",22160438,22160695,258,"*","scl23_peaks_in_btx623_peak_3198",20,1.81334,4.35623,2.09722,225,"Exon (EER88355/SORBI_3010G138000, exon 3 of 5)",10,22156857,22163945,7089,1,"SORBI_3010G138000","EER88355",3581
"10",22182962,22183244,283,"*","scl23_peaks_in_btx623_peak_3199",18,1.75366,3.88563,1.80941,159,"Distal Intergenic",10,22156857,22163945,7089,1,"SORBI_3010G138000","EER88355",26105
"10",22189897,22190226,330,"*","scl23_peaks_in_btx623_peak_3200",14,1.6521,3.2176,1.43859,73,"Distal Intergenic",10,22156857,22163945,7089,1,"SORBI_3010G138000","EER88355",33040
"10",22217309,22217576,268,"*","scl23_peaks_in_btx623_peak_3201",15,1.69047,3.53158,1.59844,243,"Distal Intergenic",10,22156857,22163945,7089,1,"SORBI_3010G138000","EER88355",60452
"10",22224133,22224467,335,"*","scl23_peaks_in_btx623_peak_3202",13,1.67151,3.11187,1.38296,66,"Distal Intergenic",10,22156857,22163945,7089,1,"SORBI_3010G138000","EER88355",67276
"10",22377273,22377669,397,"*","scl23_peaks_in_btx623_peak_3203",20,1.88578,4.40533,2.09722,110,"Distal Intergenic",10,22437212,22443930,6719,2,"SORBI_3010G138200","EER89730",66261
"10",22411373,22411720,348,"*","scl23_peaks_in_btx623_peak_3204",20,1.80775,4.39003,2.09722,210,"Distal Intergenic",10,22437212,22443930,6719,2,"SORBI_3010G138200","EER89730",32210
"10",22504914,22505224,311,"*","scl23_peaks_in_btx623_peak_3205",14,1.60534,3.33018,1.4976,75,"Distal Intergenic",10,22435196,22444073,8878,2,"SORBI_3010G138200","OQU76369",-60841
"10",22525026,22525329,304,"*","scl23_peaks_in_btx623_peak_3206",14,1.71344,3.31942,1.48964,290,"Distal Intergenic",10,22580931,22582969,2039,1,"SORBI_3010G138300","KXG19959",-55602
"10",22534725,22535171,447,"*","scl23_peaks_in_btx623_peak_3207",33,2.11002,6.39053,3.39064,169,"Distal Intergenic",10,22580931,22582969,2039,1,"SORBI_3010G138300","KXG19959",-45760
"10",22631830,22632103,274,"*","scl23_peaks_in_btx623_peak_3208",15,1.72229,3.36335,1.51962,62,"Distal Intergenic",10,22659668,22662264,2597,2,"SORBI_3010G138350","OQU76370",30161
"10",22675425,22675696,272,"*","scl23_peaks_in_btx623_peak_3209a",24,1.97349,5.04166,2.48056,149,"Distal Intergenic",10,22659668,22662264,2597,2,"SORBI_3010G138350","OQU76370",-13161
"10",22675425,22675696,272,"*","scl23_peaks_in_btx623_peak_3209b",19,1.84193,4.10125,1.92164,233,"Distal Intergenic",10,22659668,22662264,2597,2,"SORBI_3010G138350","OQU76370",-13161
"10",22832200,22832527,328,"*","scl23_peaks_in_btx623_peak_3210",20,1.77092,4.35806,2.09722,177,"Distal Intergenic",10,22940683,22951433,10751,2,"SORBI_3010G138400","OQU76371",118906
"10",22862510,22862767,258,"*","scl23_peaks_in_btx623_peak_3211",16,1.76695,3.64822,1.68131,87,"Distal Intergenic",10,22940683,22951433,10751,2,"SORBI_3010G138400","OQU76371",88666
"10",22870161,22870428,268,"*","scl23_peaks_in_btx623_peak_3212",13,1.5249,3.02712,1.32373,136,"Distal Intergenic",10,22940683,22951433,10751,2,"SORBI_3010G138400","OQU76371",81005
"10",22882484,22882725,242,"*","scl23_peaks_in_btx623_peak_3213",21,1.88307,4.46586,2.1423,192,"Distal Intergenic",10,22940683,22951433,10751,2,"SORBI_3010G138400","OQU76371",68708
"10",22966051,22966529,479,"*","scl23_peaks_in_btx623_peak_3214",14,1.71036,3.24752,1.43859,68,"Distal Intergenic",10,22940193,22960904,20712,2,"SORBI_3010G138400","KXG19962",-5147
"10",22968013,22968262,250,"*","scl23_peaks_in_btx623_peak_3215",17,1.79807,3.80679,1.75208,76,"Distal Intergenic",10,22940193,22960904,20712,2,"SORBI_3010G138400","KXG19962",-7109
"10",23034071,23034418,348,"*","scl23_peaks_in_btx623_peak_3216",149,1.60035,18.8565,14.9295,148,"Distal Intergenic",10,23012915,23021584,8670,2,"SORBI_3010G138600","KXG19966",-12487
"10",23084266,23084627,362,"*","scl23_peaks_in_btx623_peak_3217",14,1.71036,3.24752,1.43859,49,"Distal Intergenic",10,23012915,23021584,8670,2,"SORBI_3010G138600","KXG19966",-62682
"10",23095609,23095908,300,"*","scl23_peaks_in_btx623_peak_3218",18,1.77677,3.88888,1.81009,66,"Distal Intergenic",10,23012915,23021584,8670,2,"SORBI_3010G138600","KXG19966",-74025
"10",23129413,23129666,254,"*","scl23_peaks_in_btx623_peak_3219",20,1.82026,4.26086,2.03481,121,"Distal Intergenic",10,23206737,23208743,2007,1,"SORBI_3010G138700","KXG19967",-77071
"10",23163465,23163735,271,"*","scl23_peaks_in_btx623_peak_3220",14,1.69467,3.17143,1.42454,63,"Distal Intergenic",10,23206737,23208743,2007,1,"SORBI_3010G138700","KXG19967",-43002
"10",23186752,23187116,365,"*","scl23_peaks_in_btx623_peak_3221",14,1.70408,3.21702,1.43859,98,"Distal Intergenic",10,23206737,23208743,2007,1,"SORBI_3010G138700","KXG19967",-19621
"10",23196728,23197052,325,"*","scl23_peaks_in_btx623_peak_3222",36,2.19277,6.78874,3.65416,119,"Distal Intergenic",10,23206737,23208743,2007,1,"SORBI_3010G138700","KXG19967",-9685
"10",23210052,23210466,415,"*","scl23_peaks_in_btx623_peak_3223",36,2.19277,6.78874,3.65416,281,"Exon (KXG19968/SORBI_3010G138800, exon 12 of 14)",10,23206737,23208743,2007,1,"SORBI_3010G138700","KXG19967",3315
"10",23216901,23217400,500,"*","scl23_peaks_in_btx623_peak_3224",14,1.69053,3.15134,1.41017,63,"Promoter (1-2kb)",10,23209632,23214961,5330,2,"SORBI_3010G138800","OQU76374",-1940
"10",23262316,23262718,403,"*","scl23_peaks_in_btx623_peak_3225",20,1.88578,4.40533,2.09722,321,"Distal Intergenic",10,23209632,23214961,5330,2,"SORBI_3010G138800","OQU76374",-47355
"10",23298066,23298350,285,"*","scl23_peaks_in_btx623_peak_3226",13,1.62115,3.00573,1.30873,136,"Distal Intergenic",10,23357353,23357790,438,1,"SORBI_3010G138850","OQU76375",-59003
"10",23457528,23457789,262,"*","scl23_peaks_in_btx623_peak_3227",15,1.73706,3.43678,1.57226,129,"Distal Intergenic",10,23383964,23393688,9725,2,"SORBI_3010G138900","EER89737",-63840
"10",23461176,23461460,285,"*","scl23_peaks_in_btx623_peak_3228",60,2.42738,9.63763,6.02945,138,"Distal Intergenic",10,23383964,23393688,9725,2,"SORBI_3010G138900","EER89737",-67488
"10",23490997,23491270,274,"*","scl23_peaks_in_btx623_peak_3229",29,2.01226,5.69977,2.90827,244,"Distal Intergenic",10,23383964,23393688,9725,2,"SORBI_3010G138900","EER89737",-97309
"10",23492931,23493522,592,"*","scl23_peaks_in_btx623_peak_3230",21,1.86125,4.41985,2.10742,176,"Distal Intergenic",10,23383964,23393688,9725,2,"SORBI_3010G138900","EER89737",-99243
"10",23595389,23595762,374,"*","scl23_peaks_in_btx623_peak_3231",26,2.01678,5.37032,2.68735,99,"Promoter (<=1kb)",10,23594578,23594963,386,2,"SORBI_3010G138950","OQU76376",-426
"10",23623588,23624007,420,"*","scl23_peaks_in_btx623_peak_3232",13,1.59548,3.04962,1.33957,62,"Distal Intergenic",10,23594578,23594963,386,2,"SORBI_3010G138950","OQU76376",-28625
"10",23641403,23641644,242,"*","scl23_peaks_in_btx623_peak_3233",13,1.62922,3.09565,1.37211,66,"Distal Intergenic",10,23664174,23680117,15944,1,"SORBI_3010G139000","KXG19969",-22530
"10",23674100,23674367,268,"*","scl23_peaks_in_btx623_peak_3234",14,1.6956,3.23101,1.43859,73,"Intron (KXG19969/SORBI_3010G139000, intron 8 of 15)",10,23664174,23680117,15944,1,"SORBI_3010G139000","KXG19969",9926
"10",23678371,23679038,668,"*","scl23_peaks_in_btx623_peak_3235a",13,1.66909,3.04764,1.33811,140,"Exon (KXG19969/SORBI_3010G139000, exon 16 of 16)",10,23664174,23680117,15944,1,"SORBI_3010G139000","KXG19969",14197
"10",23678371,23679038,668,"*","scl23_peaks_in_btx623_peak_3235b",16,1.75988,3.6122,1.65517,392,"Exon (KXG19969/SORBI_3010G139000, exon 16 of 16)",10,23664174,23680117,15944,1,"SORBI_3010G139000","KXG19969",14197
"10",23694776,23695018,243,"*","scl23_peaks_in_btx623_peak_3236",15,1.69946,3.36095,1.51815,68,"Distal Intergenic",10,23664174,23680117,15944,1,"SORBI_3010G139000","KXG19969",30602
"10",23704275,23704517,243,"*","scl23_peaks_in_btx623_peak_3237",24,1.89661,4.92072,2.43371,83,"Distal Intergenic",10,23664174,23680117,15944,1,"SORBI_3010G139000","KXG19969",40101
"10",23709771,23710017,247,"*","scl23_peaks_in_btx623_peak_3238",16,1.64915,3.54996,1.61269,114,"Distal Intergenic",10,23664174,23680117,15944,1,"SORBI_3010G139000","KXG19969",45597
"10",23792643,23792899,257,"*","scl23_peaks_in_btx623_peak_3239",13,1.65445,3.02776,1.32373,106,"Distal Intergenic",10,23774936,23779836,4901,1,"SORBI_3010G139100","OQU76377",17707
"10",23797984,23798272,289,"*","scl23_peaks_in_btx623_peak_3240",15,1.75422,3.52215,1.5906,70,"Distal Intergenic",10,23774936,23779836,4901,1,"SORBI_3010G139100","OQU76377",23048
"10",23822489,23822854,366,"*","scl23_peaks_in_btx623_peak_3241",19,1.84193,4.10125,1.92164,25,"Distal Intergenic",10,23774936,23779836,4901,1,"SORBI_3010G139100","OQU76377",47553
"10",23893160,23893478,319,"*","scl23_peaks_in_btx623_peak_3242",19,1.74904,4.10072,1.92164,170,"Distal Intergenic",10,23968689,23969051,363,2,"SORBI_3010G139200","KXG19972",75573
"10",23926595,23926861,267,"*","scl23_peaks_in_btx623_peak_3243",14,1.71036,3.24752,1.43859,117,"Distal Intergenic",10,23968689,23969051,363,2,"SORBI_3010G139200","KXG19972",42190
"10",23996252,23996533,282,"*","scl23_peaks_in_btx623_peak_3244",14,1.71036,3.24752,1.43859,109,"Distal Intergenic",10,24014122,24014654,533,1,"SORBI_3010G139400","EER88363",-17589
"10",24023289,24023590,302,"*","scl23_peaks_in_btx623_peak_3245",19,1.84193,4.10125,1.92164,89,"Promoter (<=1kb)",10,24015425,24022720,7296,2,"SORBI_3010G139500","EER89739",-569
"10",24051231,24051487,257,"*","scl23_peaks_in_btx623_peak_3246",31,2.02775,5.97428,3.10734,165,"Distal Intergenic",10,24015425,24022720,7296,2,"SORBI_3010G139500","EER89739",-28511
"10",24057451,24058251,801,"*","scl23_peaks_in_btx623_peak_3247a",39,2.23663,7.16366,3.93554,109,"Distal Intergenic",10,24015425,24022720,7296,2,"SORBI_3010G139500","EER89739",-34731
"10",24057451,24058251,801,"*","scl23_peaks_in_btx623_peak_3247b",14,1.69467,3.17143,1.42454,466,"Distal Intergenic",10,24015425,24022720,7296,2,"SORBI_3010G139500","EER89739",-34731
"10",24128268,24128547,280,"*","scl23_peaks_in_btx623_peak_3248",15,1.75422,3.52215,1.5906,64,"Distal Intergenic",10,24112635,24115120,2486,2,"SORBI_3010G139550","OQU76382",-13148
"10",24151084,24151360,277,"*","scl23_peaks_in_btx623_peak_3249",28,2.03472,5.65377,2.89889,114,"Distal Intergenic",10,24112635,24115120,2486,2,"SORBI_3010G139550","OQU76382",-35964
"10",24223000,24223619,620,"*","scl23_peaks_in_btx623_peak_3250",33,2.14892,6.42212,3.39064,308,"Distal Intergenic",10,24112635,24115120,2486,2,"SORBI_3010G139550","OQU76382",-107880
"10",24340151,24340415,265,"*","scl23_peaks_in_btx623_peak_3251",22,1.87028,4.61671,2.25225,243,"Distal Intergenic",10,24374770,24413721,38952,2,"SORBI_3010G139600","OQU76383",73306
"10",24342989,24343305,317,"*","scl23_peaks_in_btx623_peak_3252",13,1.65947,3.10374,1.37687,100,"Distal Intergenic",10,24374770,24413721,38952,2,"SORBI_3010G139600","OQU76383",70416
"10",24343553,24343831,279,"*","scl23_peaks_in_btx623_peak_3253",27,1.99405,5.41586,2.71947,125,"Distal Intergenic",10,24374770,24413721,38952,2,"SORBI_3010G139600","OQU76383",69890
"10",24351169,24351486,318,"*","scl23_peaks_in_btx623_peak_3254",18,1.75154,3.99491,1.88664,244,"Distal Intergenic",10,24374770,24413721,38952,2,"SORBI_3010G139600","OQU76383",62235
"10",24415883,24416420,538,"*","scl23_peaks_in_btx623_peak_3255a",14,1.64337,3.26954,1.45411,94,"Distal Intergenic",10,24374770,24413721,38952,2,"SORBI_3010G139600","OQU76383",-2162
"10",24415883,24416420,538,"*","scl23_peaks_in_btx623_peak_3255b",15,1.67563,3.3435,1.50531,437,"Distal Intergenic",10,24374770,24413721,38952,2,"SORBI_3010G139600","OQU76383",-2162
"10",24514527,24514773,247,"*","scl23_peaks_in_btx623_peak_3256",23,1.91658,4.80494,2.34876,118,"Distal Intergenic",10,24374770,24413721,38952,2,"SORBI_3010G139600","OQU76383",-100806
"10",24537359,24537688,330,"*","scl23_peaks_in_btx623_peak_3257",13,1.61438,3.06306,1.34967,66,"Distal Intergenic",10,24374770,24413721,38952,2,"SORBI_3010G139600","OQU76383",-123638
"10",24742545,24742848,304,"*","scl23_peaks_in_btx623_peak_3258",17,1.73306,3.82862,1.7696,119,"Distal Intergenic",10,24374770,24413721,38952,2,"SORBI_3010G139600","OQU76383",-328824
"10",24841913,24842188,276,"*","scl23_peaks_in_btx623_peak_3259",19,1.84193,4.10125,1.92164,145,"Distal Intergenic",10,24374770,24413721,38952,2,"SORBI_3010G139600","OQU76383",-428192
"10",24885625,24885969,345,"*","scl23_peaks_in_btx623_peak_3260",15,1.75422,3.52215,1.5906,81,"Distal Intergenic",10,25357014,25359626,2613,1,"SORBI_3010G140100","KXG19982",-471045
"10",24955771,24956122,352,"*","scl23_peaks_in_btx623_peak_3261",22,1.88936,4.57559,2.22142,309,"Distal Intergenic",10,25357014,25359626,2613,1,"SORBI_3010G140100","KXG19982",-400892
"10",25041503,25041791,289,"*","scl23_peaks_in_btx623_peak_3262",14,1.65158,3.26498,1.45083,117,"Distal Intergenic",10,25357014,25359626,2613,1,"SORBI_3010G140100","KXG19982",-315223
"10",25063041,25063582,542,"*","scl23_peaks_in_btx623_peak_3263",19,1.84572,4.19202,1.98517,169,"Distal Intergenic",10,25357014,25359626,2613,1,"SORBI_3010G140100","KXG19982",-293432
"10",25089797,25090050,254,"*","scl23_peaks_in_btx623_peak_3264",17,1.78991,3.83021,1.76979,94,"Distal Intergenic",10,25357014,25359626,2613,1,"SORBI_3010G140100","KXG19982",-266964
"10",25092360,25092826,467,"*","scl23_peaks_in_btx623_peak_3265",35,2.03895,6.59226,3.52631,118,"Distal Intergenic",10,25357014,25359626,2613,1,"SORBI_3010G140100","KXG19982",-264188
"10",25115807,25116052,246,"*","scl23_peaks_in_btx623_peak_3266",15,1.68742,3.35279,1.51146,74,"Distal Intergenic",10,25357014,25359626,2613,1,"SORBI_3010G140100","KXG19982",-240962
"10",25120906,25121412,507,"*","scl23_peaks_in_btx623_peak_3267",18,1.73115,3.93437,1.84411,210,"Distal Intergenic",10,25357014,25359626,2613,1,"SORBI_3010G140100","KXG19982",-235602
"10",25154705,25155558,854,"*","scl23_peaks_in_btx623_peak_3268",13,1.65445,3.02776,1.32373,422,"Distal Intergenic",10,25357014,25359626,2613,1,"SORBI_3010G140100","KXG19982",-201456
"10",25180133,25180701,569,"*","scl23_peaks_in_btx623_peak_3269",21,1.85399,4.52291,2.18342,68,"Distal Intergenic",10,25357014,25359626,2613,1,"SORBI_3010G140100","KXG19982",-176313
"10",25191906,25192147,242,"*","scl23_peaks_in_btx623_peak_3270",29,2.06121,5.71436,2.90827,116,"Distal Intergenic",10,25357014,25359626,2613,1,"SORBI_3010G140100","KXG19982",-164867
"10",25243786,25244054,269,"*","scl23_peaks_in_btx623_peak_3271",21,1.85655,4.46573,2.1423,109,"Distal Intergenic",10,25357014,25359626,2613,1,"SORBI_3010G140100","KXG19982",-112960
"10",25266126,25266387,262,"*","scl23_peaks_in_btx623_peak_3272",28,2.03606,5.57024,2.83719,235,"Distal Intergenic",10,25357014,25359626,2613,1,"SORBI_3010G140100","KXG19982",-90627
"10",25276463,25276883,421,"*","scl23_peaks_in_btx623_peak_3273",32,2.08747,6.25199,3.28899,132,"Distal Intergenic",10,25357014,25359626,2613,1,"SORBI_3010G140100","KXG19982",-80131
"10",25283425,25283690,266,"*","scl23_peaks_in_btx623_peak_3274",39,2.05007,7.22277,3.98459,165,"Distal Intergenic",10,25357014,25359626,2613,1,"SORBI_3010G140100","KXG19982",-73324
"10",25353337,25353587,251,"*","scl23_peaks_in_btx623_peak_3275",19,1.79378,4.1115,1.9268,71,"Distal Intergenic",10,25357014,25359626,2613,1,"SORBI_3010G140100","KXG19982",-3427
"10",25354802,25355085,284,"*","scl23_peaks_in_btx623_peak_3276",15,1.71662,3.44965,1.57916,66,"Promoter (1-2kb)",10,25357014,25359626,2613,1,"SORBI_3010G140100","KXG19982",-1929
"10",25359218,25359540,323,"*","scl23_peaks_in_btx623_peak_3277",17,1.79045,3.83301,1.77052,106,"3' UTR",10,25357014,25359626,2613,1,"SORBI_3010G140100","KXG19982",2204
"10",25500380,25500957,578,"*","scl23_peaks_in_btx623_peak_3278a",28,2.04543,5.62401,2.87782,101,"Distal Intergenic",10,25475463,25477342,1880,1,"SORBI_3010G140150","OQU76384",24917
"10",25500380,25500957,578,"*","scl23_peaks_in_btx623_peak_3278b",22,1.88412,4.54655,2.20035,459,"Distal Intergenic",10,25475463,25477342,1880,1,"SORBI_3010G140150","OQU76384",24917
"10",25502910,25503195,286,"*","scl23_peaks_in_btx623_peak_3279",24,1.94763,4.89847,2.41749,133,"Distal Intergenic",10,25475463,25477342,1880,1,"SORBI_3010G140150","OQU76384",27447
"10",25534013,25534545,533,"*","scl23_peaks_in_btx623_peak_3280",22,1.88412,4.54655,2.20035,91,"Distal Intergenic",10,25475463,25477342,1880,1,"SORBI_3010G140150","OQU76384",58550
"10",25557381,25557679,299,"*","scl23_peaks_in_btx623_peak_3281",20,1.80932,4.26593,2.03897,167,"Distal Intergenic",10,25475463,25477342,1880,1,"SORBI_3010G140150","OQU76384",81918
"10",25603053,25603407,355,"*","scl23_peaks_in_btx623_peak_3282",14,1.71036,3.24752,1.43859,62,"Distal Intergenic",10,25475463,25477342,1880,1,"SORBI_3010G140150","OQU76384",127590
"10",25722584,25722825,242,"*","scl23_peaks_in_btx623_peak_3283",18,1.80038,3.95079,1.85283,228,"Distal Intergenic",10,25831129,25831956,828,2,"SORBI_3010G140200","KXG19983",109131
"10",25738650,25738939,290,"*","scl23_peaks_in_btx623_peak_3284",17,1.79807,3.80679,1.75208,63,"Distal Intergenic",10,25831129,25831956,828,2,"SORBI_3010G140200","KXG19983",93017
"10",25739197,25739643,447,"*","scl23_peaks_in_btx623_peak_3285",33,2.10942,6.38686,3.39064,199,"Distal Intergenic",10,25831129,25831956,828,2,"SORBI_3010G140200","KXG19983",92313
"10",25822304,25822569,266,"*","scl23_peaks_in_btx623_peak_3286",17,1.79807,3.80679,1.75208,126,"Distal Intergenic",10,25831129,25831956,828,2,"SORBI_3010G140200","KXG19983",9387
"10",25829554,25829914,361,"*","scl23_peaks_in_btx623_peak_3287",19,1.84193,4.10125,1.92164,98,"Distal Intergenic",10,25831129,25831956,828,2,"SORBI_3010G140200","KXG19983",2042
"10",25858018,25858482,465,"*","scl23_peaks_in_btx623_peak_3288a",16,1.58605,3.55502,1.61601,114,"Distal Intergenic",10,25838172,25848329,10158,2,"SORBI_3010G140400","KXG19987",-9689
"10",25858018,25858482,465,"*","scl23_peaks_in_btx623_peak_3288b",17,1.56868,3.68021,1.70242,166,"Distal Intergenic",10,25838172,25848329,10158,2,"SORBI_3010G140400","KXG19987",-9689
"10",25858018,25858482,465,"*","scl23_peaks_in_btx623_peak_3288c",27,1.81171,5.41252,2.71776,366,"Distal Intergenic",10,25838172,25848329,10158,2,"SORBI_3010G140400","KXG19987",-9689
"10",25858844,25859090,247,"*","scl23_peaks_in_btx623_peak_3289",14,1.5811,3.13984,1.40218,72,"Distal Intergenic",10,25838172,25848329,10158,2,"SORBI_3010G140400","KXG19987",-10515
"10",25861967,25862340,374,"*","scl23_peaks_in_btx623_peak_3290",13,1.53318,3.11818,1.38828,72,"Distal Intergenic",10,25838172,25848329,10158,2,"SORBI_3010G140400","KXG19987",-13638
"10",25956819,25957064,246,"*","scl23_peaks_in_btx623_peak_3291",18,1.81557,3.96384,1.86291,97,"Distal Intergenic",10,25838172,25848329,10158,2,"SORBI_3010G140400","KXG19987",-108490
"10",25958695,25958960,266,"*","scl23_peaks_in_btx623_peak_3292",15,1.73893,3.5057,1.5906,76,"Distal Intergenic",10,25838172,25848329,10158,2,"SORBI_3010G140400","KXG19987",-110366
"10",25976186,25976501,316,"*","scl23_peaks_in_btx623_peak_3293",21,1.84951,4.49712,2.16342,67,"Distal Intergenic",10,25838172,25848329,10158,2,"SORBI_3010G140400","KXG19987",-127857
"10",26003289,26003535,247,"*","scl23_peaks_in_btx623_peak_3294",13,1.6378,3.04372,1.33544,157,"Distal Intergenic",10,25838172,25848329,10158,2,"SORBI_3010G140400","KXG19987",-154960
"10",26019116,26019404,289,"*","scl23_peaks_in_btx623_peak_3295",20,1.80966,4.33469,2.08661,153,"Distal Intergenic",10,25838172,25848329,10158,2,"SORBI_3010G140400","KXG19987",-170787
"10",26028964,26029301,338,"*","scl23_peaks_in_btx623_peak_3296",25,1.93005,5.20023,2.5992,116,"Distal Intergenic",10,25838172,25848329,10158,2,"SORBI_3010G140400","KXG19987",-180635
"10",26065828,26066508,681,"*","scl23_peaks_in_btx623_peak_3297a",16,1.74992,3.62231,1.66089,68,"Distal Intergenic",10,25838172,25848329,10158,2,"SORBI_3010G140400","KXG19987",-217499
"10",26065828,26066508,681,"*","scl23_peaks_in_btx623_peak_3297b",29,2.05426,5.7679,2.95028,563,"Distal Intergenic",10,25838172,25848329,10158,2,"SORBI_3010G140400","KXG19987",-217499
"10",26092780,26093210,431,"*","scl23_peaks_in_btx623_peak_3298a",13,1.64817,3.09689,1.37251,94,"Distal Intergenic",10,25838172,25848329,10158,2,"SORBI_3010G140400","KXG19987",-244451
"10",26092780,26093210,431,"*","scl23_peaks_in_btx623_peak_3298b",18,1.7708,3.91935,1.83221,342,"Distal Intergenic",10,25838172,25848329,10158,2,"SORBI_3010G140400","KXG19987",-244451
"10",26201222,26201465,244,"*","scl23_peaks_in_btx623_peak_3299",22,1.886,4.55701,2.20787,82,"Distal Intergenic",10,25838172,25848329,10158,2,"SORBI_3010G140400","KXG19987",-352893
"10",26211311,26211552,242,"*","scl23_peaks_in_btx623_peak_3300",36,2.19277,6.78874,3.65416,118,"Distal Intergenic",10,25838172,25848329,10158,2,"SORBI_3010G140400","KXG19987",-362982
"10",26226903,26227187,285,"*","scl23_peaks_in_btx623_peak_3301",14,1.69804,3.24309,1.43859,67,"Distal Intergenic",10,25838172,25848329,10158,2,"SORBI_3010G140400","KXG19987",-378574
"10",26234808,26235153,346,"*","scl23_peaks_in_btx623_peak_3302",19,1.79472,4.05151,1.92164,113,"Distal Intergenic",10,25838172,25848329,10158,2,"SORBI_3010G140400","KXG19987",-386479
"10",26241394,26241757,364,"*","scl23_peaks_in_btx623_peak_3303",15,1.73813,3.44207,1.57537,248,"Distal Intergenic",10,25838172,25848329,10158,2,"SORBI_3010G140400","KXG19987",-393065
"10",26278761,26279463,703,"*","scl23_peaks_in_btx623_peak_3304a",20,1.83579,4.34848,2.09566,97,"Distal Intergenic",10,25838172,25848329,10158,2,"SORBI_3010G140400","KXG19987",-430432
"10",26278761,26279463,703,"*","scl23_peaks_in_btx623_peak_3304b",17,1.75597,3.77629,1.75208,442,"Distal Intergenic",10,25838172,25848329,10158,2,"SORBI_3010G140400","KXG19987",-430432
"10",26314876,26315133,258,"*","scl23_peaks_in_btx623_peak_3305",22,1.92964,4.71886,2.28466,194,"Distal Intergenic",10,25838172,25848329,10158,2,"SORBI_3010G140400","KXG19987",-466547
"10",26316299,26316669,371,"*","scl23_peaks_in_btx623_peak_3306",15,1.72753,3.38942,1.539,65,"Distal Intergenic",10,25838172,25848329,10158,2,"SORBI_3010G140400","KXG19987",-467970
"10",26341009,26341345,337,"*","scl23_peaks_in_btx623_peak_3307",20,1.78803,4.2725,2.04313,252,"Distal Intergenic",10,25838172,25848329,10158,2,"SORBI_3010G140400","KXG19987",-492680
"10",26343844,26344218,375,"*","scl23_peaks_in_btx623_peak_3308",18,1.80074,3.88659,1.80961,59,"Distal Intergenic",10,25838172,25848329,10158,2,"SORBI_3010G140400","KXG19987",-495515
"10",26361722,26362052,331,"*","scl23_peaks_in_btx623_peak_3309",24,1.97349,5.04166,2.48056,195,"Distal Intergenic",10,25838172,25848329,10158,2,"SORBI_3010G140400","KXG19987",-513393
"10",26380793,26381049,257,"*","scl23_peaks_in_btx623_peak_3310",22,1.87848,4.58964,2.23233,223,"Distal Intergenic",10,25838172,25848329,10158,2,"SORBI_3010G140400","KXG19987",-532464
"10",26462315,26462837,523,"*","scl23_peaks_in_btx623_peak_3311a",18,1.75257,3.94027,1.84786,268,"Distal Intergenic",10,25838172,25848329,10158,2,"SORBI_3010G140400","KXG19987",-613986
"10",26462315,26462837,523,"*","scl23_peaks_in_btx623_peak_3311b",24,1.89902,5.01143,2.48056,365,"Distal Intergenic",10,25838172,25848329,10158,2,"SORBI_3010G140400","KXG19987",-613986
"10",26491210,26491539,330,"*","scl23_peaks_in_btx623_peak_3312",13,1.66909,3.04764,1.33811,62,"Distal Intergenic",10,25838172,25848329,10158,2,"SORBI_3010G140400","KXG19987",-642881
"10",26530427,26530678,252,"*","scl23_peaks_in_btx623_peak_3313",24,1.97349,5.04166,2.48056,109,"Distal Intergenic",10,27155811,27185775,29965,1,"SORBI_3010G140500","KXG19988",-625133
"10",26615512,26615811,300,"*","scl23_peaks_in_btx623_peak_3314",13,1.60963,3.08315,1.36293,63,"Distal Intergenic",10,27155811,27185775,29965,1,"SORBI_3010G140500","KXG19988",-540000
"10",26618991,26619233,243,"*","scl23_peaks_in_btx623_peak_3315",19,1.77049,4.10557,1.92374,67,"Distal Intergenic",10,27155811,27185775,29965,1,"SORBI_3010G140500","KXG19988",-536578
"10",26727248,26727489,242,"*","scl23_peaks_in_btx623_peak_3316",13,1.62402,3.02063,1.32043,62,"Distal Intergenic",10,27155811,27185775,29965,1,"SORBI_3010G140500","KXG19988",-428322
"10",26861478,26861852,375,"*","scl23_peaks_in_btx623_peak_3317",19,1.84193,4.10125,1.92164,96,"Distal Intergenic",10,27155811,27185775,29965,1,"SORBI_3010G140500","KXG19988",-293959
"10",26871512,26871806,295,"*","scl23_peaks_in_btx623_peak_3318",24,1.97349,5.04166,2.48056,79,"Distal Intergenic",10,27155811,27185775,29965,1,"SORBI_3010G140500","KXG19988",-284005
"10",26932542,26932878,337,"*","scl23_peaks_in_btx623_peak_3319",31,2.10506,6.06394,3.14065,227,"Distal Intergenic",10,27155811,27185775,29965,1,"SORBI_3010G140500","KXG19988",-222933
"10",26940295,26940635,341,"*","scl23_peaks_in_btx623_peak_3320",20,1.87596,4.35303,2.09722,158,"Distal Intergenic",10,27155811,27185775,29965,1,"SORBI_3010G140500","KXG19988",-215176
"10",27005078,27005320,243,"*","scl23_peaks_in_btx623_peak_3321",15,1.75422,3.52215,1.5906,70,"Distal Intergenic",10,27155811,27185775,29965,1,"SORBI_3010G140500","KXG19988",-150491
"10",27008215,27008511,297,"*","scl23_peaks_in_btx623_peak_3322",24,1.94994,4.99336,2.48056,209,"Distal Intergenic",10,27155811,27185775,29965,1,"SORBI_3010G140500","KXG19988",-147300
"10",27049270,27049546,277,"*","scl23_peaks_in_btx623_peak_3323",20,1.74623,4.26314,2.03675,239,"Distal Intergenic",10,27155811,27185775,29965,1,"SORBI_3010G140500","KXG19988",-106265
"10",27170304,27170582,279,"*","scl23_peaks_in_btx623_peak_3324",19,1.75623,4.02227,1.90376,196,"5' UTR",10,27155811,27185775,29965,1,"SORBI_3010G140500","KXG19988",14493
"10",27181855,27182145,291,"*","scl23_peaks_in_btx623_peak_3325",23,1.91884,4.81769,2.35763,241,"Exon (KXG19988/SORBI_3010G140500, exon 3 of 4)",10,27197807,27200668,2862,2,"SORBI_3010G140525","OQU76386",18523
"10",27182565,27182855,291,"*","scl23_peaks_in_btx623_peak_3326",17,1.77074,3.73049,1.73661,79,"Exon (KXG19988/SORBI_3010G140500, exon 4 of 4)",10,27197807,27200668,2862,2,"SORBI_3010G140525","OQU76386",17813
"10",27185881,27186311,431,"*","scl23_peaks_in_btx623_peak_3327a",22,1.92964,4.71886,2.28466,71,"Downstream (<=300bp)",10,27197807,27200668,2862,2,"SORBI_3010G140525","OQU76386",14357
"10",27185881,27186311,431,"*","scl23_peaks_in_btx623_peak_3327b",18,1.82503,4.01316,1.89779,408,"Downstream (<=300bp)",10,27197807,27200668,2862,2,"SORBI_3010G140525","OQU76386",14357
"10",27235868,27236186,319,"*","scl23_peaks_in_btx623_peak_3328",14,1.71036,3.24752,1.43859,146,"Distal Intergenic",10,27225026,27226982,1957,1,"SORBI_3010G140550","OQU76387",10842
"10",27257974,27258410,437,"*","scl23_peaks_in_btx623_peak_3329",15,1.75422,3.52215,1.5906,243,"Distal Intergenic",10,27225026,27226982,1957,1,"SORBI_3010G140550","OQU76387",32948
"10",27297470,27297772,303,"*","scl23_peaks_in_btx623_peak_3330",19,1.84193,4.10125,1.92164,146,"Promoter (<=1kb)",10,27296735,27298668,1934,1,"SORBI_3010G140575","OQU76388",735
"10",27334370,27334773,404,"*","scl23_peaks_in_btx623_peak_3331",19,1.82681,4.16022,1.96384,67,"Distal Intergenic",10,27296735,27298668,1934,1,"SORBI_3010G140575","OQU76388",37635
"10",27440999,27441336,338,"*","scl23_peaks_in_btx623_peak_3332",34,2.15286,6.54926,3.49121,203,"Distal Intergenic",10,27296735,27298668,1934,1,"SORBI_3010G140575","OQU76388",144264
"10",27468002,27468745,744,"*","scl23_peaks_in_btx623_peak_3333",14,1.67366,3.22787,1.43859,337,"Distal Intergenic",10,27296735,27298668,1934,1,"SORBI_3010G140575","OQU76388",171267
"10",27537220,27537548,329,"*","scl23_peaks_in_btx623_peak_3334",31,2.10506,6.06394,3.14065,114,"Distal Intergenic",10,27296735,27298668,1934,1,"SORBI_3010G140575","OQU76388",240485
"10",27571476,27571805,330,"*","scl23_peaks_in_btx623_peak_3335",37,2.10246,6.93342,3.77347,116,"Distal Intergenic",10,27296735,27298668,1934,1,"SORBI_3010G140575","OQU76388",274741
"10",27694960,27695227,268,"*","scl23_peaks_in_btx623_peak_3336",15,1.71464,3.43941,1.57378,70,"Distal Intergenic",10,27920444,27926002,5559,2,"SORBI_3010G140600","EER89755",230775
"10",27903631,27903942,312,"*","scl23_peaks_in_btx623_peak_3337",19,1.84193,4.10125,1.92164,294,"Distal Intergenic",10,27920444,27926002,5559,2,"SORBI_3010G140600","EER89755",22060
"10",27927661,27927905,245,"*","scl23_peaks_in_btx623_peak_3338",13,1.60963,3.08315,1.36293,76,"Promoter (1-2kb)",10,27920444,27926002,5559,2,"SORBI_3010G140600","EER89755",-1659
"10",28066428,28066678,251,"*","scl23_peaks_in_btx623_peak_3339",17,1.79807,3.80679,1.75208,65,"Distal Intergenic",10,27920444,27926002,5559,2,"SORBI_3010G140600","EER89755",-140426
"10",28068846,28069285,440,"*","scl23_peaks_in_btx623_peak_3340",22,1.84736,4.62645,2.25702,173,"Distal Intergenic",10,27920444,27926002,5559,2,"SORBI_3010G140600","EER89755",-142844
"10",28113904,28114158,255,"*","scl23_peaks_in_btx623_peak_3341",55,2.26301,9.05341,5.51082,145,"Distal Intergenic",10,27920444,27926002,5559,2,"SORBI_3010G140600","EER89755",-187902
"10",28153053,28153408,356,"*","scl23_peaks_in_btx623_peak_3342",23,1.64643,4.80159,2.34632,77,"Distal Intergenic",10,27920444,27926002,5559,2,"SORBI_3010G140600","EER89755",-227051
"10",28267477,28267741,265,"*","scl23_peaks_in_btx623_peak_3343",14,1.69449,3.2255,1.43859,93,"Distal Intergenic",10,28583026,28584622,1597,2,"SORBI_3010G140700","EER89756",316881
"10",28279063,28279305,243,"*","scl23_peaks_in_btx623_peak_3344",24,1.95719,4.95142,2.45576,95,"Distal Intergenic",10,28583026,28584622,1597,2,"SORBI_3010G140700","EER89756",305317
"10",28301462,28301957,496,"*","scl23_peaks_in_btx623_peak_3345",15,1.70482,3.38861,1.53867,99,"Distal Intergenic",10,28583026,28584622,1597,2,"SORBI_3010G140700","EER89756",282665
"10",28336483,28336771,289,"*","scl23_peaks_in_btx623_peak_3346",15,1.61844,3.36412,1.52013,176,"Distal Intergenic",10,28583026,28584622,1597,2,"SORBI_3010G140700","EER89756",247851
"10",28339185,28339564,380,"*","scl23_peaks_in_btx623_peak_3347",13,1.6378,3.04372,1.33544,68,"Distal Intergenic",10,28583026,28584622,1597,2,"SORBI_3010G140700","EER89756",245058
"10",28455424,28455679,256,"*","scl23_peaks_in_btx623_peak_3348",14,1.71036,3.24752,1.43859,73,"Distal Intergenic",10,28583026,28584622,1597,2,"SORBI_3010G140700","EER89756",128943
"10",28612392,28612673,282,"*","scl23_peaks_in_btx623_peak_3349",36,2.15983,6.69572,3.61067,214,"Distal Intergenic",10,28583026,28584622,1597,2,"SORBI_3010G140700","EER89756",-27770
"10",28620564,28621055,492,"*","scl23_peaks_in_btx623_peak_3350a",26,2.01735,5.37355,2.68735,104,"Distal Intergenic",10,28583026,28584622,1597,2,"SORBI_3010G140700","EER89756",-35942
"10",28620564,28621055,492,"*","scl23_peaks_in_btx623_peak_3350b",24,1.97349,5.04166,2.48056,339,"Distal Intergenic",10,28583026,28584622,1597,2,"SORBI_3010G140700","EER89756",-35942
"10",28622721,28623139,419,"*","scl23_peaks_in_btx623_peak_3351",30,2.07938,5.91439,3.06273,120,"Distal Intergenic",10,28583026,28584622,1597,2,"SORBI_3010G140700","EER89756",-38099
"10",28674795,28675208,414,"*","scl23_peaks_in_btx623_peak_3352",13,1.49174,3.04666,1.33771,69,"Distal Intergenic",10,28583026,28584622,1597,2,"SORBI_3010G140700","EER89756",-90173
"10",28706811,28707363,553,"*","scl23_peaks_in_btx623_peak_3353",52,2.41205,8.74348,5.23093,353,"Distal Intergenic",10,28583026,28584622,1597,2,"SORBI_3010G140700","EER89756",-122189
"10",28801552,28801837,286,"*","scl23_peaks_in_btx623_peak_3354",163,3.43423,20.3116,16.3633,156,"Distal Intergenic",10,28583026,28584622,1597,2,"SORBI_3010G140700","EER89756",-216930
"10",28804905,28805246,342,"*","scl23_peaks_in_btx623_peak_3355",16,1.69672,3.5665,1.62233,273,"Distal Intergenic",10,28583026,28584622,1597,2,"SORBI_3010G140700","EER89756",-220283
"10",29032381,29032736,356,"*","scl23_peaks_in_btx623_peak_3356a",13,1.36433,3.05587,1.34478,114,"Distal Intergenic",10,28583026,28584622,1597,2,"SORBI_3010G140700","EER89756",-447759
"10",29032381,29032736,356,"*","scl23_peaks_in_btx623_peak_3356b",13,1.36433,3.05587,1.34478,153,"Distal Intergenic",10,28583026,28584622,1597,2,"SORBI_3010G140700","EER89756",-447759
"10",32277102,32277415,314,"*","scl23_peaks_in_btx623_peak_3357",36,1.78018,6.73734,3.64378,228,"Distal Intergenic",10,32286029,32287859,1831,1,"SORBI_3010G140750","OQU76389",-8614
"10",32305641,32305921,281,"*","scl23_peaks_in_btx623_peak_3358",22,1.92964,4.71886,2.28466,63,"Distal Intergenic",10,32286029,32287859,1831,1,"SORBI_3010G140750","OQU76389",19612
"10",32308050,32308411,362,"*","scl23_peaks_in_btx623_peak_3359",22,1.92964,4.71886,2.28466,65,"Distal Intergenic",10,32286029,32287859,1831,1,"SORBI_3010G140750","OQU76389",22021
"10",32311238,32311824,587,"*","scl23_peaks_in_btx623_peak_3360a",22,1.92964,4.71886,2.28466,69,"Distal Intergenic",10,32286029,32287859,1831,1,"SORBI_3010G140750","OQU76389",25209
"10",32311238,32311824,587,"*","scl23_peaks_in_btx623_peak_3360b",24,1.90615,5.05481,2.4901,392,"Distal Intergenic",10,32286029,32287859,1831,1,"SORBI_3010G140750","OQU76389",25209
"10",32417174,32417451,278,"*","scl23_peaks_in_btx623_peak_3361",24,1.92067,4.90691,2.42262,201,"Distal Intergenic",10,32286029,32287859,1831,1,"SORBI_3010G140750","OQU76389",131145
"10",32493106,32493578,473,"*","scl23_peaks_in_btx623_peak_3362",20,1.77787,4.33851,2.08999,86,"Distal Intergenic",10,32680719,32683021,2303,1,"SORBI_3010G140800","OQU76390",-187141
"10",32541230,32542256,1027,"*","scl23_peaks_in_btx623_peak_3363a",15,1.75422,3.52215,1.5906,82,"Distal Intergenic",10,32680719,32683021,2303,1,"SORBI_3010G140800","OQU76390",-138463
"10",32541230,32542256,1027,"*","scl23_peaks_in_btx623_peak_3363b",68,2.4957,10.5319,6.85292,878,"Distal Intergenic",10,32680719,32683021,2303,1,"SORBI_3010G140800","OQU76390",-138463
"10",32548222,32548644,423,"*","scl23_peaks_in_btx623_peak_3364",14,1.66663,3.1917,1.43703,89,"Distal Intergenic",10,32680719,32683021,2303,1,"SORBI_3010G140800","OQU76390",-132075
"10",32600946,32601400,455,"*","scl23_peaks_in_btx623_peak_3365",15,1.75422,3.52215,1.5906,146,"Distal Intergenic",10,32680719,32683021,2303,1,"SORBI_3010G140800","OQU76390",-79319
"10",32617224,32617535,312,"*","scl23_peaks_in_btx623_peak_3366",17,1.79807,3.80679,1.75208,174,"Distal Intergenic",10,32680719,32683021,2303,1,"SORBI_3010G140800","OQU76390",-63184
"10",32696100,32696451,352,"*","scl23_peaks_in_btx623_peak_3367",21,1.77512,4.44722,2.12825,180,"Distal Intergenic",10,32680719,32683021,2303,1,"SORBI_3010G140800","OQU76390",15381
"10",32720159,32720401,243,"*","scl23_peaks_in_btx623_peak_3368",20,1.62404,4.23638,2.017,73,"Distal Intergenic",10,32680719,32683021,2303,1,"SORBI_3010G140800","OQU76390",39440
"10",32721556,32721825,270,"*","scl23_peaks_in_btx623_peak_3369",20,1.63941,4.40588,2.09777,189,"Distal Intergenic",10,32680719,32683021,2303,1,"SORBI_3010G140800","OQU76390",40837
"10",32772386,32772987,602,"*","scl23_peaks_in_btx623_peak_3370a",20,1.83579,4.34848,2.09566,79,"Distal Intergenic",10,32680719,32683021,2303,1,"SORBI_3010G140800","OQU76390",91667
"10",32772386,32772987,602,"*","scl23_peaks_in_btx623_peak_3370b",17,1.74656,3.78561,1.75208,476,"Distal Intergenic",10,32680719,32683021,2303,1,"SORBI_3010G140800","OQU76390",91667
"10",32841029,32841365,337,"*","scl23_peaks_in_btx623_peak_3371",22,1.92964,4.71886,2.28466,196,"Distal Intergenic",10,32680719,32683021,2303,1,"SORBI_3010G140800","OQU76390",160310
"10",32899624,32900032,409,"*","scl23_peaks_in_btx623_peak_3372",21,1.89336,4.52177,2.18342,118,"Distal Intergenic",10,32680719,32683021,2303,1,"SORBI_3010G140800","OQU76390",218905
"10",32988012,32988390,379,"*","scl23_peaks_in_btx623_peak_3373",24,1.91876,4.89592,2.41526,69,"Distal Intergenic",10,32680719,32683021,2303,1,"SORBI_3010G140800","OQU76390",307293
"10",33000980,33001238,259,"*","scl23_peaks_in_btx623_peak_3374",24,1.91876,4.89592,2.41526,181,"Distal Intergenic",10,32680719,32683021,2303,1,"SORBI_3010G140800","OQU76390",320261
"10",33010537,33010792,256,"*","scl23_peaks_in_btx623_peak_3375",17,1.73361,3.83175,1.76979,119,"Distal Intergenic",10,32680719,32683021,2303,1,"SORBI_3010G140800","OQU76390",329818
"10",33027929,33028249,321,"*","scl23_peaks_in_btx623_peak_3376",24,1.82914,4.92962,2.43961,239,"Distal Intergenic",10,32680719,32683021,2303,1,"SORBI_3010G140800","OQU76390",347210
"10",33066700,33067007,308,"*","scl23_peaks_in_btx623_peak_3377",21,1.84231,4.52602,2.1854,97,"Distal Intergenic",10,32680719,32683021,2303,1,"SORBI_3010G140800","OQU76390",385981
"10",33168154,33168440,287,"*","scl23_peaks_in_btx623_peak_3378",23,1.9317,4.81025,2.35126,117,"Distal Intergenic",10,32680719,32683021,2303,1,"SORBI_3010G140800","OQU76390",487435
"10",33184356,33184620,265,"*","scl23_peaks_in_btx623_peak_3379",14,1.71036,3.24752,1.43859,80,"Distal Intergenic",10,32680719,32683021,2303,1,"SORBI_3010G140800","OQU76390",503637
"10",33358341,33358675,335,"*","scl23_peaks_in_btx623_peak_3380",20,1.79839,4.33422,2.08661,216,"Distal Intergenic",10,33907792,33918776,10985,2,"SORBI_3010G141001","OQU76391",560101
"10",33428212,33428565,354,"*","scl23_peaks_in_btx623_peak_3381",22,1.89983,4.71027,2.28466,111,"Distal Intergenic",10,33907792,33918776,10985,2,"SORBI_3010G141001","OQU76391",490211
"10",33480949,33481304,356,"*","scl23_peaks_in_btx623_peak_3382",13,1.60837,3.12175,1.38997,69,"Distal Intergenic",10,33907792,33918776,10985,2,"SORBI_3010G141001","OQU76391",437472
"10",33495740,33496013,274,"*","scl23_peaks_in_btx623_peak_3383",20,1.88578,4.40533,2.09722,243,"Distal Intergenic",10,33907792,33918776,10985,2,"SORBI_3010G141001","OQU76391",422763
"10",33509816,33510118,303,"*","scl23_peaks_in_btx623_peak_3384",16,1.59089,3.54533,1.60887,244,"Distal Intergenic",10,33907792,33918776,10985,2,"SORBI_3010G141001","OQU76391",408658
"10",33519198,33519592,395,"*","scl23_peaks_in_btx623_peak_3385",20,1.88578,4.40533,2.09722,73,"Distal Intergenic",10,33907792,33918776,10985,2,"SORBI_3010G141001","OQU76391",399184
"10",33619636,33619974,339,"*","scl23_peaks_in_btx623_peak_3386",15,1.75422,3.52215,1.5906,90,"Distal Intergenic",10,33907792,33918776,10985,2,"SORBI_3010G141001","OQU76391",298802
"10",33626223,33626530,308,"*","scl23_peaks_in_btx623_peak_3387",24,1.95779,4.95475,2.45743,118,"Distal Intergenic",10,33907792,33918776,10985,2,"SORBI_3010G141001","OQU76391",292246
"10",33694405,33694832,428,"*","scl23_peaks_in_btx623_peak_3388",15,1.75422,3.52215,1.5906,63,"Distal Intergenic",10,33907792,33918776,10985,2,"SORBI_3010G141001","OQU76391",223944
"10",33758004,33758528,525,"*","scl23_peaks_in_btx623_peak_3389a",13,1.67477,3.128,1.39349,63,"Distal Intergenic",10,33907792,33918776,10985,2,"SORBI_3010G141001","OQU76391",160248
"10",33758004,33758528,525,"*","scl23_peaks_in_btx623_peak_3389b",17,1.78706,3.75064,1.75162,339,"Distal Intergenic",10,33907792,33918776,10985,2,"SORBI_3010G141001","OQU76391",160248
"10",33762789,33763070,282,"*","scl23_peaks_in_btx623_peak_3390",29,2.06121,5.71436,2.90827,109,"Distal Intergenic",10,33907792,33918776,10985,2,"SORBI_3010G141001","OQU76391",155706
"10",33825322,33825596,275,"*","scl23_peaks_in_btx623_peak_3391",20,1.83553,4.27732,2.04733,175,"Distal Intergenic",10,33907792,33918776,10985,2,"SORBI_3010G141001","OQU76391",93180
"10",33842850,33843183,334,"*","scl23_peaks_in_btx623_peak_3392",21,1.85753,4.47131,2.1452,76,"Distal Intergenic",10,33907792,33918776,10985,2,"SORBI_3010G141001","OQU76391",75593
"10",33844320,33844916,597,"*","scl23_peaks_in_btx623_peak_3393",15,1.69601,3.34311,1.50522,29,"Distal Intergenic",10,33907792,33918776,10985,2,"SORBI_3010G141001","OQU76391",73860
"10",33900463,33900798,336,"*","scl23_peaks_in_btx623_peak_3394",57,1.89161,9.36452,5.78607,162,"Distal Intergenic",10,33907792,33918776,10985,2,"SORBI_3010G141001","OQU76391",17978
"10",33905240,33905541,302,"*","scl23_peaks_in_btx623_peak_3395",19,1.79588,4.05789,1.92164,208,"Distal Intergenic",10,33907792,33918776,10985,2,"SORBI_3010G141001","OQU76391",13235
"10",33950696,33951048,353,"*","scl23_peaks_in_btx623_peak_3396",19,1.82157,4.0635,1.92164,68,"Distal Intergenic",10,33919080,33920871,1792,2,"SORBI_3010G141201","OQU76392",-29825
"10",33955956,33956218,263,"*","scl23_peaks_in_btx623_peak_3397",39,2.23663,7.16366,3.93554,105,"Distal Intergenic",10,33919080,33920871,1792,2,"SORBI_3010G141201","OQU76392",-35085
"10",33970639,33971041,403,"*","scl23_peaks_in_btx623_peak_3398",57,2.36362,9.31636,5.7412,255,"Distal Intergenic",10,33919080,33920871,1792,2,"SORBI_3010G141201","OQU76392",-49768
"10",33972641,33973043,403,"*","scl23_peaks_in_btx623_peak_3399",40,2.23204,7.2481,4.0066,104,"Distal Intergenic",10,33919080,33920871,1792,2,"SORBI_3010G141201","OQU76392",-51770
"10",33993857,33994144,288,"*","scl23_peaks_in_btx623_peak_3400",14,1.71036,3.24752,1.43859,75,"Distal Intergenic",10,33919080,33920871,1792,2,"SORBI_3010G141201","OQU76392",-72986
"10",34055937,34056321,385,"*","scl23_peaks_in_btx623_peak_3401",54,2.42816,8.97894,5.44389,182,"Distal Intergenic",10,33919080,33920871,1792,2,"SORBI_3010G141201","OQU76392",-135066
"10",34174649,34174979,331,"*","scl23_peaks_in_btx623_peak_3402",20,1.88578,4.40533,2.09722,263,"Distal Intergenic",10,34395148,34414051,18904,2,"SORBI_3010G141400","EER89774",239072
"10",34245918,34246255,338,"*","scl23_peaks_in_btx623_peak_3403",14,1.69538,3.17485,1.42602,110,"Distal Intergenic",10,34395148,34414051,18904,2,"SORBI_3010G141400","EER89774",167796
"10",34276790,34277355,566,"*","scl23_peaks_in_btx623_peak_3404",28,2.0024,5.55238,2.82305,167,"Distal Intergenic",10,34395148,34414051,18904,2,"SORBI_3010G141400","EER89774",136696
"10",34279134,34279426,293,"*","scl23_peaks_in_btx623_peak_3405",16,1.73639,3.61133,1.65517,186,"Distal Intergenic",10,34395148,34414051,18904,2,"SORBI_3010G141400","EER89774",134625
"10",34304909,34305361,453,"*","scl23_peaks_in_btx623_peak_3406",22,1.88616,4.70819,2.28466,390,"Distal Intergenic",10,34395148,34414051,18904,2,"SORBI_3010G141400","EER89774",108690
"10",34349337,34349642,306,"*","scl23_peaks_in_btx623_peak_3407",14,1.6956,3.23101,1.43859,65,"Distal Intergenic",10,34395148,34414051,18904,2,"SORBI_3010G141400","EER89774",64409
"10",34393546,34393806,261,"*","scl23_peaks_in_btx623_peak_3408",37,2.12048,6.85557,3.70944,197,"Distal Intergenic",10,34395148,34414051,18904,2,"SORBI_3010G141400","EER89774",20245
"10",34404406,34404677,272,"*","scl23_peaks_in_btx623_peak_3409",20,1.74616,4.32234,2.07814,116,"Intron (EER89774/SORBI_3010G141400, intron 3 of 3)",10,34395148,34414051,18904,2,"SORBI_3010G141400","EER89774",9374
"10",34415386,34415702,317,"*","scl23_peaks_in_btx623_peak_3410",19,1.79069,4.02922,1.90886,69,"Promoter (1-2kb)",10,34395148,34414051,18904,2,"SORBI_3010G141400","EER89774",-1335
"10",34460191,34460660,470,"*","scl23_peaks_in_btx623_peak_3411",17,1.75479,3.83096,1.76979,65,"Distal Intergenic",10,34395148,34414051,18904,2,"SORBI_3010G141400","EER89774",-46140
"10",34601363,34601618,256,"*","scl23_peaks_in_btx623_peak_3412",24,1.95216,5.00591,2.48056,221,"Distal Intergenic",10,34395148,34414051,18904,2,"SORBI_3010G141400","EER89774",-187312
"10",34604896,34605241,346,"*","scl23_peaks_in_btx623_peak_3413",15,1.6791,3.52105,1.5906,68,"Distal Intergenic",10,34395148,34414051,18904,2,"SORBI_3010G141400","EER89774",-190845
"10",34656412,34656721,310,"*","scl23_peaks_in_btx623_peak_3414",16,1.76266,3.62639,1.66441,72,"Distal Intergenic",10,34858274,34864380,6107,1,"SORBI_3010G141433","OQU76393",-201553
"10",34665218,34665505,288,"*","scl23_peaks_in_btx623_peak_3415",26,2.01735,5.37355,2.68735,110,"Distal Intergenic",10,34858274,34864380,6107,1,"SORBI_3010G141433","OQU76393",-192769
"10",34674159,34674413,255,"*","scl23_peaks_in_btx623_peak_3416",15,1.67856,3.46513,1.5892,147,"Distal Intergenic",10,34858274,34864380,6107,1,"SORBI_3010G141433","OQU76393",-183861
"10",34684568,34685081,514,"*","scl23_peaks_in_btx623_peak_3417",14,1.71036,3.24752,1.43859,110,"Distal Intergenic",10,34858274,34864380,6107,1,"SORBI_3010G141433","OQU76393",-173193
"10",34831084,34831340,257,"*","scl23_peaks_in_btx623_peak_3418",14,1.66944,3.20612,1.43859,67,"Distal Intergenic",10,34858274,34864380,6107,1,"SORBI_3010G141433","OQU76393",-26934
"10",34851291,34851553,263,"*","scl23_peaks_in_btx623_peak_3419",14,1.66901,3.15175,1.41017,79,"Distal Intergenic",10,34858274,34864380,6107,1,"SORBI_3010G141433","OQU76393",-6721
"10",34863257,34863580,324,"*","scl23_peaks_in_btx623_peak_3420",31,2.02775,5.97428,3.10734,155,"3' UTR",10,34858274,34864380,6107,1,"SORBI_3010G141433","OQU76393",4983
"10",34925123,34925387,265,"*","scl23_peaks_in_btx623_peak_3421",26,1.92276,5.23479,2.62433,232,"Distal Intergenic",10,34922559,34924496,1938,1,"SORBI_3010G141466","OQU76394",2564
"10",34948395,34948841,447,"*","scl23_peaks_in_btx623_peak_3422",22,1.87449,4.64095,2.26924,155,"Distal Intergenic",10,34922559,34924496,1938,1,"SORBI_3010G141466","OQU76394",25836
"10",34960209,34960451,243,"*","scl23_peaks_in_btx623_peak_3423",20,1.80966,4.33469,2.08661,96,"Distal Intergenic",10,34922559,34924496,1938,1,"SORBI_3010G141466","OQU76394",37650
"10",34971648,34972088,441,"*","scl23_peaks_in_btx623_peak_3424",37,2.18794,6.86739,3.71968,73,"Distal Intergenic",10,34922559,34924496,1938,1,"SORBI_3010G141466","OQU76394",49089
"10",35007722,35007972,251,"*","scl23_peaks_in_btx623_peak_3425",14,1.71036,3.24752,1.43859,80,"Distal Intergenic",10,34922559,34924496,1938,1,"SORBI_3010G141466","OQU76394",85163
"10",35020669,35020992,324,"*","scl23_peaks_in_btx623_peak_3426",17,1.79807,3.80679,1.75208,165,"Distal Intergenic",10,34922559,34924496,1938,1,"SORBI_3010G141466","OQU76394",98110
"10",35072645,35073008,364,"*","scl23_peaks_in_btx623_peak_3427",36,2.15078,6.74396,3.64794,148,"Distal Intergenic",10,34922559,34924496,1938,1,"SORBI_3010G141466","OQU76394",150086
"10",35116560,35116807,248,"*","scl23_peaks_in_btx623_peak_3428",26,1.97089,5.36442,2.68735,184,"Distal Intergenic",10,35248927,35300415,51489,1,"SORBI_3010G141500","KXG19996",-132120
"10",35122877,35123124,248,"*","scl23_peaks_in_btx623_peak_3429",13,1.67151,3.11187,1.38296,135,"Distal Intergenic",10,35248927,35300415,51489,1,"SORBI_3010G141500","KXG19996",-125803
"10",35125403,35125645,243,"*","scl23_peaks_in_btx623_peak_3430",24,1.94398,5.04109,2.48056,111,"Distal Intergenic",10,35248927,35300415,51489,1,"SORBI_3010G141500","KXG19996",-123282
"10",35153784,35154055,272,"*","scl23_peaks_in_btx623_peak_3431",27,1.9564,5.44299,2.74207,125,"Distal Intergenic",10,35248927,35300415,51489,1,"SORBI_3010G141500","KXG19996",-94872
"10",35247523,35247932,410,"*","scl23_peaks_in_btx623_peak_3432",13,1.64398,3.02585,1.32373,75,"Promoter (<=1kb)",10,35248927,35300415,51489,1,"SORBI_3010G141500","KXG19996",-995
"10",35288732,35289352,621,"*","scl23_peaks_in_btx623_peak_3433a",20,1.82159,4.40458,2.09722,213,"Intron (KXG19996/SORBI_3010G141500, intron 10 of 11)",10,35248927,35306315,57389,1,"SORBI_3010G141500","OQU76397",39805
"10",35288732,35289352,621,"*","scl23_peaks_in_btx623_peak_3433b",15,1.68014,3.36771,1.52244,462,"Intron (KXG19996/SORBI_3010G141500, intron 10 of 11)",10,35248927,35306315,57389,1,"SORBI_3010G141500","OQU76397",39805
"10",35303734,35303988,255,"*","scl23_peaks_in_btx623_peak_3434",20,1.86164,4.27674,2.04687,84,"3' UTR",10,35334842,35356397,21556,2,"SORBI_3010G141600","EER89775",52409
"10",35311668,35312052,385,"*","scl23_peaks_in_btx623_peak_3435",26,1.85504,5.38606,2.69744,235,"Distal Intergenic",10,35334842,35356397,21556,2,"SORBI_3010G141600","EER89775",44345
"10",35327946,35328366,421,"*","scl23_peaks_in_btx623_peak_3436",17,1.79807,3.80679,1.75208,68,"Distal Intergenic",10,35334842,35356397,21556,2,"SORBI_3010G141600","EER89775",28031
"10",35331322,35331604,283,"*","scl23_peaks_in_btx623_peak_3437",14,1.71036,3.24752,1.43859,72,"Distal Intergenic",10,35334842,35356397,21556,2,"SORBI_3010G141600","EER89775",24793
"10",35392823,35393132,310,"*","scl23_peaks_in_btx623_peak_3438",15,1.75422,3.52215,1.5906,76,"3' UTR",10,35392842,35395752,2911,2,"SORBI_3010G141800","KXG19999",2620
"10",35393638,35394199,562,"*","scl23_peaks_in_btx623_peak_3439",31,2.10506,6.06394,3.14065,156,"Promoter (1-2kb)",10,35392842,35395752,2911,2,"SORBI_3010G141800","KXG19999",1553
"10",35445635,35446151,517,"*","scl23_peaks_in_btx623_peak_3440",19,1.84193,4.10125,1.92164,501,"Distal Intergenic",10,35395948,35396742,795,2,"SORBI_3010G141966","OQU76401",-48893
"10",35446874,35447364,491,"*","scl23_peaks_in_btx623_peak_3441",17,1.79807,3.80679,1.75208,93,"Distal Intergenic",10,35395948,35396742,795,2,"SORBI_3010G141966","OQU76401",-50132
"10",35452370,35452618,249,"*","scl23_peaks_in_btx623_peak_3442",29,2.06121,5.71436,2.90827,165,"Distal Intergenic",10,35395948,35396742,795,2,"SORBI_3010G141966","OQU76401",-55628
"10",35499240,35499814,575,"*","scl23_peaks_in_btx623_peak_3443",16,1.74993,3.56159,1.61892,117,"Distal Intergenic",10,35395948,35396742,795,2,"SORBI_3010G141966","OQU76401",-102498
"10",35612929,35613177,249,"*","scl23_peaks_in_btx623_peak_3444",23,1.83846,4.7825,2.33138,169,"Distal Intergenic",10,35814079,35816161,2083,1,"SORBI_3010G142132","OQU76402",-200902
"10",35705481,35705780,300,"*","scl23_peaks_in_btx623_peak_3445",13,1.66073,3.05873,1.34676,139,"Distal Intergenic",10,35814079,35816161,2083,1,"SORBI_3010G142132","OQU76402",-108299
"10",35709659,35709925,267,"*","scl23_peaks_in_btx623_peak_3446",26,2.01735,5.37355,2.68735,132,"Distal Intergenic",10,35814079,35816161,2083,1,"SORBI_3010G142132","OQU76402",-104154
"10",35724977,35725264,288,"*","scl23_peaks_in_btx623_peak_3447",24,1.94994,4.99336,2.48056,203,"Distal Intergenic",10,35814079,35816161,2083,1,"SORBI_3010G142132","OQU76402",-88815
"10",35726201,35726788,588,"*","scl23_peaks_in_btx623_peak_3448",20,1.88578,4.40533,2.09722,69,"Distal Intergenic",10,35814079,35816161,2083,1,"SORBI_3010G142132","OQU76402",-87291
"10",35763619,35763897,279,"*","scl23_peaks_in_btx623_peak_3449",29,2.06034,5.8034,2.97688,192,"Distal Intergenic",10,35814079,35816161,2083,1,"SORBI_3010G142132","OQU76402",-50182
"10",35787852,35788198,347,"*","scl23_peaks_in_btx623_peak_3450",17,1.79807,3.80679,1.75208,63,"Distal Intergenic",10,35814079,35816161,2083,1,"SORBI_3010G142132","OQU76402",-25881
"10",35791732,35791979,248,"*","scl23_peaks_in_btx623_peak_3451",68,2.57543,10.5134,6.83595,117,"Distal Intergenic",10,35814079,35816161,2083,1,"SORBI_3010G142132","OQU76402",-22100
"10",35816574,35817014,441,"*","scl23_peaks_in_btx623_peak_3452",22,1.88336,4.61724,2.25228,113,"Distal Intergenic",10,35814079,35816161,2083,1,"SORBI_3010G142132","OQU76403",2495
"10",35834858,35835140,283,"*","scl23_peaks_in_btx623_peak_3453",13,1.62445,3.02289,1.32226,71,"Distal Intergenic",10,35814079,35816161,2083,1,"SORBI_3010G142132","OQU76403",20779
"10",35904926,35905475,550,"*","scl23_peaks_in_btx623_peak_3454",13,1.64073,3.00954,1.31173,91,"Distal Intergenic",10,35814079,35816161,2083,1,"SORBI_3010G142132","OQU76403",90847
"10",36007839,36008288,450,"*","scl23_peaks_in_btx623_peak_3455",36,2.16306,6.71548,3.62513,141,"Distal Intergenic",10,36111887,36113107,1221,1,"SORBI_3010G142300","KXG20004",-103599
"10",36021371,36021641,271,"*","scl23_peaks_in_btx623_peak_3456",27,1.99055,5.39536,2.70475,108,"Distal Intergenic",10,36111887,36113107,1221,1,"SORBI_3010G142300","KXG20004",-90246
"10",36061473,36061761,289,"*","scl23_peaks_in_btx623_peak_3457",14,1.71036,3.24752,1.43859,67,"Distal Intergenic",10,36111887,36113107,1221,1,"SORBI_3010G142300","KXG20004",-50126
"10",36095362,36095744,383,"*","scl23_peaks_in_btx623_peak_3458",14,1.59093,3.24218,1.43859,138,"Distal Intergenic",10,36111887,36113107,1221,1,"SORBI_3010G142300","KXG20004",-16143
"10",36098353,36098771,419,"*","scl23_peaks_in_btx623_peak_3459",19,1.84193,4.10125,1.92164,71,"Distal Intergenic",10,36111887,36113107,1221,1,"SORBI_3010G142300","KXG20004",-13116
"10",36165341,36165616,276,"*","scl23_peaks_in_btx623_peak_3460",14,1.71036,3.24752,1.43859,61,"Distal Intergenic",10,36111887,36113107,1221,1,"SORBI_3010G142300","KXG20004",53454
"10",36169725,36170016,292,"*","scl23_peaks_in_btx623_peak_3461",40,2.15909,7.31728,4.06411,109,"Distal Intergenic",10,36111887,36113107,1221,1,"SORBI_3010G142300","KXG20004",57838
"10",36186277,36186812,536,"*","scl23_peaks_in_btx623_peak_3462",21,1.85399,4.52291,2.18342,141,"Distal Intergenic",10,36111887,36113107,1221,1,"SORBI_3010G142300","KXG20004",74390
"10",36265388,36265643,256,"*","scl23_peaks_in_btx623_peak_3463",18,1.79687,3.93214,1.84217,108,"Distal Intergenic",10,36111887,36113107,1221,1,"SORBI_3010G142300","KXG20004",153501
"10",36386283,36386771,489,"*","scl23_peaks_in_btx623_peak_3464",18,1.77583,3.88376,1.80901,102,"Distal Intergenic",10,36111887,36113107,1221,1,"SORBI_3010G142300","KXG20004",274396
"10",36442123,36442392,270,"*","scl23_peaks_in_btx623_peak_3465",59,2.49976,9.5796,5.97551,171,"Distal Intergenic",10,36111887,36113107,1221,1,"SORBI_3010G142300","KXG20004",330236
"10",36451839,36452366,528,"*","scl23_peaks_in_btx623_peak_3466a",14,1.69804,3.24309,1.43859,111,"Distal Intergenic",10,36111887,36113107,1221,1,"SORBI_3010G142300","KXG20004",339952
"10",36451839,36452366,528,"*","scl23_peaks_in_btx623_peak_3466b",14,1.69398,3.22299,1.43859,355,"Distal Intergenic",10,36111887,36113107,1221,1,"SORBI_3010G142300","KXG20004",339952
"10",36506181,36506457,277,"*","scl23_peaks_in_btx623_peak_3467",14,1.71036,3.24752,1.43859,76,"Distal Intergenic",10,36831057,36834569,3513,1,"SORBI_3010G142401","OQU76404",-324600
"10",36539546,36539804,259,"*","scl23_peaks_in_btx623_peak_3468",17,1.746,3.72238,1.73226,79,"Distal Intergenic",10,36831057,36834569,3513,1,"SORBI_3010G142401","OQU76404",-291253
"10",36545493,36545793,301,"*","scl23_peaks_in_btx623_peak_3469",17,1.79807,3.80679,1.75208,116,"Distal Intergenic",10,36831057,36834569,3513,1,"SORBI_3010G142401","OQU76404",-285264
"10",36546057,36546499,443,"*","scl23_peaks_in_btx623_peak_3470a",22,1.92964,4.71886,2.28466,91,"Distal Intergenic",10,36831057,36834569,3513,1,"SORBI_3010G142401","OQU76404",-284558
"10",36546057,36546499,443,"*","scl23_peaks_in_btx623_peak_3470b",15,1.75422,3.52215,1.5906,378,"Distal Intergenic",10,36831057,36834569,3513,1,"SORBI_3010G142401","OQU76404",-284558
"10",36547449,36547692,244,"*","scl23_peaks_in_btx623_peak_3471",22,1.92964,4.71886,2.28466,172,"Distal Intergenic",10,36831057,36834569,3513,1,"SORBI_3010G142401","OQU76404",-283365
"10",36579530,36579880,351,"*","scl23_peaks_in_btx623_peak_3472",26,2.01735,5.37355,2.68735,95,"Distal Intergenic",10,36831057,36834569,3513,1,"SORBI_3010G142401","OQU76404",-251177
"10",36591004,36591255,252,"*","scl23_peaks_in_btx623_peak_3473",39,2.18058,7.1427,3.93554,171,"Distal Intergenic",10,36831057,36834569,3513,1,"SORBI_3010G142401","OQU76404",-239802
"10",36678857,36679156,300,"*","scl23_peaks_in_btx623_peak_3474",29,2.05612,5.77877,2.95938,170,"Distal Intergenic",10,36831057,36834569,3513,1,"SORBI_3010G142401","OQU76404",-151901
"10",36702889,36703196,308,"*","scl23_peaks_in_btx623_peak_3475",17,1.79807,3.80679,1.75208,168,"Distal Intergenic",10,36831057,36834569,3513,1,"SORBI_3010G142401","OQU76404",-127861
"10",36755028,36755382,355,"*","scl23_peaks_in_btx623_peak_3476a",15,1.66078,3.36616,1.52117,117,"Distal Intergenic",10,36831057,36834569,3513,1,"SORBI_3010G142401","OQU76404",-75675
"10",36755028,36755382,355,"*","scl23_peaks_in_btx623_peak_3476b",30,2.03533,5.93079,3.07441,295,"Distal Intergenic",10,36831057,36834569,3513,1,"SORBI_3010G142401","OQU76404",-75675
"10",36858487,36858824,338,"*","scl23_peaks_in_btx623_peak_3477",18,1.77677,3.88888,1.81009,232,"Distal Intergenic",10,36831057,36834569,3513,1,"SORBI_3010G142401","OQU76404",27430
"10",36861245,36861490,246,"*","scl23_peaks_in_btx623_peak_3478",15,1.73281,3.41566,1.55573,18,"Distal Intergenic",10,36831057,36834569,3513,1,"SORBI_3010G142401","OQU76404",30188
"10",36947167,36947412,246,"*","scl23_peaks_in_btx623_peak_3479",14,1.6768,3.29692,1.47282,66,"Distal Intergenic",10,36983780,36985193,1414,2,"SORBI_3010G142501","OQU76405",37781
"10",36953574,36953861,288,"*","scl23_peaks_in_btx623_peak_3480",19,1.79178,4.16514,1.96633,108,"Distal Intergenic",10,36983780,36985193,1414,2,"SORBI_3010G142501","OQU76405",31332
"10",36962177,36962517,341,"*","scl23_peaks_in_btx623_peak_3481",31,2.09327,6.09278,3.16351,182,"Distal Intergenic",10,36983780,36985193,1414,2,"SORBI_3010G142501","OQU76405",22676
"10",37018173,37018747,575,"*","scl23_peaks_in_btx623_peak_3482",18,1.79952,3.94624,1.85102,72,"3' UTR",10,37013049,37018276,5228,1,"SORBI_3010G142600","OQU76406",5124
"10",37023436,37023768,333,"*","scl23_peaks_in_btx623_peak_3483",23,1.9417,4.86563,2.3924,230,"Distal Intergenic",10,37013049,37018276,5228,1,"SORBI_3010G142600","OQU76406",10387
"10",37102340,37102668,329,"*","scl23_peaks_in_btx623_peak_3484",22,1.92964,4.71886,2.28466,113,"Distal Intergenic",10,37148319,37152822,4504,1,"SORBI_3010G142650","OQU76410",-45651
"10",37126378,37126658,281,"*","scl23_peaks_in_btx623_peak_3485",55,2.42479,9.0897,5.54364,186,"Distal Intergenic",10,37148319,37152822,4504,1,"SORBI_3010G142650","OQU76410",-21661
"10",37150588,37150856,269,"*","scl23_peaks_in_btx623_peak_3486",15,1.68508,3.34051,1.50441,65,"3' UTR",10,37148319,37152822,4504,1,"SORBI_3010G142650","OQU76410",2269
"10",37225851,37226194,344,"*","scl23_peaks_in_btx623_peak_3487",13,1.66954,3.10215,1.37577,69,"Distal Intergenic",10,37148319,37152822,4504,1,"SORBI_3010G142650","OQU76410",77532
"10",37270483,37270741,259,"*","scl23_peaks_in_btx623_peak_3488",14,1.71036,3.24752,1.43859,77,"Distal Intergenic",10,37148319,37152822,4504,1,"SORBI_3010G142650","OQU76410",122164
"10",37287344,37287823,480,"*","scl23_peaks_in_btx623_peak_3489",29,2.03559,5.7501,2.9354,127,"Distal Intergenic",10,37148319,37152822,4504,1,"SORBI_3010G142650","OQU76410",139025
"10",37336326,37336724,399,"*","scl23_peaks_in_btx623_peak_3490",14,1.71036,3.24752,1.43859,60,"Distal Intergenic",10,37148319,37152822,4504,1,"SORBI_3010G142650","OQU76410",188007
"10",37452688,37453050,363,"*","scl23_peaks_in_btx623_peak_3491",31,2.03496,6.01955,3.14065,182,"Distal Intergenic",10,37670143,37670514,372,2,"SORBI_3010G142700","KXG20011",217464
"10",37458167,37458580,414,"*","scl23_peaks_in_btx623_peak_3492a",14,1.67548,3.18439,1.43169,68,"Distal Intergenic",10,37670143,37670514,372,2,"SORBI_3010G142700","KXG20011",211934
"10",37458167,37458580,414,"*","scl23_peaks_in_btx623_peak_3492b",24,1.97349,5.04166,2.48056,363,"Distal Intergenic",10,37670143,37670514,372,2,"SORBI_3010G142700","KXG20011",211934
"10",37468913,37469303,391,"*","scl23_peaks_in_btx623_peak_3493",18,1.78896,3.8901,1.81104,370,"Distal Intergenic",10,37670143,37670514,372,2,"SORBI_3010G142700","KXG20011",201211
"10",37477555,37478009,455,"*","scl23_peaks_in_btx623_peak_3494a",24,1.86976,4.97963,2.47585,70,"Distal Intergenic",10,37670143,37670514,372,2,"SORBI_3010G142700","KXG20011",192505
"10",37477555,37478009,455,"*","scl23_peaks_in_btx623_peak_3494b",22,1.77578,4.70259,2.28466,386,"Distal Intergenic",10,37670143,37670514,372,2,"SORBI_3010G142700","KXG20011",192505
"10",37485160,37485458,299,"*","scl23_peaks_in_btx623_peak_3495",15,1.71634,3.44823,1.57786,118,"Distal Intergenic",10,37670143,37670514,372,2,"SORBI_3010G142700","KXG20011",185056
"10",37550280,37550533,254,"*","scl23_peaks_in_btx623_peak_3496",25,1.97583,5.13947,2.55319,185,"Distal Intergenic",10,37670143,37670514,372,2,"SORBI_3010G142700","KXG20011",119981
"10",37559342,37559581,240,"*","scl23_peaks_in_btx623_peak_3497",28,1.95492,5.59845,2.85863,117,"Distal Intergenic",10,37670143,37670514,372,2,"SORBI_3010G142700","KXG20011",110933
"10",37565087,37565394,308,"*","scl23_peaks_in_btx623_peak_3498",14,1.65894,3.20318,1.43859,65,"Distal Intergenic",10,37670143,37670514,372,2,"SORBI_3010G142700","KXG20011",105120
"10",37624325,37624689,365,"*","scl23_peaks_in_btx623_peak_3499",13,1.65563,3.08439,1.36293,75,"Distal Intergenic",10,37670143,37670514,372,2,"SORBI_3010G142700","KXG20011",45825
"10",37647460,37647809,350,"*","scl23_peaks_in_btx623_peak_3500",14,1.69519,3.17394,1.42602,72,"Distal Intergenic",10,37670143,37670514,372,2,"SORBI_3010G142700","KXG20011",22705
"10",37707731,37708422,692,"*","scl23_peaks_in_btx623_peak_3501",22,1.92964,4.71886,2.28466,143,"Distal Intergenic",10,37669206,37672040,2835,2,"SORBI_3010G142700","KXG20012",-35691
"10",37736676,37737066,391,"*","scl23_peaks_in_btx623_peak_3502",22,1.90262,4.72603,2.28937,121,"Distal Intergenic",10,37669206,37672040,2835,2,"SORBI_3010G142700","KXG20012",-64636
"10",37770509,37770782,274,"*","scl23_peaks_in_btx623_peak_3503",23,1.92599,4.85808,2.38722,166,"Distal Intergenic",10,37669206,37672040,2835,2,"SORBI_3010G142700","KXG20012",-98469
"10",37775972,37776402,431,"*","scl23_peaks_in_btx623_peak_3504",23,1.89691,4.77006,2.32313,157,"Distal Intergenic",10,37669206,37672040,2835,2,"SORBI_3010G142700","KXG20012",-103932
"10",37803451,37803701,251,"*","scl23_peaks_in_btx623_peak_3505",19,1.84193,4.10125,1.92164,123,"Distal Intergenic",10,37888679,37891607,2929,1,"SORBI_3010G142900","OQU76411",-84978
"10",37838361,37838620,260,"*","scl23_peaks_in_btx623_peak_3506",14,1.71036,3.24752,1.43859,68,"Distal Intergenic",10,37888679,37891607,2929,1,"SORBI_3010G142900","OQU76411",-50059
"10",37859674,37860014,341,"*","scl23_peaks_in_btx623_peak_3507",15,1.73064,3.46361,1.58891,63,"Distal Intergenic",10,37888679,37891607,2929,1,"SORBI_3010G142900","OQU76411",-28665
"10",37875696,37875960,265,"*","scl23_peaks_in_btx623_peak_3508",19,1.82923,4.10423,1.9234,121,"Distal Intergenic",10,37888679,37891607,2929,1,"SORBI_3010G142900","OQU76411",-12719
"10",37896960,37897381,422,"*","scl23_peaks_in_btx623_peak_3509",14,1.64462,3.32578,1.49427,160,"Distal Intergenic",10,37888679,37891608,2930,1,"SORBI_3010G142900","EER88383",8281
"10",38006196,38006668,473,"*","scl23_peaks_in_btx623_peak_3510",22,1.92964,4.71886,2.28466,365,"Promoter (1-2kb)",10,38000519,38004812,4294,2,"SORBI_3010G143300","OQU76412",-1384
"10",38061117,38061400,284,"*","scl23_peaks_in_btx623_peak_3511",24,1.92086,4.98681,2.48056,159,"Distal Intergenic",10,38067227,38068963,1737,2,"SORBI_3010G143400","EER89785",7563
"10",38068402,38068712,311,"*","scl23_peaks_in_btx623_peak_3512",32,2.02869,6.25089,3.28831,156,"Promoter (<=1kb)",10,38067227,38068963,1737,2,"SORBI_3010G143400","EER89785",251
"10",38074668,38074950,283,"*","scl23_peaks_in_btx623_peak_3513",24,1.97349,5.04166,2.48056,214,"Exon (EER89786/SORBI_3010G143500, exon 24 of 32)",10,38067227,38068963,1737,2,"SORBI_3010G143400","EER89785",-5705
"10",38077847,38078115,269,"*","scl23_peaks_in_btx623_peak_3514",38,2.10688,7.06197,3.87855,130,"Intron (EER89786/SORBI_3010G143500, intron 16 of 31)",10,38070890,38083747,12858,2,"SORBI_3010G143500","EER89786",5632
"10",38090085,38090448,364,"*","scl23_peaks_in_btx623_peak_3515",27,2.01742,5.46331,2.75588,116,"Distal Intergenic",10,38070890,38083747,12858,2,"SORBI_3010G143500","EER89786",-6338
"10",38139655,38140103,449,"*","scl23_peaks_in_btx623_peak_3516",18,1.79687,3.93214,1.84217,61,"5' UTR",10,38137489,38140399,2911,1,"SORBI_3010G143666","OQU76416",2166
"10",38160217,38160641,425,"*","scl23_peaks_in_btx623_peak_3517",15,1.73885,3.44567,1.57721,398,"Distal Intergenic",10,38137489,38140399,2911,1,"SORBI_3010G143666","OQU76416",22728
"10",38195090,38195395,306,"*","scl23_peaks_in_btx623_peak_3518",36,1.87407,6.68722,3.60295,262,"Distal Intergenic",10,38137489,38140399,2911,1,"SORBI_3010G143666","OQU76416",57601
"10",38195949,38196335,387,"*","scl23_peaks_in_btx623_peak_3519",16,1.74992,3.62231,1.66089,107,"Distal Intergenic",10,38137489,38140399,2911,1,"SORBI_3010G143666","OQU76416",58460
"10",38239928,38240249,322,"*","scl23_peaks_in_btx623_peak_3520",18,1.80292,3.89795,1.81525,191,"Distal Intergenic",10,38137489,38140399,2911,1,"SORBI_3010G143666","OQU76416",102439
"10",38272303,38272601,299,"*","scl23_peaks_in_btx623_peak_3521",14,1.69652,3.23554,1.43859,66,"Distal Intergenic",10,38137489,38140399,2911,1,"SORBI_3010G143666","OQU76416",134814
"10",38297735,38298112,378,"*","scl23_peaks_in_btx623_peak_3522",26,2.01735,5.37355,2.68735,107,"Distal Intergenic",10,38407598,38410467,2870,1,"SORBI_3010G143700","KXG20020",-109486
"10",38347314,38347570,257,"*","scl23_peaks_in_btx623_peak_3523",15,1.75422,3.52215,1.5906,141,"Distal Intergenic",10,38407598,38410467,2870,1,"SORBI_3010G143700","KXG20020",-60028
"10",38372249,38372535,287,"*","scl23_peaks_in_btx623_peak_3524",14,1.64071,3.15681,1.41344,70,"Distal Intergenic",10,38407598,38410467,2870,1,"SORBI_3010G143700","KXG20020",-35063
"10",38435288,38435569,282,"*","scl23_peaks_in_btx623_peak_3525",27,1.99991,5.45018,2.74786,204,"Distal Intergenic",10,38399136,38413484,14349,2,"SORBI_3010G143800","EER89791",-21804
"10",38522875,38523153,279,"*","scl23_peaks_in_btx623_peak_3526",16,1.76373,3.63184,1.66891,162,"Distal Intergenic",10,38399136,38413484,14349,2,"SORBI_3010G143800","EER89791",-109391
"10",38578300,38578584,285,"*","scl23_peaks_in_btx623_peak_3527",17,1.77179,3.86191,1.79175,7,"Distal Intergenic",10,38399136,38413484,14349,2,"SORBI_3010G143800","EER89791",-164816
"10",38586302,38586717,416,"*","scl23_peaks_in_btx623_peak_3528",36,2.16466,6.83033,3.68885,214,"Distal Intergenic",10,38399136,38413484,14349,2,"SORBI_3010G143800","EER89791",-172818
"10",38588092,38588472,381,"*","scl23_peaks_in_btx623_peak_3529",14,1.69332,3.27452,1.45773,64,"Distal Intergenic",10,38399136,38413484,14349,2,"SORBI_3010G143800","EER89791",-174608
"10",38597342,38597683,342,"*","scl23_peaks_in_btx623_peak_3530",18,1.75154,3.99491,1.88664,96,"Distal Intergenic",10,38399136,38413484,14349,2,"SORBI_3010G143800","EER89791",-183858
"10",38604460,38604711,252,"*","scl23_peaks_in_btx623_peak_3531",17,1.79807,3.80679,1.75208,178,"Distal Intergenic",10,38788008,38791103,3096,1,"SORBI_3010G143900","EER88389",-183297
"10",38663985,38664385,401,"*","scl23_peaks_in_btx623_peak_3532",13,1.67923,3.09665,1.37251,73,"Distal Intergenic",10,38788008,38791103,3096,1,"SORBI_3010G143900","EER88389",-123623
"10",38694813,38695067,255,"*","scl23_peaks_in_btx623_peak_3533",33,2.1195,6.34849,3.36445,139,"Distal Intergenic",10,38788008,38791103,3096,1,"SORBI_3010G143900","EER88389",-92941
"10",38703436,38703924,489,"*","scl23_peaks_in_btx623_peak_3534a",13,1.54411,3.0747,1.35695,66,"Distal Intergenic",10,38788008,38791103,3096,1,"SORBI_3010G143900","EER88389",-84084
"10",38703436,38703924,489,"*","scl23_peaks_in_btx623_peak_3534b",18,1.7659,3.89229,1.81229,479,"Distal Intergenic",10,38788008,38791103,3096,1,"SORBI_3010G143900","EER88389",-84084
"10",38727582,38727961,380,"*","scl23_peaks_in_btx623_peak_3535",15,1.67676,3.40239,1.54628,71,"Distal Intergenic",10,38788008,38791103,3096,1,"SORBI_3010G143900","EER88389",-60047
"10",38856975,38857315,341,"*","scl23_peaks_in_btx623_peak_3536",33,2.12064,6.35539,3.36977,119,"3' UTR",10,38860748,38861429,682,2,"SORBI_3010G144250","OQU76434",4114
"10",38892103,38892386,284,"*","scl23_peaks_in_btx623_peak_3537",24,1.91545,4.95508,2.45743,114,"Exon (EER88393/SORBI_3010G144400, exon 6 of 6)",10,38889320,38892694,3375,1,"SORBI_3010G144400","EER88393",2783
"10",38962681,38963216,536,"*","scl23_peaks_in_btx623_peak_3538",17,1.79257,3.77874,1.75208,263,"Distal Intergenic",10,38923747,38924574,828,1,"SORBI_3010G144450","OQU76435",38934
"10",38988910,38989158,249,"*","scl23_peaks_in_btx623_peak_3539",28,1.73343,5.57122,2.83807,116,"Distal Intergenic",10,38923747,38924574,828,1,"SORBI_3010G144450","OQU76435",65163
"10",39009241,39009772,532,"*","scl23_peaks_in_btx623_peak_3540",22,1.87569,4.64789,2.27297,91,"Distal Intergenic",10,38923747,38924574,828,1,"SORBI_3010G144450","OQU76435",85494
"10",39013581,39013827,247,"*","scl23_peaks_in_btx623_peak_3541",26,2.01735,5.37355,2.68735,140,"Distal Intergenic",10,38923747,38924574,828,1,"SORBI_3010G144450","OQU76435",89834
"10",39187110,39187407,298,"*","scl23_peaks_in_btx623_peak_3542",29,2.05674,5.7824,2.96201,232,"Distal Intergenic",10,39420768,39422050,1283,1,"SORBI_3010G144500","KXG20025",-233361
"10",39335264,39335606,343,"*","scl23_peaks_in_btx623_peak_3543",13,1.58671,3.13026,1.39529,212,"Distal Intergenic",10,39420768,39422050,1283,1,"SORBI_3010G144500","KXG20025",-85162
"10",39362547,39362870,324,"*","scl23_peaks_in_btx623_peak_3544",15,1.75422,3.52215,1.5906,85,"Distal Intergenic",10,39420768,39422050,1283,1,"SORBI_3010G144500","KXG20025",-57898
"10",39378929,39379633,705,"*","scl23_peaks_in_btx623_peak_3545",14,1.71036,3.24752,1.43859,216,"Distal Intergenic",10,39420768,39422050,1283,1,"SORBI_3010G144500","KXG20025",-41135
"10",39420807,39421325,519,"*","scl23_peaks_in_btx623_peak_3546",16,1.77234,3.67566,1.69929,404,"Promoter (<=1kb)",10,39420768,39422050,1283,1,"SORBI_3010G144500","KXG20025",39
"10",39457731,39458263,533,"*","scl23_peaks_in_btx623_peak_3547",25,1.98424,5.18696,2.58877,71,"Distal Intergenic",10,39420768,39422050,1283,1,"SORBI_3010G144500","KXG20025",36963
"10",39485222,39485808,587,"*","scl23_peaks_in_btx623_peak_3548a",19,1.84193,4.10125,1.92164,73,"Distal Intergenic",10,39547995,39548646,652,2,"SORBI_3010G144600","KXG20027",62838
"10",39485222,39485808,587,"*","scl23_peaks_in_btx623_peak_3548b",22,1.92964,4.71886,2.28466,466,"Distal Intergenic",10,39547995,39548646,652,2,"SORBI_3010G144600","KXG20027",62838
"10",39495635,39495931,297,"*","scl23_peaks_in_btx623_peak_3549",48,2.36819,8.33678,4.88216,172,"Distal Intergenic",10,39547995,39548646,652,2,"SORBI_3010G144600","KXG20027",52715
"10",39540895,39541330,436,"*","scl23_peaks_in_btx623_peak_3550a",20,1.84603,4.40635,2.0978,154,"Distal Intergenic",10,39547995,39548646,652,2,"SORBI_3010G144600","KXG20027",7316
"10",39540895,39541330,436,"*","scl23_peaks_in_btx623_peak_3550b",13,1.64352,3.02352,1.32235,176,"Distal Intergenic",10,39547995,39548646,652,2,"SORBI_3010G144600","KXG20027",7316
"10",39556342,39556823,482,"*","scl23_peaks_in_btx623_peak_3551",20,1.87366,4.34074,2.09186,69,"Distal Intergenic",10,39547995,39548646,652,2,"SORBI_3010G144600","KXG20027",-7696
"10",39573693,39573948,256,"*","scl23_peaks_in_btx623_peak_3552",22,1.92964,4.71886,2.28466,116,"Distal Intergenic",10,39547995,39548646,652,2,"SORBI_3010G144600","KXG20027",-25047
"10",39587421,39587861,441,"*","scl23_peaks_in_btx623_peak_3553",18,1.75366,3.88563,1.80941,311,"Distal Intergenic",10,39547995,39548646,652,2,"SORBI_3010G144600","KXG20027",-38775
"10",39657756,39658022,267,"*","scl23_peaks_in_btx623_peak_3554",36,2.19277,6.78874,3.65416,123,"Distal Intergenic",10,39547995,39548646,652,2,"SORBI_3010G144600","KXG20027",-109110
"10",39681173,39681531,359,"*","scl23_peaks_in_btx623_peak_3555",27,1.97233,5.45729,2.75263,86,"Distal Intergenic",10,39547995,39548646,652,2,"SORBI_3010G144600","KXG20027",-132527
"10",39705368,39705650,283,"*","scl23_peaks_in_btx623_peak_3556",14,1.71036,3.24752,1.43859,80,"Distal Intergenic",10,39547995,39548646,652,2,"SORBI_3010G144600","KXG20027",-156722
"10",39720365,39720823,459,"*","scl23_peaks_in_btx623_peak_3557",20,1.80738,4.38782,2.09722,100,"Distal Intergenic",10,39547995,39548646,652,2,"SORBI_3010G144600","KXG20027",-171719
"10",39748504,39748743,240,"*","scl23_peaks_in_btx623_peak_3558",45,2.31314,7.98894,4.59424,118,"Distal Intergenic",10,39941679,39950526,8848,1,"SORBI_3010G144700","OQU76436",-192936
"10",39779528,39779948,421,"*","scl23_peaks_in_btx623_peak_3559",14,1.69778,3.29704,1.47288,228,"Distal Intergenic",10,39941679,39950526,8848,1,"SORBI_3010G144700","OQU76436",-161731
"10",39803244,39803794,551,"*","scl23_peaks_in_btx623_peak_3560",20,1.86926,4.31736,2.07458,246,"Distal Intergenic",10,39941679,39950526,8848,1,"SORBI_3010G144700","OQU76436",-137885
"10",39805286,39805529,244,"*","scl23_peaks_in_btx623_peak_3561",23,1.93816,4.84602,2.37878,123,"Distal Intergenic",10,39941679,39950526,8848,1,"SORBI_3010G144700","OQU76436",-136150
"10",39938742,39939047,306,"*","scl23_peaks_in_btx623_peak_3562",15,1.6962,3.39905,1.54425,166,"Distal Intergenic",10,39941679,39950526,8848,1,"SORBI_3010G144700","OQU76436",-2632
"10",39939758,39940160,403,"*","scl23_peaks_in_btx623_peak_3563a",27,2.01742,5.46331,2.75588,131,"Promoter (1-2kb)",10,39941679,39950526,8848,1,"SORBI_3010G144700","OQU76436",-1519
"10",39939758,39940160,403,"*","scl23_peaks_in_btx623_peak_3563b",31,2.10506,6.06394,3.14065,253,"Promoter (1-2kb)",10,39941679,39950526,8848,1,"SORBI_3010G144700","OQU76436",-1519
"10",39951356,39951944,589,"*","scl23_peaks_in_btx623_peak_3564",22,1.9273,4.70617,2.28466,554,"Distal Intergenic",10,39941679,39950526,8848,1,"SORBI_3010G144700","OQU76436",9677
"10",39958499,39958769,271,"*","scl23_peaks_in_btx623_peak_3565",20,1.84776,4.34507,2.09432,82,"Distal Intergenic",10,39941679,39950526,8848,1,"SORBI_3010G144700","OQU76436",16820
"10",39978353,39978599,247,"*","scl23_peaks_in_btx623_peak_3566",20,1.8157,4.23512,2.01584,118,"Distal Intergenic",10,39941679,39950526,8848,1,"SORBI_3010G144700","OQU76436",36674
"10",40022350,40022616,267,"*","scl23_peaks_in_btx623_peak_3567",21,1.87458,4.41972,2.10742,112,"Distal Intergenic",10,39941679,39950526,8848,1,"SORBI_3010G144700","OQU76436",80671
"10",40023276,40023544,269,"*","scl23_peaks_in_btx623_peak_3568",26,1.95551,5.27259,2.65302,80,"Distal Intergenic",10,39941679,39950526,8848,1,"SORBI_3010G144700","OQU76436",81597
"10",40135648,40136197,550,"*","scl23_peaks_in_btx623_peak_3569",13,1.64538,3.03287,1.32794,142,"Distal Intergenic",10,40147020,40148582,1563,2,"SORBI_3010G144800","OQU76437",12385
"10",40154034,40154302,269,"*","scl23_peaks_in_btx623_peak_3570",15,1.678,3.40913,1.55096,265,"Distal Intergenic",10,40147020,40148582,1563,2,"SORBI_3010G144800","OQU76437",-5452
"10",40170347,40170687,341,"*","scl23_peaks_in_btx623_peak_3571",27,2.01742,5.46331,2.75588,214,"Distal Intergenic",10,40147020,40148582,1563,2,"SORBI_3010G144800","OQU76437",-21765
"10",40291727,40292042,316,"*","scl23_peaks_in_btx623_peak_3572",14,1.69467,3.17142,1.42454,72,"Distal Intergenic",10,40200841,40209487,8647,1,"SORBI_3010G144900","EER88397",90886
"10",40306554,40307177,624,"*","scl23_peaks_in_btx623_peak_3573a",19,1.71728,4.02247,1.90383,65,"Distal Intergenic",10,40200841,40209487,8647,1,"SORBI_3010G144900","EER88397",105713
"10",40306554,40307177,624,"*","scl23_peaks_in_btx623_peak_3573b",17,1.62834,3.75452,1.75208,410,"Distal Intergenic",10,40200841,40209487,8647,1,"SORBI_3010G144900","EER88397",105713
"10",40306554,40307177,624,"*","scl23_peaks_in_btx623_peak_3573c",23,1.79216,4.8142,2.35461,596,"Distal Intergenic",10,40200841,40209487,8647,1,"SORBI_3010G144900","EER88397",105713
"10",40311179,40311890,712,"*","scl23_peaks_in_btx623_peak_3574",18,1.75154,3.99491,1.88664,73,"Distal Intergenic",10,40200841,40209487,8647,1,"SORBI_3010G144900","EER88397",110338
"10",40404483,40405181,699,"*","scl23_peaks_in_btx623_peak_3575a",29,2.06173,5.8115,2.98298,110,"Distal Intergenic",10,40200841,40209487,8647,1,"SORBI_3010G144900","EER88397",203642
"10",40404483,40405181,699,"*","scl23_peaks_in_btx623_peak_3575b",35,2.16602,6.62831,3.55592,444,"Distal Intergenic",10,40200841,40209487,8647,1,"SORBI_3010G144900","EER88397",203642
"10",40422811,40423075,265,"*","scl23_peaks_in_btx623_peak_3576",19,1.84193,4.10125,1.92164,236,"Distal Intergenic",10,40200841,40209487,8647,1,"SORBI_3010G144900","EER88397",221970
"10",40464665,40465086,422,"*","scl23_peaks_in_btx623_peak_3577a",21,1.84181,4.52309,2.18353,65,"Distal Intergenic",10,40200841,40209487,8647,1,"SORBI_3010G144900","EER88397",263824
"10",40464665,40465086,422,"*","scl23_peaks_in_btx623_peak_3577b",15,1.67856,3.46513,1.5892,271,"Distal Intergenic",10,40200841,40209487,8647,1,"SORBI_3010G144900","EER88397",263824
"10",40471905,40472174,270,"*","scl23_peaks_in_btx623_peak_3578",21,1.85672,4.53867,2.19523,144,"Distal Intergenic",10,40200841,40209487,8647,1,"SORBI_3010G144900","EER88397",271064
"10",40644106,40644364,259,"*","scl23_peaks_in_btx623_peak_3579",18,1.76603,3.9552,1.85585,115,"Distal Intergenic",10,40786231,40788312,2082,2,"SORBI_3010G145000","KXG20030",143948
"10",40920273,40920727,455,"*","scl23_peaks_in_btx623_peak_3580",21,1.83159,4.53227,2.18971,71,"Distal Intergenic",10,40912089,40913686,1598,1,"SORBI_3010G145300","OQU76439",8184
"10",40967691,40967946,256,"*","scl23_peaks_in_btx623_peak_3581",13,1.66171,3.06353,1.34967,67,"Distal Intergenic",10,40912089,40913686,1598,1,"SORBI_3010G145300","OQU76439",55602
"10",40973196,40973599,404,"*","scl23_peaks_in_btx623_peak_3582",13,1.60765,3.0267,1.32373,71,"Distal Intergenic",10,40912089,40913686,1598,1,"SORBI_3010G145300","OQU76439",61107
"10",40973989,40974368,380,"*","scl23_peaks_in_btx623_peak_3583",20,1.88578,4.40533,2.09722,68,"Distal Intergenic",10,40912089,40913686,1598,1,"SORBI_3010G145300","OQU76439",61900
"10",41026847,41027343,497,"*","scl23_peaks_in_btx623_peak_3584",26,2.01735,5.37355,2.68735,159,"Distal Intergenic",10,40912089,40913686,1598,1,"SORBI_3010G145300","OQU76439",114758
"10",41130843,41131152,310,"*","scl23_peaks_in_btx623_peak_3585",26,1.97266,5.29055,2.66593,139,"Distal Intergenic",10,41203393,41206998,3606,1,"SORBI_3010G145500","OQU76440",-72241
"10",41212008,41212591,584,"*","scl23_peaks_in_btx623_peak_3586a",15,1.69681,3.40228,1.54618,79,"Distal Intergenic",10,41204017,41206998,2982,1,"SORBI_3010G145500","OQU76444",7991
"10",41212008,41212591,584,"*","scl23_peaks_in_btx623_peak_3586b",19,1.75714,4.02756,1.90789,494,"Distal Intergenic",10,41204017,41206998,2982,1,"SORBI_3010G145500","OQU76444",7991
"10",41273882,41274138,257,"*","scl23_peaks_in_btx623_peak_3587",14,1.67548,3.18439,1.43169,68,"Distal Intergenic",10,41279629,41293580,13952,1,"SORBI_3010G145800","KXG20038",-5491
"10",41299615,41299890,276,"*","scl23_peaks_in_btx623_peak_3588",22,1.81726,4.7165,2.28466,243,"Promoter (1-2kb)",10,41297948,41301127,3180,1,"SORBI_3010G145900","EER88404",1667
"10",41323690,41323957,268,"*","scl23_peaks_in_btx623_peak_3589",26,2.01735,5.37355,2.68735,121,"Distal Intergenic",10,41297948,41301127,3180,1,"SORBI_3010G145900","EER88404",25742
"10",41362470,41362720,251,"*","scl23_peaks_in_btx623_peak_3590",22,1.87177,4.69881,2.28466,113,"Distal Intergenic",10,41350269,41353669,3401,2,"SORBI_3010G146000","EER89796",-8801
"10",41412712,41412967,256,"*","scl23_peaks_in_btx623_peak_3591",14,1.69538,3.17485,1.42602,67,"Distal Intergenic",10,41392271,41394011,1741,2,"SORBI_3010G146100","EER89797",-18701
"10",41413451,41413791,341,"*","scl23_peaks_in_btx623_peak_3592",15,1.75422,3.52215,1.5906,76,"Distal Intergenic",10,41392271,41394011,1741,2,"SORBI_3010G146100","EER89797",-19440
"10",41450786,41451122,337,"*","scl23_peaks_in_btx623_peak_3593",21,1.84439,4.46764,2.14364,124,"Distal Intergenic",10,41443475,41445067,1593,2,"SORBI_3010G146300","EER89799",-5719
"10",41496278,41496919,642,"*","scl23_peaks_in_btx623_peak_3594",31,1.81082,6.00021,3.12775,471,"Distal Intergenic",10,41443475,41445067,1593,2,"SORBI_3010G146300","EER89799",-51211
"10",41504947,41505301,355,"*","scl23_peaks_in_btx623_peak_3595a",14,1.65783,3.19736,1.43859,98,"Distal Intergenic",10,41443475,41445067,1593,2,"SORBI_3010G146300","EER89799",-59880
"10",41504947,41505301,355,"*","scl23_peaks_in_btx623_peak_3595b",14,1.65783,3.19736,1.43859,233,"Distal Intergenic",10,41443475,41445067,1593,2,"SORBI_3010G146300","EER89799",-59880
"10",41543545,41543997,453,"*","scl23_peaks_in_btx623_peak_3596",13,1.65907,2.99928,1.30451,292,"Distal Intergenic",10,41598664,41601835,3172,2,"SORBI_3010G146350","OQU76446",57838
"10",41556814,41557274,461,"*","scl23_peaks_in_btx623_peak_3597",15,1.75422,3.52215,1.5906,64,"Distal Intergenic",10,41598664,41601835,3172,2,"SORBI_3010G146350","OQU76446",44561
"10",41683071,41683426,356,"*","scl23_peaks_in_btx623_peak_3598",17,1.76512,3.76357,1.75208,86,"Distal Intergenic",10,41661222,41665277,4056,2,"SORBI_3010G146400","OQU76447",-17794
"10",41696783,41697029,247,"*","scl23_peaks_in_btx623_peak_3599",36,2.19277,6.78874,3.65416,175,"Distal Intergenic",10,41661222,41665277,4056,2,"SORBI_3010G146400","OQU76447",-31506
"10",41827318,41827841,524,"*","scl23_peaks_in_btx623_peak_3600a",15,1.69844,3.46602,1.58967,74,"Distal Intergenic",10,41891234,41896820,5587,1,"SORBI_3010G146600","EER88406",-63393
"10",41827318,41827841,524,"*","scl23_peaks_in_btx623_peak_3600b",36,2.19012,6.77283,3.65416,412,"Distal Intergenic",10,41891234,41896820,5587,1,"SORBI_3010G146600","EER88406",-63393
"10",41888990,41889303,314,"*","scl23_peaks_in_btx623_peak_3601",25,1.95251,5.09018,2.5168,115,"Promoter (1-2kb)",10,41891234,41896820,5587,1,"SORBI_3010G146600","EER88406",-1931
"10",41901611,41901954,344,"*","scl23_peaks_in_btx623_peak_3602",20,1.53949,4.21313,2.00166,98,"Distal Intergenic",10,41902661,41909970,7310,2,"SORBI_3010G146700","EER89806",8016
"10",41906045,41906376,332,"*","scl23_peaks_in_btx623_peak_3603",22,1.92964,4.71886,2.28466,78,"Exon (EER89806/SORBI_3010G146700, exon 6 of 12)",10,41902661,41909970,7310,2,"SORBI_3010G146700","EER89806",3594
"10",41908203,41908630,428,"*","scl23_peaks_in_btx623_peak_3604",17,1.78158,3.72272,1.73226,64,"Promoter (1-2kb)",10,41902661,41909970,7310,2,"SORBI_3010G146700","EER89806",1340
"10",41954508,41954846,339,"*","scl23_peaks_in_btx623_peak_3605",29,2.06121,5.71436,2.90827,194,"Distal Intergenic",10,41921555,41927514,5960,2,"SORBI_3010G147000","KXG20047",-26994
"10",42012250,42012540,291,"*","scl23_peaks_in_btx623_peak_3606",17,1.74656,3.78561,1.75208,101,"Exon (KXG20048/SORBI_3010G147100, exon 10 of 10)",10,42009737,42012857,3121,1,"SORBI_3010G147100","OQU76451",2513
"10",42023338,42023639,302,"*","scl23_peaks_in_btx623_peak_3607",18,1.71624,3.95943,1.8596,245,"Distal Intergenic",10,42009737,42012857,3121,1,"SORBI_3010G147100","OQU76451",13601
"10",42047464,42047912,449,"*","scl23_peaks_in_btx623_peak_3608",15,1.73281,3.41566,1.55573,66,"Distal Intergenic",10,42040799,42043406,2608,2,"SORBI_3010G147200","EER89808",-4058
"10",42099378,42099688,311,"*","scl23_peaks_in_btx623_peak_3609",14,1.68949,3.14633,1.40604,65,"Distal Intergenic",10,42040799,42043406,2608,2,"SORBI_3010G147200","EER89808",-55972
"10",42176788,42177114,327,"*","scl23_peaks_in_btx623_peak_3610",23,1.86802,4.74987,2.30688,180,"Distal Intergenic",10,42208651,42209207,557,1,"SORBI_3010G147250","OQU76452",-31537
"10",42180049,42180542,494,"*","scl23_peaks_in_btx623_peak_3611",14,1.65735,3.14399,1.40432,177,"Distal Intergenic",10,42208651,42209207,557,1,"SORBI_3010G147250","OQU76452",-28109
"10",42189567,42189868,302,"*","scl23_peaks_in_btx623_peak_3612",26,2.01735,5.37355,2.68735,75,"Distal Intergenic",10,42208651,42209207,557,1,"SORBI_3010G147250","OQU76452",-18783
"10",42192076,42192326,251,"*","scl23_peaks_in_btx623_peak_3613",38,2.21703,7.04461,3.86402,117,"Distal Intergenic",10,42208651,42209207,557,1,"SORBI_3010G147250","OQU76452",-16325
"10",42202834,42203195,362,"*","scl23_peaks_in_btx623_peak_3614",17,1.79756,3.80418,1.75208,65,"Distal Intergenic",10,42208651,42209207,557,1,"SORBI_3010G147250","OQU76452",-5456
"10",42216292,42216567,276,"*","scl23_peaks_in_btx623_peak_3615",19,1.81935,4.11972,1.93314,141,"Promoter (<=1kb)",10,42217039,42219620,2582,1,"SORBI_3010G147300","OQU76453",-472
"10",42243508,42243929,422,"*","scl23_peaks_in_btx623_peak_3616",15,1.73529,3.48723,1.5906,391,"Promoter (1-2kb)",10,42245661,42246485,825,1,"SORBI_3010G147400","KXG20050",-1732
"10",42296722,42297595,874,"*","scl23_peaks_in_btx623_peak_3617a",16,1.65116,3.66163,1.69188,96,"Exon (KXG20051/SORBI_3010G147700, exon 5 of 12)",10,42293817,42299857,6041,1,"SORBI_3010G147700","KXG20051",2905
"10",42296722,42297595,874,"*","scl23_peaks_in_btx623_peak_3617b",17,1.77074,3.73049,1.73661,436,"Exon (KXG20051/SORBI_3010G147700, exon 5 of 12)",10,42293817,42299857,6041,1,"SORBI_3010G147700","KXG20051",2905
"10",42296722,42297595,874,"*","scl23_peaks_in_btx623_peak_3617c",13,1.68229,3.11149,1.38296,576,"Exon (KXG20051/SORBI_3010G147700, exon 5 of 12)",10,42293817,42299857,6041,1,"SORBI_3010G147700","KXG20051",2905
"10",42296722,42297595,874,"*","scl23_peaks_in_btx623_peak_3617d",22,1.8798,4.59714,2.2365,820,"Exon (KXG20051/SORBI_3010G147700, exon 5 of 12)",10,42293817,42299857,6041,1,"SORBI_3010G147700","KXG20051",2905
"10",42315590,42315947,358,"*","scl23_peaks_in_btx623_peak_3618",41,2.15663,7.40451,4.13799,138,"Distal Intergenic",10,42331511,42374584,43074,1,"SORBI_3010G147833","OQU76456",-15564
"10",42329381,42329727,347,"*","scl23_peaks_in_btx623_peak_3619",39,1.35759,7.08893,3.90049,114,"Promoter (1-2kb)",10,42331511,42374584,43074,1,"SORBI_3010G147833","OQU76456",-1784
"10",42381430,42381693,264,"*","scl23_peaks_in_btx623_peak_3620",14,1.67615,3.24069,1.43859,92,"Distal Intergenic",10,42383359,42384352,994,2,"SORBI_3010G148400","EER89814",2659
"10",42383272,42383636,365,"*","scl23_peaks_in_btx623_peak_3621",15,1.75422,3.52215,1.5906,69,"Promoter (<=1kb)",10,42383359,42384352,994,2,"SORBI_3010G148400","EER89814",716
"10",42418061,42418799,739,"*","scl23_peaks_in_btx623_peak_3622a",14,1.71036,3.24752,1.43859,140,"Distal Intergenic",10,42432435,42437197,4763,1,"SORBI_3010G148501","OQU76458",-13636
"10",42418061,42418799,739,"*","scl23_peaks_in_btx623_peak_3622b",21,1.88878,4.49685,2.16342,380,"Distal Intergenic",10,42432435,42437197,4763,1,"SORBI_3010G148501","OQU76458",-13636
"10",42418061,42418799,739,"*","scl23_peaks_in_btx623_peak_3622c",19,1.75055,4.04952,1.92164,681,"Distal Intergenic",10,42432435,42437197,4763,1,"SORBI_3010G148501","OQU76458",-13636
"10",42427896,42428220,325,"*","scl23_peaks_in_btx623_peak_3623",20,1.84956,4.2838,2.05086,63,"Distal Intergenic",10,42432435,42437197,4763,1,"SORBI_3010G148501","OQU76458",-4215
"10",42439610,42440173,564,"*","scl23_peaks_in_btx623_peak_3624a",19,1.79178,4.16514,1.96633,98,"Distal Intergenic",10,42432435,42437197,4763,1,"SORBI_3010G148501","OQU76458",7175
"10",42439610,42440173,564,"*","scl23_peaks_in_btx623_peak_3624b",67,2.58747,10.4452,6.77163,395,"Distal Intergenic",10,42432435,42437197,4763,1,"SORBI_3010G148501","OQU76458",7175
"10",42577881,42578266,386,"*","scl23_peaks_in_btx623_peak_3625",32,2.10178,6.2416,3.28091,113,"Distal Intergenic",10,42567454,42569300,1847,2,"SORBI_3010G148600","OQU76459",-8581
"10",42581340,42581743,404,"*","scl23_peaks_in_btx623_peak_3626",31,2.10506,6.06394,3.14065,177,"Distal Intergenic",10,42591903,42595057,3155,1,"SORBI_3010G148700","OQU76460",-10160
"10",42595164,42595480,317,"*","scl23_peaks_in_btx623_peak_3627",14,1.65735,3.14399,1.40432,87,"Downstream (<=300bp)",10,42591903,42595057,3155,1,"SORBI_3010G148700","OQU76460",3261
"10",42612295,42612915,621,"*","scl23_peaks_in_btx623_peak_3628",13,1.65445,3.02776,1.32373,68,"Distal Intergenic",10,42591903,42595057,3155,1,"SORBI_3010G148700","OQU76460",20392
"10",42618106,42618386,281,"*","scl23_peaks_in_btx623_peak_3629",21,1.8031,4.49423,2.16339,52,"Distal Intergenic",10,42591903,42595057,3155,1,"SORBI_3010G148700","OQU76460",26203
"10",42659538,42659787,250,"*","scl23_peaks_in_btx623_peak_3630",48,2.35079,8.2271,4.80244,135,"Distal Intergenic",10,42591903,42595057,3155,1,"SORBI_3010G148700","OQU76460",67635
"10",42667830,42668225,396,"*","scl23_peaks_in_btx623_peak_3631",15,1.67765,3.40722,1.55025,80,"Distal Intergenic",10,42591903,42595057,3155,1,"SORBI_3010G148700","OQU76460",75927
"10",42710451,42710826,376,"*","scl23_peaks_in_btx623_peak_3632",20,1.88578,4.40533,2.09722,295,"Distal Intergenic",10,42788559,42789294,736,1,"SORBI_3010G148750","OQU76461",-77733
"10",42757691,42757946,256,"*","scl23_peaks_in_btx623_peak_3633",13,1.67414,3.07206,1.3551,74,"Distal Intergenic",10,42788559,42789294,736,1,"SORBI_3010G148750","OQU76461",-30613
"10",42772721,42772976,256,"*","scl23_peaks_in_btx623_peak_3634",15,1.71464,3.43941,1.57378,119,"Distal Intergenic",10,42788559,42789294,736,1,"SORBI_3010G148750","OQU76461",-15583
"10",42844765,42845673,909,"*","scl23_peaks_in_btx623_peak_3635a",30,2.04327,5.88779,3.04102,192,"Distal Intergenic",10,42829856,42831874,2019,2,"SORBI_3010G148800","EER89819",-12891
"10",42844765,42845673,909,"*","scl23_peaks_in_btx623_peak_3635b",13,1.65005,3.05634,1.34478,764,"Distal Intergenic",10,42829856,42831874,2019,2,"SORBI_3010G148800","EER89819",-12891
"10",42874346,42874602,257,"*","scl23_peaks_in_btx623_peak_3636",63,2.54362,10.0088,6.36698,135,"Exon (OQU76463/SORBI_3010G148932, exon 42 of 48)",10,42867187,42870476,3290,2,"SORBI_3010G148866","OQU76462",-3870
"10",42911074,42911339,266,"*","scl23_peaks_in_btx623_peak_3637",23,1.93463,4.82648,2.36389,108,"Intron (OQU76463/SORBI_3010G148932, intron 13 of 47)",10,42902409,42903531,1123,1,"SORBI_3010G149000","KXG20060",8665
"10",43017348,43017835,488,"*","scl23_peaks_in_btx623_peak_3638",45,2.32434,7.93782,4.54904,140,"Distal Intergenic",10,43024057,43031942,7886,2,"SORBI_3010G149500","EER89830",14107
"10",43021340,43021627,288,"*","scl23_peaks_in_btx623_peak_3639",22,1.91487,4.63865,2.26708,148,"Distal Intergenic",10,43024057,43031942,7886,2,"SORBI_3010G149500","EER89830",10315
"10",43060094,43060623,530,"*","scl23_peaks_in_btx623_peak_3640",26,2.01735,5.37355,2.68735,108,"Distal Intergenic",10,43037423,43042747,5325,2,"SORBI_3010G149600","OQU76468",-17347
"10",43063249,43063787,539,"*","scl23_peaks_in_btx623_peak_3641",19,1.79588,4.05789,1.92164,77,"Distal Intergenic",10,43037423,43042747,5325,2,"SORBI_3010G149600","OQU76468",-20502
"10",43068076,43068518,443,"*","scl23_peaks_in_btx623_peak_3642a",15,1.75422,3.52215,1.5906,66,"Distal Intergenic",10,43037423,43042747,5325,2,"SORBI_3010G149600","OQU76468",-25329
"10",43068076,43068518,443,"*","scl23_peaks_in_btx623_peak_3642b",24,1.97349,5.04166,2.48056,413,"Distal Intergenic",10,43037423,43042747,5325,2,"SORBI_3010G149600","OQU76468",-25329
"10",43096874,43097311,438,"*","scl23_peaks_in_btx623_peak_3643",15,1.72124,3.35816,1.5159,72,"Distal Intergenic",10,43037423,43042747,5325,2,"SORBI_3010G149600","OQU76468",-54127
"10",43120724,43121088,365,"*","scl23_peaks_in_btx623_peak_3644a",14,1.62633,3.17522,1.42602,119,"Distal Intergenic",10,43190204,43191671,1468,2,"SORBI_3010G149700","EER89835",70583
"10",43120724,43121088,365,"*","scl23_peaks_in_btx623_peak_3644b",21,1.83159,4.53227,2.18971,255,"Distal Intergenic",10,43190204,43191671,1468,2,"SORBI_3010G149700","EER89835",70583
"10",43228834,43229248,415,"*","scl23_peaks_in_btx623_peak_3645",48,2.36819,8.33678,4.88216,151,"Distal Intergenic",10,43248861,43249490,630,1,"SORBI_3010G149900","KXG20064",-19613
"10",43266158,43266404,247,"*","scl23_peaks_in_btx623_peak_3646",37,2.16309,6.92538,3.76687,141,"3' UTR",10,43268793,43270786,1994,2,"SORBI_3010G150200","KXG20066",4382
"10",43366254,43366619,366,"*","scl23_peaks_in_btx623_peak_3647",24,1.91761,4.96775,2.46697,114,"Distal Intergenic",10,43371492,43382976,11485,1,"SORBI_3010G150325","OQU76472",-4873
"10",43455895,43456141,247,"*","scl23_peaks_in_btx623_peak_3648",14,1.67645,3.13628,1.40005,72,"Distal Intergenic",10,43516457,43518915,2459,1,"SORBI_3010G150701","OQU76473",-60316
"10",43472303,43472591,289,"*","scl23_peaks_in_btx623_peak_3649",26,1.99968,5.27398,2.65302,150,"Distal Intergenic",10,43516457,43518915,2459,1,"SORBI_3010G150701","OQU76473",-43866
"10",43473544,43473903,360,"*","scl23_peaks_in_btx623_peak_3650",19,1.76909,4.15975,1.96355,220,"Distal Intergenic",10,43516457,43518915,2459,1,"SORBI_3010G150701","OQU76473",-42554
"10",43618681,43619048,368,"*","scl23_peaks_in_btx623_peak_3651",19,1.82049,4.05771,1.92164,216,"Distal Intergenic",10,43624162,43626620,2459,2,"SORBI_3010G150900","EER89845",7572
"10",43629552,43630167,616,"*","scl23_peaks_in_btx623_peak_3652",58,2.45862,9.44742,5.86218,111,"Exon (KXG20071/SORBI_3010G151000, exon 5 of 8)",10,43624162,43626620,2459,2,"SORBI_3010G150900","EER89845",-2932
"10",43633005,43633288,284,"*","scl23_peaks_in_btx623_peak_3653",13,1.63929,3.10031,1.37424,122,"Promoter (<=1kb)",10,43625333,43633284,7952,2,"SORBI_3010G151000","KXG20071",0
"10",43657044,43657951,908,"*","scl23_peaks_in_btx623_peak_3654",13,1.6378,3.04372,1.33544,468,"Distal Intergenic",10,43625333,43633284,7952,2,"SORBI_3010G151000","KXG20071",-23760
"10",43675629,43676237,609,"*","scl23_peaks_in_btx623_peak_3655a",19,1.84193,4.10125,1.92164,91,"Distal Intergenic",10,43625333,43633284,7952,2,"SORBI_3010G151000","KXG20071",-42345
"10",43675629,43676237,609,"*","scl23_peaks_in_btx623_peak_3655b",36,2.19277,6.78874,3.65416,285,"Distal Intergenic",10,43625333,43633284,7952,2,"SORBI_3010G151000","KXG20071",-42345
"10",43695451,43695704,254,"*","scl23_peaks_in_btx623_peak_3656",20,1.88578,4.40533,2.09722,143,"Distal Intergenic",10,43735854,43738126,2273,2,"SORBI_3010G151050","OQU76474",42422
"10",43702165,43702415,251,"*","scl23_peaks_in_btx623_peak_3657",13,1.59548,3.04962,1.33957,77,"Distal Intergenic",10,43735854,43738126,2273,2,"SORBI_3010G151050","OQU76474",35711
"10",43713444,43713826,383,"*","scl23_peaks_in_btx623_peak_3658",20,1.88578,4.40533,2.09722,69,"Distal Intergenic",10,43735854,43738126,2273,2,"SORBI_3010G151050","OQU76474",24300
"10",43765046,43765364,319,"*","scl23_peaks_in_btx623_peak_3659",13,1.62295,3.06232,1.34894,68,"Distal Intergenic",10,43755649,43756814,1166,2,"SORBI_3010G151200","KXG20073",-8232
"10",43810720,43810976,257,"*","scl23_peaks_in_btx623_peak_3660",13,1.66156,3.01131,1.3133,97,"Distal Intergenic",10,43771550,43774815,3266,2,"SORBI_3010G151325","OQU76475",-35905
"10",43838746,43839424,679,"*","scl23_peaks_in_btx623_peak_3661a",18,1.77349,3.99721,1.88709,494,"Distal Intergenic",10,43771550,43774815,3266,2,"SORBI_3010G151325","OQU76475",-63931
"10",43838746,43839424,679,"*","scl23_peaks_in_btx623_peak_3661b",15,1.71695,3.33687,1.50195,669,"Distal Intergenic",10,43771550,43774815,3266,2,"SORBI_3010G151325","OQU76475",-63931
"10",43876585,43876858,274,"*","scl23_peaks_in_btx623_peak_3662",13,1.65907,2.99928,1.30451,72,"Distal Intergenic",10,43952504,43953492,989,2,"SORBI_3010G151450","OQU76477",76634
"10",43894745,43895019,275,"*","scl23_peaks_in_btx623_peak_3663",18,1.7809,3.91123,1.82552,178,"Distal Intergenic",10,43952504,43953492,989,2,"SORBI_3010G151450","OQU76477",58473
"10",43952156,43952418,263,"*","scl23_peaks_in_btx623_peak_3664",24,1.97349,5.04166,2.48056,76,"Promoter (1-2kb)",10,43952504,43953492,989,2,"SORBI_3010G151450","OQU76477",1074
"10",43995223,43995473,251,"*","scl23_peaks_in_btx623_peak_3665",31,2.10506,6.06394,3.14065,132,"Distal Intergenic",10,44006475,44012234,5760,1,"SORBI_3010G151575","OQU76478",-11002
"10",43998969,43999316,348,"*","scl23_peaks_in_btx623_peak_3666",30,2.02377,5.85946,3.01963,106,"Distal Intergenic",10,44006475,44012234,5760,1,"SORBI_3010G151575","OQU76478",-7159
"10",44087073,44087619,547,"*","scl23_peaks_in_btx623_peak_3667",34,2.11073,6.4941,3.44852,196,"3' UTR",10,44089528,44089866,339,2,"SORBI_3010G152100","KXG20082",2247
"10",44170586,44170825,240,"*","scl23_peaks_in_btx623_peak_3668",18,1.77677,3.88888,1.81009,195,"Distal Intergenic",10,44208442,44211133,2692,2,"SORBI_3010G152300","EER89851",40308
"10",44196841,44197191,351,"*","scl23_peaks_in_btx623_peak_3669",23,1.86802,4.74987,2.30688,270,"Distal Intergenic",10,44208442,44211133,2692,2,"SORBI_3010G152300","EER89851",13942
"10",44292199,44292443,245,"*","scl23_peaks_in_btx623_peak_3670",39,2.1078,7.16694,3.93757,97,"Promoter (<=1kb)",10,44289185,44292435,3251,2,"SORBI_3010G152500","OQU76487",0
"10",44412850,44413090,241,"*","scl23_peaks_in_btx623_peak_3671",27,2.01878,5.47111,2.76181,137,"Distal Intergenic",10,44484308,44487797,3490,1,"SORBI_3010G152700","EER88428",-71218
"10",44424217,44424578,362,"*","scl23_peaks_in_btx623_peak_3672",16,1.75988,3.6122,1.65517,58,"Distal Intergenic",10,44484308,44487797,3490,1,"SORBI_3010G152700","EER88428",-59730
"10",44445639,44446024,386,"*","scl23_peaks_in_btx623_peak_3673",33,2.13009,6.31087,3.33571,257,"Distal Intergenic",10,44484308,44487797,3490,1,"SORBI_3010G152700","EER88428",-38284
"10",44446452,44446936,485,"*","scl23_peaks_in_btx623_peak_3674",19,1.84193,4.10125,1.92164,458,"Distal Intergenic",10,44484308,44487797,3490,1,"SORBI_3010G152700","EER88428",-37372
"10",44507934,44508207,274,"*","scl23_peaks_in_btx623_peak_3675",14,1.67114,3.31944,1.48964,105,"3' UTR",10,44505356,44508261,2906,1,"SORBI_3010G152850","OQU76489",2578
"10",44555982,44556313,332,"*","scl23_peaks_in_btx623_peak_3676",17,1.73426,3.77669,1.75208,166,"Distal Intergenic",10,44560561,44565129,4569,2,"SORBI_3010G153201","OQU76490",8816
"10",44563817,44564212,396,"*","scl23_peaks_in_btx623_peak_3677",13,1.65563,3.08439,1.36293,66,"Promoter (<=1kb)",10,44560561,44565129,4569,2,"SORBI_3010G153201","OQU76490",917
"10",44576418,44576892,475,"*","scl23_peaks_in_btx623_peak_3678",42,2.28048,7.54673,4.23308,171,"Exon (OQU76491/SORBI_3010G153300, exon 9 of 10)",10,44566748,44582052,15305,2,"SORBI_3010G153300","OQU76491",5160
"10",44585402,44585650,249,"*","scl23_peaks_in_btx623_peak_3679",15,1.72758,3.50641,1.5906,235,"Distal Intergenic",10,44575895,44582052,6158,2,"SORBI_3010G153300","OQU76492",-3350
"10",44597936,44598268,333,"*","scl23_peaks_in_btx623_peak_3680",15,1.74347,3.46866,1.5906,68,"3' UTR",10,44593519,44603097,9579,2,"SORBI_3010G153466","KXG20095",4829
"10",44693588,44693837,250,"*","scl23_peaks_in_btx623_peak_3681",22,1.92964,4.71886,2.28466,93,"Distal Intergenic",10,44706218,44707631,1414,1,"SORBI_3010G153800","OQU76496",-12381
"10",44729606,44730055,450,"*","scl23_peaks_in_btx623_peak_3682",20,1.8554,4.24355,2.02186,140,"Distal Intergenic",10,44706218,44707631,1414,1,"SORBI_3010G153800","OQU76496",23388
"10",44735791,44736038,248,"*","scl23_peaks_in_btx623_peak_3683",23,1.92792,4.86898,2.39474,184,"Distal Intergenic",10,44759504,44767453,7950,1,"SORBI_3010G153900","EER88432",-23466
"10",44737410,44738031,622,"*","scl23_peaks_in_btx623_peak_3684",14,1.71036,3.24752,1.43859,422,"Distal Intergenic",10,44759504,44767453,7950,1,"SORBI_3010G153900","EER88432",-21473
"10",44762552,44762822,271,"*","scl23_peaks_in_btx623_peak_3685",24,1.94585,4.8886,2.4102,69,"Exon (EER88432/SORBI_3010G153900, exon 8 of 11)",10,44760351,44767453,7103,1,"SORBI_3010G153900","KXG20097",2201
"10",44765010,44765302,293,"*","scl23_peaks_in_btx623_peak_3686",14,1.71036,3.24752,1.43859,71,"3' UTR",10,44760351,44767453,7103,1,"SORBI_3010G153900","KXG20097",4659
"10",44791138,44791434,297,"*","scl23_peaks_in_btx623_peak_3687",20,1.88578,4.40533,2.09722,121,"Distal Intergenic",10,44772564,44783125,10562,1,"SORBI_3010G154000","EER88433",18574
"10",44821510,44822200,691,"*","scl23_peaks_in_btx623_peak_3688",37,2.18926,6.87548,3.72541,563,"Distal Intergenic",10,44772564,44783125,10562,1,"SORBI_3010G154000","EER88433",48946
"10",44928511,44928831,321,"*","scl23_peaks_in_btx623_peak_3689",42,2.28048,7.54673,4.23308,147,"Distal Intergenic",10,44899318,44900415,1098,1,"SORBI_3010G154150","OQU76497",29193
"10",44957092,44957344,253,"*","scl23_peaks_in_btx623_peak_3690",22,1.89431,4.67908,2.28466,160,"Distal Intergenic",10,44899318,44900415,1098,1,"SORBI_3010G154150","OQU76497",57774
"10",45042568,45043045,478,"*","scl23_peaks_in_btx623_peak_3691",26,2.01735,5.37355,2.68735,307,"Distal Intergenic",10,44899318,44900415,1098,1,"SORBI_3010G154150","OQU76497",143250
"10",45089932,45090578,647,"*","scl23_peaks_in_btx623_peak_3692",14,1.70673,3.28616,1.46654,447,"Distal Intergenic",10,44899318,44900415,1098,1,"SORBI_3010G154150","OQU76497",190614
"10",45095931,45096236,306,"*","scl23_peaks_in_btx623_peak_3693",39,2.23663,7.16366,3.93554,146,"Distal Intergenic",10,44899318,44900415,1098,1,"SORBI_3010G154150","OQU76497",196613
"10",45110467,45110845,379,"*","scl23_peaks_in_btx623_peak_3694",26,1.89345,5.2045,2.60209,209,"Distal Intergenic",10,44899318,44900415,1098,1,"SORBI_3010G154150","OQU76497",211149
"10",45241409,45241711,303,"*","scl23_peaks_in_btx623_peak_3695",36,2.14517,6.81192,3.67336,110,"Distal Intergenic",10,45530866,45531517,652,1,"SORBI_3010G154300","EER88437",-289155
"10",45297653,45297927,275,"*","scl23_peaks_in_btx623_peak_3696",19,1.69806,4.12098,1.93407,65,"Distal Intergenic",10,45530866,45531517,652,1,"SORBI_3010G154300","EER88437",-232939
"10",45301116,45301459,344,"*","scl23_peaks_in_btx623_peak_3697",42,2.28048,7.54673,4.23308,158,"Distal Intergenic",10,45530866,45531517,652,1,"SORBI_3010G154300","EER88437",-229407
"10",45301771,45302052,282,"*","scl23_peaks_in_btx623_peak_3698",31,2.10506,6.06394,3.14065,185,"Distal Intergenic",10,45530866,45531517,652,1,"SORBI_3010G154300","EER88437",-228814
"10",45317428,45317826,399,"*","scl23_peaks_in_btx623_peak_3699",18,1.80038,3.95079,1.85283,105,"Distal Intergenic",10,45530866,45531517,652,1,"SORBI_3010G154300","EER88437",-213040
"10",45325747,45325993,247,"*","scl23_peaks_in_btx623_peak_3700",14,1.684,3.2274,1.43859,96,"Distal Intergenic",10,45530866,45531517,652,1,"SORBI_3010G154300","EER88437",-204873
"10",45347423,45347758,336,"*","scl23_peaks_in_btx623_peak_3701",25,1.86706,5.18068,2.58453,252,"Distal Intergenic",10,45530866,45531517,652,1,"SORBI_3010G154300","EER88437",-183108
"10",45431273,45431968,696,"*","scl23_peaks_in_btx623_peak_3702",22,1.89949,4.63172,2.26119,151,"Distal Intergenic",10,45530866,45531517,652,1,"SORBI_3010G154300","EER88437",-98898
"10",45443593,45444054,462,"*","scl23_peaks_in_btx623_peak_3703a",31,2.08886,6.06664,3.14313,115,"Distal Intergenic",10,45530866,45531517,652,1,"SORBI_3010G154300","EER88437",-86812
"10",45443593,45444054,462,"*","scl23_peaks_in_btx623_peak_3703b",22,1.90915,4.68529,2.28466,246,"Distal Intergenic",10,45530866,45531517,652,1,"SORBI_3010G154300","EER88437",-86812
"10",45480732,45481022,291,"*","scl23_peaks_in_btx623_peak_3704a",13,1.66659,3.08762,1.36519,114,"Distal Intergenic",10,45530866,45531517,652,1,"SORBI_3010G154300","EER88437",-49844
"10",45480732,45481022,291,"*","scl23_peaks_in_btx623_peak_3704b",20,1.84409,4.25409,2.02962,165,"Distal Intergenic",10,45530866,45531517,652,1,"SORBI_3010G154300","EER88437",-49844
"10",45493636,45493894,259,"*","scl23_peaks_in_btx623_peak_3705",33,2.05046,6.39458,3.39064,180,"Distal Intergenic",10,45530866,45531517,652,1,"SORBI_3010G154300","EER88437",-36972
"10",45539199,45539504,306,"*","scl23_peaks_in_btx623_peak_3706",14,1.67548,3.18439,1.43169,66,"Distal Intergenic",10,45534837,45535441,605,1,"SORBI_3010G154400","EER88438",4362
"10",45562071,45562325,255,"*","scl23_peaks_in_btx623_peak_3707",20,1.85097,4.36289,2.09722,159,"Promoter (<=1kb)",10,45558755,45561391,2637,2,"SORBI_3010G154500","KXG20100",-680
"10",45612738,45613030,293,"*","scl23_peaks_in_btx623_peak_3708",39,2.23663,7.16366,3.93554,176,"Promoter (<=1kb)",10,45611838,45618931,7094,1,"SORBI_3010G154900","KXG20104",900
"10",45614028,45614479,452,"*","scl23_peaks_in_btx623_peak_3709",26,1.85788,5.33458,2.68735,429,"Promoter (1-2kb)",10,45614381,45615832,1452,2,"SORBI_3010G155000","OQU76499",1353
"10",45618593,45618978,386,"*","scl23_peaks_in_btx623_peak_3710",29,1.97631,5.73541,2.92473,106,"3' UTR",10,45614381,45615832,1452,2,"SORBI_3010G155000","OQU76499",-2761
"10",45628347,45629001,655,"*","scl23_peaks_in_btx623_peak_3711",13,1.65445,3.02776,1.32373,265,"Distal Intergenic",10,45621730,45623894,2165,2,"SORBI_3010G155100","KXG20105",-4453
"10",45689723,45689977,255,"*","scl23_peaks_in_btx623_peak_3712",19,1.84193,4.10125,1.92164,91,"Distal Intergenic",10,45701695,45702656,962,1,"SORBI_3010G155300","EER88443",-11718
"10",45733702,45734063,362,"*","scl23_peaks_in_btx623_peak_3713",50,2.08841,8.57004,5.0889,190,"Distal Intergenic",10,45701695,45702656,962,1,"SORBI_3010G155300","EER88443",32007
"10",45758157,45758424,268,"*","scl23_peaks_in_btx623_peak_3714",25,1.97099,5.19653,2.59628,119,"Exon (OQU76500/SORBI_3010G155401, exon 9 of 9)",10,45758087,45771362,13276,2,"SORBI_3010G155401","OQU76500",12938
"10",45758687,45758972,286,"*","scl23_peaks_in_btx623_peak_3715",17,1.75597,3.77629,1.75208,133,"Exon (OQU76500/SORBI_3010G155401, exon 8 of 9)",10,45758087,45771362,13276,2,"SORBI_3010G155401","OQU76500",12390
"10",45799720,45800000,281,"*","scl23_peaks_in_btx623_peak_3716",20,1.84776,4.34507,2.09432,239,"Distal Intergenic",10,45758087,45771362,13276,2,"SORBI_3010G155401","OQU76500",-28358
"10",45800410,45800676,267,"*","scl23_peaks_in_btx623_peak_3717",15,1.71606,3.50384,1.5906,63,"Distal Intergenic",10,45758087,45771362,13276,2,"SORBI_3010G155401","OQU76500",-29048
"10",45851373,45851678,306,"*","scl23_peaks_in_btx623_peak_3718",15,1.75422,3.52215,1.5906,65,"Distal Intergenic",10,45927793,45932448,4656,1,"SORBI_3010G155500","EER88444",-76115
"10",45925314,45925560,247,"*","scl23_peaks_in_btx623_peak_3719",28,2.05047,5.65287,2.89889,87,"Distal Intergenic",10,45927793,45932448,4656,1,"SORBI_3010G155500","EER88444",-2233
"10",45987843,45988251,409,"*","scl23_peaks_in_btx623_peak_3720a",17,1.79807,3.80679,1.75208,78,"Distal Intergenic",10,45980507,45984309,3803,2,"SORBI_3010G156100","EER89868",-3534
"10",45987843,45988251,409,"*","scl23_peaks_in_btx623_peak_3720b",20,1.88578,4.40533,2.09722,300,"Distal Intergenic",10,45980507,45984309,3803,2,"SORBI_3010G156100","EER89868",-3534
"10",46000825,46001162,338,"*","scl23_peaks_in_btx623_peak_3721",25,1.92771,5.18598,2.58806,94,"Distal Intergenic",10,45980507,45984309,3803,2,"SORBI_3010G156100","EER89868",-16516
"10",46028476,46028868,393,"*","scl23_peaks_in_btx623_peak_3722",42,2.28048,7.54673,4.23308,332,"Distal Intergenic",10,46018027,46022299,4273,2,"SORBI_3010G156200","KXG20109",-6177
"10",46065444,46065777,334,"*","scl23_peaks_in_btx623_peak_3723",19,1.81715,4.1756,1.97272,296,"Distal Intergenic",10,46072989,46074345,1357,2,"SORBI_3010G156500","EER89869",8568
"10",46077825,46078103,279,"*","scl23_peaks_in_btx623_peak_3724",37,2.15626,6.88214,3.73126,119,"Distal Intergenic",10,46072989,46074345,1357,2,"SORBI_3010G156500","EER89869",-3480
"10",46104338,46104689,352,"*","scl23_peaks_in_btx623_peak_3725",48,2.36819,8.33678,4.88216,299,"Promoter (1-2kb)",10,46105748,46106753,1006,1,"SORBI_3010G156700","KXG20113",-1059
"10",46149349,46149641,293,"*","scl23_peaks_in_btx623_peak_3726",19,1.73074,4.10654,1.92438,113,"Distal Intergenic",10,46160808,46161803,996,1,"SORBI_3010G157000","KXG20115",-11167
"10",46229788,46230132,345,"*","scl23_peaks_in_btx623_peak_3727",26,2.01735,5.37355,2.68735,269,"Distal Intergenic",10,46245534,46246893,1360,2,"SORBI_3010G157500","EER89870",16761
"10",46235363,46235604,242,"*","scl23_peaks_in_btx623_peak_3728",23,1.93639,4.83624,2.37089,129,"Distal Intergenic",10,46245534,46246893,1360,2,"SORBI_3010G157500","EER89870",11289
"10",46240924,46241167,244,"*","scl23_peaks_in_btx623_peak_3729",30,2.07557,5.8922,3.04486,147,"Distal Intergenic",10,46245534,46246893,1360,2,"SORBI_3010G157500","EER89870",5726
"10",46277676,46277930,255,"*","scl23_peaks_in_btx623_peak_3730",13,1.65445,3.02776,1.32373,89,"Distal Intergenic",10,46245534,46246893,1360,2,"SORBI_3010G157500","EER89870",-30783
"10",46354037,46354403,367,"*","scl23_peaks_in_btx623_peak_3731",13,1.67262,3.06472,1.35056,77,"3' UTR",10,46345791,46368042,22252,1,"SORBI_3010G157900","KXG20121",8246
"10",46397990,46398590,601,"*","scl23_peaks_in_btx623_peak_3732a",17,1.79807,3.80679,1.75208,167,"Distal Intergenic",10,46405081,46408335,3255,1,"SORBI_3010G158000","OQU76508",-6491
"10",46397990,46398590,601,"*","scl23_peaks_in_btx623_peak_3732b",15,1.75422,3.52215,1.5906,303,"Distal Intergenic",10,46405081,46408335,3255,1,"SORBI_3010G158000","OQU76508",-6491
"10",46422676,46422939,264,"*","scl23_peaks_in_btx623_peak_3733",24,1.90526,4.89528,2.41509,141,"Distal Intergenic",10,46405314,46406618,1305,1,"SORBI_3010G158000","OQU76511",17362
"10",46430013,46430254,242,"*","scl23_peaks_in_btx623_peak_3734",22,1.79916,4.60077,2.23919,133,"Distal Intergenic",10,46405314,46406618,1305,1,"SORBI_3010G158000","OQU76511",24699
"10",46446378,46446701,324,"*","scl23_peaks_in_btx623_peak_3735",14,1.69037,3.25958,1.44685,67,"Distal Intergenic",10,46459977,46462013,2037,2,"SORBI_3010G158050","OQU76513",15312
"10",46458795,46459220,426,"*","scl23_peaks_in_btx623_peak_3736",17,1.79807,3.80679,1.75208,83,"Distal Intergenic",10,46459977,46462013,2037,2,"SORBI_3010G158050","OQU76513",2793
"10",46485040,46485600,561,"*","scl23_peaks_in_btx623_peak_3737",25,1.96629,5.08567,2.51475,253,"Promoter (1-2kb)",10,46486918,46488216,1299,1,"SORBI_3010G158200","EER88463",-1318
"10",46508419,46509992,1574,"*","scl23_peaks_in_btx623_peak_3738a",49,2.30154,8.39351,4.93293,123,"Promoter (1-2kb)",10,46511513,46512462,950,1,"SORBI_3010G158300","OQU76514",-1521
"10",46508419,46509992,1574,"*","scl23_peaks_in_btx623_peak_3738b",14,1.66667,3.29552,1.47282,1087,"Promoter (1-2kb)",10,46511513,46512462,950,1,"SORBI_3010G158300","OQU76514",-1521
"10",46508419,46509992,1574,"*","scl23_peaks_in_btx623_peak_3738c",21,1.86125,4.41985,2.10742,1445,"Promoter (1-2kb)",10,46511513,46512462,950,1,"SORBI_3010G158300","OQU76514",-1521
"10",46511588,46511945,358,"*","scl23_peaks_in_btx623_peak_3739",19,1.79178,4.16514,1.96633,309,"Promoter (<=1kb)",10,46511513,46512462,950,1,"SORBI_3010G158300","OQU76514",75
"10",46523658,46524042,385,"*","scl23_peaks_in_btx623_peak_3740",14,1.71036,3.24752,1.43859,71,"Distal Intergenic",10,46511513,46512462,950,1,"SORBI_3010G158300","OQU76514",12145
"10",46546786,46547040,255,"*","scl23_peaks_in_btx623_peak_3741",26,2.01735,5.37355,2.68735,148,"Distal Intergenic",10,46573122,46573947,826,1,"SORBI_3010G158400","KXG20125",-26082
"10",46547345,46547733,389,"*","scl23_peaks_in_btx623_peak_3742",22,1.92964,4.71886,2.28466,234,"Distal Intergenic",10,46573122,46573947,826,1,"SORBI_3010G158400","KXG20125",-25389
"10",46562897,46563210,314,"*","scl23_peaks_in_btx623_peak_3743",33,2.07524,6.27209,3.3047,136,"Distal Intergenic",10,46573122,46573947,826,1,"SORBI_3010G158400","KXG20125",-9912
"10",46602545,46602833,289,"*","scl23_peaks_in_btx623_peak_3744",13,1.65445,3.02776,1.32373,72,"Distal Intergenic",10,46585922,46586722,801,1,"SORBI_3010G158500","KXG20126",16623
"10",46683242,46683517,276,"*","scl23_peaks_in_btx623_peak_3745",20,1.8192,4.32275,2.07814,92,"Promoter (1-2kb)",10,46676010,46681744,5735,2,"SORBI_3010G158832","OQU76517",-1498
"10",46691199,46691725,527,"*","scl23_peaks_in_btx623_peak_3746",24,1.97349,5.04166,2.48056,117,"Distal Intergenic",10,46688326,46690380,2055,1,"SORBI_3010G158900","OQU76518",2873
"10",46702008,46702261,254,"*","scl23_peaks_in_btx623_peak_3747",25,1.9745,5.13196,2.54891,179,"5' UTR",10,46692493,46714868,22376,2,"SORBI_3010G159000","KXG20131",12607
"10",46756716,46757109,394,"*","scl23_peaks_in_btx623_peak_3748a",24,1.82817,4.99165,2.48056,65,"Distal Intergenic",10,46745739,46746872,1134,2,"SORBI_3010G159100","EER89876",-9844
"10",46756716,46757109,394,"*","scl23_peaks_in_btx623_peak_3748b",16,1.75988,3.6122,1.65517,228,"Distal Intergenic",10,46745739,46746872,1134,2,"SORBI_3010G159100","EER89876",-9844
"10",46780788,46781080,293,"*","scl23_peaks_in_btx623_peak_3749",18,1.73182,3.99672,1.88709,161,"Distal Intergenic",10,46809407,46810109,703,1,"SORBI_3010G159200","OQU76519",-28327
"10",46825366,46825977,612,"*","scl23_peaks_in_btx623_peak_3750",19,1.82978,4.10715,1.92489,280,"Promoter (1-2kb)",10,46827532,46832036,4505,1,"SORBI_3010G159300","EER88477",-1555
"10",46832869,46833240,372,"*","scl23_peaks_in_btx623_peak_3751",14,1.65966,3.15586,1.41344,172,"Distal Intergenic",10,46836727,46839039,2313,1,"SORBI_3010G159400","EER88476",-3487
"10",46858602,46858916,315,"*","scl23_peaks_in_btx623_peak_3752",14,1.69827,3.29955,1.47469,109,"Distal Intergenic",10,46845559,46846569,1011,2,"SORBI_3010G159500","EER89877",-12033
"10",46874211,46874730,520,"*","scl23_peaks_in_btx623_peak_3753",15,1.75422,3.52215,1.5906,173,"Distal Intergenic",10,46879826,46880509,684,1,"SORBI_3010G159600","EER88479",-5096
"10",46880358,46880629,272,"*","scl23_peaks_in_btx623_peak_3754",23,1.91433,4.79222,2.33999,98,"Promoter (<=1kb)",10,46879826,46880509,684,1,"SORBI_3010G159600","EER88479",532
"10",46923460,46923804,345,"*","scl23_peaks_in_btx623_peak_3755",15,1.75422,3.52215,1.5906,226,"Distal Intergenic",10,46879826,46880509,684,1,"SORBI_3010G159600","EER88479",43634
"10",46984787,46985117,331,"*","scl23_peaks_in_btx623_peak_3756",13,1.61907,3.0417,1.33496,0,"Distal Intergenic",10,46999511,47006156,6646,2,"SORBI_3010G159700","EER89884",21039
"10",47002616,47002867,252,"*","scl23_peaks_in_btx623_peak_3757",18,1.73182,3.99672,1.88709,95,"3' UTR",10,46999511,47006156,6646,2,"SORBI_3010G159700","EER89884",3289
"10",47060346,47060846,501,"*","scl23_peaks_in_btx623_peak_3758",39,2.23663,7.16366,3.93554,126,"Distal Intergenic",10,47065517,47067810,2294,2,"SORBI_3010G160100","KXG20135",6964
"10",47133806,47134107,302,"*","scl23_peaks_in_btx623_peak_3759",14,1.71036,3.24752,1.43859,80,"Distal Intergenic",10,47072832,47075615,2784,1,"SORBI_3010G160200","EER88482",60974
"10",47143172,47143465,294,"*","scl23_peaks_in_btx623_peak_3760",13,1.64107,3.10964,1.38138,50,"Distal Intergenic",10,47072832,47075615,2784,1,"SORBI_3010G160200","EER88482",70340
"10",47159717,47159967,251,"*","scl23_peaks_in_btx623_peak_3761",26,2.01735,5.37355,2.68735,86,"Distal Intergenic",10,47220773,47228109,7337,1,"SORBI_3010G160300","EER88483",-60806
"10",47223536,47223982,447,"*","scl23_peaks_in_btx623_peak_3762",13,1.67403,3.07151,1.35505,56,"Exon (EER88483/SORBI_3010G160300, exon 4 of 10)",10,47220773,47228109,7337,1,"SORBI_3010G160300","EER88483",2763
"10",47239126,47239370,245,"*","scl23_peaks_in_btx623_peak_3763",18,1.77509,3.94304,1.8484,77,"Promoter (<=1kb)",10,47235637,47239810,4174,2,"SORBI_3010G160500","OQU76526",440
"10",47276655,47276981,327,"*","scl23_peaks_in_btx623_peak_3764",15,1.75422,3.52215,1.5906,73,"Distal Intergenic",10,47244445,47253575,9131,2,"SORBI_3010G160700","EER89889",-23080
"10",47303681,47303935,255,"*","scl23_peaks_in_btx623_peak_3765",22,1.90262,4.72603,2.28937,187,"Distal Intergenic",10,47323693,47325384,1692,1,"SORBI_3010G160800","OQU76529",-19758
"10",47379338,47379702,365,"*","scl23_peaks_in_btx623_peak_3766a",20,1.88578,4.40533,2.09722,113,"Distal Intergenic",10,47357566,47362831,5266,2,"SORBI_3010G160900","KXG20138",-16507
"10",47379338,47379702,365,"*","scl23_peaks_in_btx623_peak_3766b",16,1.75851,3.66691,1.6936,286,"Distal Intergenic",10,47357566,47362831,5266,2,"SORBI_3010G160900","KXG20138",-16507
"10",47416905,47417357,453,"*","scl23_peaks_in_btx623_peak_3767",13,1.64818,2.99691,1.30291,71,"Distal Intergenic",10,47357566,47362831,5266,2,"SORBI_3010G160900","KXG20138",-54074
"10",47419371,47419621,251,"*","scl23_peaks_in_btx623_peak_3768",51,2.39092,8.60875,5.12344,114,"Distal Intergenic",10,47357566,47362831,5266,2,"SORBI_3010G160900","KXG20138",-56540
"10",47451280,47451523,244,"*","scl23_peaks_in_btx623_peak_3769",33,2.14892,6.42212,3.39064,117,"Distal Intergenic",10,47357566,47362831,5266,2,"SORBI_3010G160900","KXG20138",-88449
"10",47582361,47582686,326,"*","scl23_peaks_in_btx623_peak_3770",17,1.70859,3.7449,1.74738,67,"Distal Intergenic",10,47630161,47632021,1861,2,"SORBI_3010G161000","EER89894",49335
"10",47593705,47594064,360,"*","scl23_peaks_in_btx623_peak_3771",17,1.73224,3.76538,1.75208,75,"Distal Intergenic",10,47630161,47632021,1861,2,"SORBI_3010G161000","EER89894",37957
"10",47612734,47613117,384,"*","scl23_peaks_in_btx623_peak_3772a",42,2.28048,7.54673,4.23308,126,"Distal Intergenic",10,47630161,47632021,1861,2,"SORBI_3010G161000","EER89894",18904
"10",47612734,47613117,384,"*","scl23_peaks_in_btx623_peak_3772b",19,1.84193,4.10125,1.92164,341,"Distal Intergenic",10,47630161,47632021,1861,2,"SORBI_3010G161000","EER89894",18904
"10",47633747,47634005,259,"*","scl23_peaks_in_btx623_peak_3773",13,1.67403,3.07151,1.35505,65,"Promoter (1-2kb)",10,47630161,47632021,1861,2,"SORBI_3010G161000","EER89894",-1726
"10",47720218,47721256,1039,"*","scl23_peaks_in_btx623_peak_3774a",14,1.70093,3.20176,1.43859,117,"Promoter (<=1kb)",10,47721787,47725868,4082,1,"SORBI_3010G161300","EER88491",-531
"10",47720218,47721256,1039,"*","scl23_peaks_in_btx623_peak_3774b",36,2.19277,6.78874,3.65416,443,"Promoter (<=1kb)",10,47721787,47725868,4082,1,"SORBI_3010G161300","EER88491",-531
"10",47792655,47792950,296,"*","scl23_peaks_in_btx623_peak_3775",55,2.4559,9.15779,5.59607,246,"Distal Intergenic",10,47766267,47776242,9976,1,"SORBI_3010G161525","EER89896",26388
"10",47822592,47823069,478,"*","scl23_peaks_in_btx623_peak_3776a",17,1.78267,3.72828,1.73501,75,"Distal Intergenic",10,47838813,47853541,14729,1,"SORBI_3010G161600","EER88495",-15744
"10",47822592,47823069,478,"*","scl23_peaks_in_btx623_peak_3776b",17,1.79423,3.7872,1.75208,457,"Distal Intergenic",10,47838813,47853541,14729,1,"SORBI_3010G161600","EER88495",-15744
"10",47839138,47839409,272,"*","scl23_peaks_in_btx623_peak_3777",31,2.07711,5.99692,3.12489,203,"Promoter (<=1kb)",10,47838813,47853541,14729,1,"SORBI_3010G161600","EER88495",325
"10",47841456,47841883,428,"*","scl23_peaks_in_btx623_peak_3778",25,1.92771,5.18598,2.58806,145,"5' UTR",10,47838813,47853541,14729,1,"SORBI_3010G161600","EER88495",2643
"10",47904894,47905202,309,"*","scl23_peaks_in_btx623_peak_3779",13,1.63929,3.10031,1.37424,70,"Distal Intergenic",10,47906858,47908637,1780,2,"SORBI_3010G161900","OQU76535",3435
"10",47913107,47913385,279,"*","scl23_peaks_in_btx623_peak_3780",33,2.14892,6.42212,3.39064,131,"Distal Intergenic",10,47914566,47916015,1450,2,"SORBI_3010G162000","EER89901",2630
"10",47955709,47955993,285,"*","scl23_peaks_in_btx623_peak_3781",33,2.09275,6.3817,3.39064,251,"3' UTR",10,47957361,47961251,3891,2,"SORBI_3010G162200","KXG20144",5258
"10",47958318,47958703,386,"*","scl23_peaks_in_btx623_peak_3782",15,1.69511,3.33845,1.50256,64,"Exon (OQU76538/SORBI_3010G162200, exon 5 of 8)",10,47957361,47961251,3891,2,"SORBI_3010G162200","KXG20144",2548
"10",48008598,48008930,333,"*","scl23_peaks_in_btx623_peak_3783",15,1.75422,3.52215,1.5906,64,"Distal Intergenic",10,47975241,47980077,4837,2,"SORBI_3010G162500","KXG20147",-28521
"10",48052125,48052398,274,"*","scl23_peaks_in_btx623_peak_3784",21,1.85655,4.46573,2.1423,98,"Distal Intergenic",10,48073190,48075092,1903,2,"SORBI_3010G162700","EER89907",22694
"10",48124676,48124947,272,"*","scl23_peaks_in_btx623_peak_3785",14,1.52684,3.22333,1.43859,181,"Distal Intergenic",10,48114038,48116057,2020,2,"SORBI_3010G163000","EER89910",-8619
"10",48147475,48147921,447,"*","scl23_peaks_in_btx623_peak_3786",33,2.14892,6.42212,3.39064,150,"Distal Intergenic",10,48152243,48153139,897,2,"SORBI_3010G163150","OQU76539",5218
"10",48190396,48190901,506,"*","scl23_peaks_in_btx623_peak_3787",15,1.71695,3.33687,1.50195,189,"Distal Intergenic",10,48196405,48197638,1234,1,"SORBI_3010G163666","OQU76548",-5504
"10",48462773,48463146,374,"*","scl23_peaks_in_btx623_peak_3788",15,1.71664,3.39258,1.53999,90,"Distal Intergenic",10,48510223,48511051,829,2,"SORBI_3010G164150","OQU76552",47905
"10",48476654,48477353,700,"*","scl23_peaks_in_btx623_peak_3789",22,1.92964,4.71886,2.28466,175,"Distal Intergenic",10,48510223,48511051,829,2,"SORBI_3010G164150","OQU76552",33698
"10",48478602,48478870,269,"*","scl23_peaks_in_btx623_peak_3790",13,1.66659,3.08762,1.36519,80,"Distal Intergenic",10,48510223,48511051,829,2,"SORBI_3010G164150","OQU76552",32181
"10",48482511,48482997,487,"*","scl23_peaks_in_btx623_peak_3791",14,1.68949,3.14633,1.40604,313,"Distal Intergenic",10,48510223,48511051,829,2,"SORBI_3010G164150","OQU76552",28054
"10",48496239,48496700,462,"*","scl23_peaks_in_btx623_peak_3792",17,1.746,3.72238,1.73226,141,"Distal Intergenic",10,48510223,48511051,829,2,"SORBI_3010G164150","OQU76552",14351
"10",48519717,48519959,243,"*","scl23_peaks_in_btx623_peak_3793",14,1.69538,3.17485,1.42602,72,"Distal Intergenic",10,48510223,48511051,829,2,"SORBI_3010G164150","OQU76552",-8666
"10",48521766,48522217,452,"*","scl23_peaks_in_btx623_peak_3794",26,2.01735,5.37355,2.68735,134,"Distal Intergenic",10,48510223,48511051,829,2,"SORBI_3010G164150","OQU76552",-10715
"10",48531446,48531890,445,"*","scl23_peaks_in_btx623_peak_3795",24,1.83311,4.88694,2.40873,318,"Distal Intergenic",10,48540088,48543492,3405,2,"SORBI_3010G164200","EER89918",11602
"10",48540213,48540613,401,"*","scl23_peaks_in_btx623_peak_3796",14,1.71036,3.24752,1.43859,65,"3' UTR",10,48540088,48543492,3405,2,"SORBI_3010G164200","EER89918",2879
"10",48574209,48574771,563,"*","scl23_peaks_in_btx623_peak_3797a",15,1.74049,3.51363,1.5906,65,"Distal Intergenic",10,48575060,48577328,2269,2,"SORBI_3010G164400","EER89919",2557
"10",48574209,48574771,563,"*","scl23_peaks_in_btx623_peak_3797b",16,1.76749,3.65096,1.68334,522,"Distal Intergenic",10,48575060,48577328,2269,2,"SORBI_3010G164400","EER89919",2557
"10",48583407,48583858,452,"*","scl23_peaks_in_btx623_peak_3798",26,2.01735,5.37355,2.68735,227,"Distal Intergenic",10,48575060,48577328,2269,2,"SORBI_3010G164400","EER89919",-6079
"10",48612953,48613228,276,"*","scl23_peaks_in_btx623_peak_3799",15,1.6962,3.39905,1.54425,71,"Distal Intergenic",10,48575060,48577328,2269,2,"SORBI_3010G164400","EER89919",-35625
"10",48667226,48667544,319,"*","scl23_peaks_in_btx623_peak_3800",20,1.71331,4.22238,2.0075,201,"Distal Intergenic",10,48651083,48652795,1713,2,"SORBI_3010G164500","EER89920",-14431
"10",48677214,48677466,253,"*","scl23_peaks_in_btx623_peak_3801",19,1.84572,4.19202,1.98517,117,"Distal Intergenic",10,48682348,48702944,20597,1,"SORBI_3010G164600","KXG20159",-4882
"10",48764575,48764859,285,"*","scl23_peaks_in_btx623_peak_3802",20,1.88578,4.40533,2.09722,67,"Promoter (<=1kb)",10,48765483,48766334,852,1,"SORBI_3010G164800","KXG20160",-624
"10",48794689,48795273,585,"*","scl23_peaks_in_btx623_peak_3803",14,1.6768,3.29692,1.47282,443,"Distal Intergenic",10,48790166,48791616,1451,2,"SORBI_3010G165000","KXG20161",-3073
"10",48810450,48810719,270,"*","scl23_peaks_in_btx623_peak_3804",33,2.14892,6.42212,3.39064,175,"Distal Intergenic",10,48811996,48813520,1525,2,"SORBI_3010G165200","EER89925",2801
"10",48820662,48821051,390,"*","scl23_peaks_in_btx623_peak_3805",33,2.14892,6.42212,3.39064,258,"Distal Intergenic",10,48811996,48813520,1525,2,"SORBI_3010G165200","EER89925",-7142
"10",48852675,48853197,523,"*","scl23_peaks_in_btx623_peak_3806",16,1.75851,3.66691,1.6936,95,"Distal Intergenic",10,48885084,48894241,9158,1,"SORBI_3010G165300","KXG20162",-31887
"10",48870176,48870520,345,"*","scl23_peaks_in_btx623_peak_3807",21,1.85569,4.53271,2.19005,159,"Distal Intergenic",10,48885084,48894241,9158,1,"SORBI_3010G165300","KXG20162",-14564
"10",48891132,48891521,390,"*","scl23_peaks_in_btx623_peak_3808",13,1.67403,3.07151,1.35505,65,"Exon (KXG20162/SORBI_3010G165300, exon 16 of 21)",10,48885084,48894241,9158,1,"SORBI_3010G165300","KXG20162",6048
"10",48967909,48968157,249,"*","scl23_peaks_in_btx623_peak_3809",14,1.71036,3.24752,1.43859,61,"Distal Intergenic",10,48959943,48960725,783,1,"SORBI_3010G165900","OQU76556",7966
"10",49014664,49014932,269,"*","scl23_peaks_in_btx623_peak_3810",22,1.88412,4.54655,2.20035,239,"Promoter (1-2kb)",10,49014458,49016356,1899,2,"SORBI_3010G165975","KXG20180",1424
"10",49061993,49062249,257,"*","scl23_peaks_in_btx623_peak_3811",14,1.71036,3.24752,1.43859,76,"Promoter (<=1kb)",10,49060674,49063036,2363,2,"SORBI_3010G166400","KXG20173",787
"10",49076886,49077235,350,"*","scl23_peaks_in_btx623_peak_3812",17,1.746,3.72238,1.73226,63,"Promoter (<=1kb)",10,49075951,49082692,6742,1,"SORBI_3010G166500","EER88513",935
"10",49117648,49118154,507,"*","scl23_peaks_in_btx623_peak_3813",25,1.96808,5.17978,2.58422,93,"Distal Intergenic",10,49101074,49108322,7249,1,"SORBI_3010G166800","OQU76565",16574
"10",49249391,49249671,281,"*","scl23_peaks_in_btx623_peak_3814",16,1.71579,3.55939,1.61697,81,"Distal Intergenic",10,49237234,49237659,426,2,"SORBI_3010G167000","OQU76568",-11732
"10",49307864,49308148,285,"*","scl23_peaks_in_btx623_peak_3815",15,1.75422,3.52215,1.5906,69,"Distal Intergenic",10,49303492,49304931,1440,1,"SORBI_3010G167100","KXG20181",4372
"10",49336163,49336543,381,"*","scl23_peaks_in_btx623_peak_3816",19,1.80315,4.1643,1.96633,104,"Distal Intergenic",10,49330010,49333534,3525,2,"SORBI_3010G167200","EER89936",-2629
"10",49342951,49343414,464,"*","scl23_peaks_in_btx623_peak_3817a",13,1.62878,2.99759,1.30339,69,"Promoter (<=1kb)",10,49341317,49342950,1634,2,"SORBI_3010G167266","OQU76569",-1
"10",49342951,49343414,464,"*","scl23_peaks_in_btx623_peak_3817b",19,1.78001,4.03391,1.91305,225,"Promoter (<=1kb)",10,49341317,49342950,1634,2,"SORBI_3010G167266","OQU76569",-1
"10",49352548,49352815,268,"*","scl23_peaks_in_btx623_peak_3818",88,2.79816,12.6728,8.88772,143,"Distal Intergenic",10,49341317,49342950,1634,2,"SORBI_3010G167266","OQU76569",-9598
"10",49419404,49419890,487,"*","scl23_peaks_in_btx623_peak_3819",14,1.71036,3.24752,1.43859,77,"Distal Intergenic",10,49455307,49455573,267,1,"SORBI_3010G167400","KXG20183",-35417
"10",49434820,49435210,391,"*","scl23_peaks_in_btx623_peak_3820",20,1.83278,4.40083,2.09722,214,"Distal Intergenic",10,49455307,49455573,267,1,"SORBI_3010G167400","KXG20183",-20097
"10",49474405,49474655,251,"*","scl23_peaks_in_btx623_peak_3821",30,2.01273,5.87992,3.0357,157,"Distal Intergenic",10,49455307,49455573,267,1,"SORBI_3010G167400","KXG20183",19098
"10",49507173,49507499,327,"*","scl23_peaks_in_btx623_peak_3822",18,1.81391,3.95519,1.85585,101,"Distal Intergenic",10,49525037,49529166,4130,1,"SORBI_3010G167500","EER88520",-17538
"10",49533087,49533516,430,"*","scl23_peaks_in_btx623_peak_3823a",15,1.70967,3.47007,1.5906,72,"Promoter (1-2kb)",10,49529325,49534540,5216,2,"SORBI_3010G167601","OQU76571",1024
"10",49533087,49533516,430,"*","scl23_peaks_in_btx623_peak_3823b",30,2.03976,5.95812,3.09573,337,"Promoter (1-2kb)",10,49529325,49534540,5216,2,"SORBI_3010G167601","OQU76571",1024
"10",49567751,49568271,521,"*","scl23_peaks_in_btx623_peak_3824",21,1.8774,4.43505,2.11932,80,"Distal Intergenic",10,49588916,49591069,2154,2,"SORBI_3010G167800","OQU76572",22798
"10",49726871,49727126,256,"*","scl23_peaks_in_btx623_peak_3825",393,2.0583,43.4946,39.373,127,"Promoter (<=1kb)",10,49719700,49727770,8071,2,"SORBI_3010G168600","EER89945",644
"10",49735350,49735840,491,"*","scl23_peaks_in_btx623_peak_3826a",15,1.74508,3.47667,1.5906,107,"Distal Intergenic",10,49719700,49727770,8071,2,"SORBI_3010G168600","EER89945",-7580
"10",49735350,49735840,491,"*","scl23_peaks_in_btx623_peak_3826b",22,1.87569,4.64789,2.27297,325,"Distal Intergenic",10,49719700,49727770,8071,2,"SORBI_3010G168600","EER89945",-7580
"10",49740622,49741042,421,"*","scl23_peaks_in_btx623_peak_3827",21,1.87402,4.41666,2.1065,345,"Distal Intergenic",10,49719700,49727770,8071,2,"SORBI_3010G168600","EER89945",-12852
"10",49868446,49868692,247,"*","scl23_peaks_in_btx623_peak_3828",34,2.13533,6.5458,3.48905,155,"Distal Intergenic",10,49892288,49898836,6549,1,"SORBI_3010G169000","KXG20196",-23596
"10",49883163,49883525,363,"*","scl23_peaks_in_btx623_peak_3829",14,1.71036,3.24752,1.43859,195,"Distal Intergenic",10,49892288,49898836,6549,1,"SORBI_3010G169000","KXG20196",-8763
"10",49900275,49900818,544,"*","scl23_peaks_in_btx623_peak_3830",56,2.42368,9.21483,5.64867,324,"Distal Intergenic",10,49892288,49898836,6549,1,"SORBI_3010G169000","KXG20196",7987
"10",49909631,49909974,344,"*","scl23_peaks_in_btx623_peak_3831",14,1.71036,3.24752,1.43859,70,"Promoter (1-2kb)",10,49911879,49913473,1595,1,"SORBI_3010G169100","EER88529",-1905
"10",50013003,50013320,318,"*","scl23_peaks_in_btx623_peak_3832",14,1.6768,3.29692,1.47282,112,"3' UTR",10,50010083,50014020,3938,1,"SORBI_3010G169500","OQU76583",2920
"10",50037208,50037527,320,"*","scl23_peaks_in_btx623_peak_3833",14,1.71036,3.24752,1.43859,63,"Distal Intergenic",10,50030092,50034543,4452,2,"SORBI_3010G169700","KXG20202",-2665
"10",50093654,50093941,288,"*","scl23_peaks_in_btx623_peak_3834",33,2.10942,6.38686,3.39064,207,"Distal Intergenic",10,50099836,50118712,18877,1,"SORBI_3010G170000","OQU76586",-5895
"10",50101894,50102634,741,"*","scl23_peaks_in_btx623_peak_3835a",14,1.71036,3.24752,1.43859,311,"Exon (OQU76586/SORBI_3010G170000, exon 4 of 16)",10,50099836,50118712,18877,1,"SORBI_3010G170000","OQU76586",2058
"10",50101894,50102634,741,"*","scl23_peaks_in_btx623_peak_3835b",22,1.91273,4.62703,2.25702,604,"Exon (OQU76586/SORBI_3010G170000, exon 4 of 16)",10,50099836,50118712,18877,1,"SORBI_3010G170000","OQU76586",2058
"10",50135061,50135884,824,"*","scl23_peaks_in_btx623_peak_3836a",17,1.73426,3.77669,1.75208,104,"Distal Intergenic",10,50163162,50165306,2145,1,"SORBI_3010G170150","OQU76587",-27278
"10",50135061,50135884,824,"*","scl23_peaks_in_btx623_peak_3836b",13,1.62013,3.00039,1.30528,260,"Distal Intergenic",10,50163162,50165306,2145,1,"SORBI_3010G170150","OQU76587",-27278
"10",50135061,50135884,824,"*","scl23_peaks_in_btx623_peak_3836c",22,1.81995,4.59836,2.23743,397,"Distal Intergenic",10,50163162,50165306,2145,1,"SORBI_3010G170150","OQU76587",-27278
"10",50135061,50135884,824,"*","scl23_peaks_in_btx623_peak_3836d",45,2.11414,7.90522,4.54048,732,"Distal Intergenic",10,50163162,50165306,2145,1,"SORBI_3010G170150","OQU76587",-27278
"10",50165764,50166188,425,"*","scl23_peaks_in_btx623_peak_3837",14,1.66013,3.15824,1.41481,179,"Distal Intergenic",10,50163162,50165306,2145,1,"SORBI_3010G170150","OQU76587",2602
"10",50207746,50208032,287,"*","scl23_peaks_in_btx623_peak_3838",23,1.92587,4.77793,2.32767,107,"Promoter (1-2kb)",10,50208050,50209803,1754,2,"SORBI_3010G170700","EER88540",1771
"10",50255850,50256371,522,"*","scl23_peaks_in_btx623_peak_3839",20,1.85011,4.28678,2.05304,70,"Distal Intergenic",10,50259168,50266659,7492,1,"SORBI_3010G171000","OQU76591",-2797
"10",50261441,50261911,471,"*","scl23_peaks_in_btx623_peak_3840",36,2.1558,6.77517,3.65416,307,"Promoter (1-2kb)",10,50259594,50266659,7066,1,"SORBI_3010G171000","EER88541",1847
"10",50314908,50315434,527,"*","scl23_peaks_in_btx623_peak_3841",16,1.75923,3.67065,1.69499,173,"Distal Intergenic",10,50311412,50314560,3149,1,"SORBI_3010G171400","OQU76595",3496
"10",50325016,50325689,674,"*","scl23_peaks_in_btx623_peak_3842a",31,2.10506,6.06394,3.14065,99,"Distal Intergenic",10,50311412,50314560,3149,1,"SORBI_3010G171400","OQU76595",13604
"10",50325016,50325689,674,"*","scl23_peaks_in_btx623_peak_3842b",18,1.77509,3.94304,1.8484,539,"Distal Intergenic",10,50311412,50314560,3149,1,"SORBI_3010G171400","OQU76595",13604
"10",50366068,50366358,291,"*","scl23_peaks_in_btx623_peak_3843",13,1.65907,2.99928,1.30451,78,"Downstream (<=300bp)",10,50362669,50366018,3350,1,"SORBI_3010G171501","OQU76596",3399
"10",50368467,50368934,468,"*","scl23_peaks_in_btx623_peak_3844",24,1.96141,4.97475,2.47251,83,"Promoter (1-2kb)",10,50370481,50383361,12881,1,"SORBI_3010G171600","KXG20216",-1547
"10",50372247,50372766,520,"*","scl23_peaks_in_btx623_peak_3845",16,1.76373,3.63184,1.66891,398,"Promoter (1-2kb)",10,50370481,50383361,12881,1,"SORBI_3010G171600","KXG20218",1766
"10",50385459,50385911,453,"*","scl23_peaks_in_btx623_peak_3846",15,1.75422,3.52215,1.5906,74,"Distal Intergenic",10,50370481,50383361,12881,1,"SORBI_3010G171600","KXG20218",14978
"10",50386439,50386700,262,"*","scl23_peaks_in_btx623_peak_3847",14,1.71036,3.24752,1.43859,65,"Distal Intergenic",10,50370481,50383361,12881,1,"SORBI_3010G171600","KXG20218",15958
"10",50404215,50404641,427,"*","scl23_peaks_in_btx623_peak_3848",13,1.67496,3.12894,1.39424,260,"Distal Intergenic",10,50424294,50428647,4354,1,"SORBI_3010G171800","EER88547",-19653
"10",50426335,50426654,320,"*","scl23_peaks_in_btx623_peak_3849",35,2.15613,6.56894,3.5084,256,"Promoter (<=1kb)",10,50426830,50428647,1818,1,"SORBI_3010G171800","OQU76597",-176
"10",50511869,50512253,385,"*","scl23_peaks_in_btx623_peak_3850",13,1.67403,3.07151,1.35505,142,"Distal Intergenic",10,50550148,50554318,4171,1,"SORBI_3010G172000","KXG20221",-37895
"10",50556320,50556751,432,"*","scl23_peaks_in_btx623_peak_3851",15,1.75422,3.52215,1.5906,67,"Promoter (1-2kb)",10,50554469,50558049,3581,2,"SORBI_3010G172100","OQU76598",1298
"10",50560736,50561086,351,"*","scl23_peaks_in_btx623_peak_3852",33,2.14892,6.42212,3.39064,211,"Distal Intergenic",10,50554489,50558049,3561,2,"SORBI_3010G172100","EER89959",-2687
"10",50570732,50571194,463,"*","scl23_peaks_in_btx623_peak_3853",27,2.00964,5.41866,2.72191,218,"Distal Intergenic",10,50554489,50558049,3561,2,"SORBI_3010G172100","EER89959",-12683
"10",50572514,50573264,751,"*","scl23_peaks_in_btx623_peak_3854a",13,1.62879,3.04552,1.33661,116,"Distal Intergenic",10,50554489,50558049,3561,2,"SORBI_3010G172100","EER89959",-14465
"10",50572514,50573264,751,"*","scl23_peaks_in_btx623_peak_3854b",20,1.85033,4.21656,2.00361,432,"Distal Intergenic",10,50554489,50558049,3561,2,"SORBI_3010G172100","EER89959",-14465
"10",50606294,50606581,288,"*","scl23_peaks_in_btx623_peak_3855",17,1.79807,3.80679,1.75208,79,"Distal Intergenic",10,50613645,50615380,1736,2,"SORBI_3010G172200","EER89960",8799
"10",50678810,50679065,256,"*","scl23_peaks_in_btx623_peak_3856",31,2.10506,6.06394,3.14065,113,"Distal Intergenic",10,50682130,50686559,4430,2,"SORBI_3010G172400","OQU76599",7494
"10",50683783,50684081,299,"*","scl23_peaks_in_btx623_peak_3857",14,1.69988,3.19669,1.43859,101,"Exon (OQU76599/SORBI_3010G172400, exon 5 of 7)",10,50682130,50686559,4430,2,"SORBI_3010G172400","OQU76599",2478
"10",50748693,50748942,250,"*","scl23_peaks_in_btx623_peak_3858",15,1.75422,3.52215,1.5906,66,"Distal Intergenic",10,50720069,50725614,5546,2,"SORBI_3010G172700","EER89964",-23079
"10",50773772,50774218,447,"*","scl23_peaks_in_btx623_peak_3859",45,2.1823,7.90055,4.53643,340,"Distal Intergenic",10,50793360,50798577,5218,1,"SORBI_3010G172800","EER88550",-19142
"10",50809815,50810175,361,"*","scl23_peaks_in_btx623_peak_3860",16,1.73054,3.58037,1.63256,63,"Distal Intergenic",10,50793360,50798577,5218,1,"SORBI_3010G172800","EER88550",16455
"10",50819559,50819800,242,"*","scl23_peaks_in_btx623_peak_3861",19,1.80865,4.19533,1.98724,175,"Distal Intergenic",10,50823396,50827585,4190,2,"SORBI_3010G172900","EER89968",7785
"10",50825298,50825921,624,"*","scl23_peaks_in_btx623_peak_3862a",16,1.71579,3.55939,1.61697,83,"Promoter (1-2kb)",10,50823396,50827585,4190,2,"SORBI_3010G172900","EER89968",1664
"10",50825298,50825921,624,"*","scl23_peaks_in_btx623_peak_3862b",48,2.31623,8.2508,4.82249,495,"Promoter (1-2kb)",10,50823396,50827585,4190,2,"SORBI_3010G172900","EER89968",1664
"10",50873806,50874118,313,"*","scl23_peaks_in_btx623_peak_3863",43,2.03219,7.62776,4.30451,127,"Promoter (1-2kb)",10,50867811,50875946,8136,2,"SORBI_3010G173550","OQU76604",1828
"10",50876802,50877045,244,"*","scl23_peaks_in_btx623_peak_3864",31,2.09074,6.07783,3.15212,151,"Promoter (<=1kb)",10,50867811,50875946,8136,2,"SORBI_3010G173550","OQU76604",-856
"10",50911709,50911983,275,"*","scl23_peaks_in_btx623_peak_3865",30,2.04536,5.90047,3.05147,142,"Distal Intergenic",10,50913668,50915961,2294,2,"SORBI_3010G173700","EER89971",3978
"10",50927908,50928352,445,"*","scl23_peaks_in_btx623_peak_3866a",16,1.74326,3.58773,1.63861,117,"Distal Intergenic",10,50930628,50935313,4686,1,"SORBI_3010G173800","EER88554",-2276
"10",50927908,50928352,445,"*","scl23_peaks_in_btx623_peak_3866b",18,1.75366,3.88563,1.80941,193,"Distal Intergenic",10,50930628,50935313,4686,1,"SORBI_3010G173800","EER88554",-2276
"10",50935415,50935885,471,"*","scl23_peaks_in_btx623_peak_3867",20,1.81623,4.30563,2.06726,77,"Downstream (<=300bp)",10,50937952,50939508,1557,1,"SORBI_3010G173900","OQU76607",-2067
"10",50954783,50955075,293,"*","scl23_peaks_in_btx623_peak_3868",22,1.90262,4.72603,2.28937,44,"Distal Intergenic",10,50943821,50947446,3626,1,"SORBI_3010G174100","OQU76610",10962
"10",50956165,50956694,530,"*","scl23_peaks_in_btx623_peak_3869",16,1.69688,3.62219,1.66089,274,"Distal Intergenic",10,50943821,50947446,3626,1,"SORBI_3010G174100","OQU76610",12344
"10",50973029,50973277,249,"*","scl23_peaks_in_btx623_peak_3870",25,1.96983,5.18983,2.59091,122,"Distal Intergenic",10,50983246,50987163,3918,1,"SORBI_3010G174300","KXG20237",-9969
"10",51007858,51008400,543,"*","scl23_peaks_in_btx623_peak_3871a",13,1.60765,3.0267,1.32373,84,"Promoter (1-2kb)",10,51006670,51011173,4504,1,"SORBI_3010G174400","KXG20238",1188
"10",51007858,51008400,543,"*","scl23_peaks_in_btx623_peak_3871b",13,1.59548,3.04962,1.33957,369,"Promoter (1-2kb)",10,51006670,51011173,4504,1,"SORBI_3010G174400","KXG20238",1188
"10",51044283,51044534,252,"*","scl23_peaks_in_btx623_peak_3872",20,1.86673,4.37704,2.09722,182,"Exon (OQU76614/SORBI_3010G174700, exon 7 of 9)",10,51040305,51040580,276,2,"SORBI_3010G174600","OQU76613",-3703
"10",51092886,51093137,252,"*","scl23_peaks_in_btx623_peak_3873",31,2.10506,6.06394,3.14065,219,"Distal Intergenic",10,51084942,51088673,3732,2,"SORBI_3010G175000","KXG20240",-4213
"10",51163671,51164080,410,"*","scl23_peaks_in_btx623_peak_3874",25,1.93519,5.15124,2.5629,94,"Distal Intergenic",10,51150356,51153341,2986,1,"SORBI_3010G175350","OQU76623",13315
"10",51189735,51190290,556,"*","scl23_peaks_in_btx623_peak_3875a",22,1.88084,4.67752,2.28466,104,"3' UTR",10,51187136,51195911,8776,1,"SORBI_3010G175400","KXG20246",2599
"10",51189735,51190290,556,"*","scl23_peaks_in_btx623_peak_3875b",17,1.77079,3.85646,1.78714,297,"3' UTR",10,51187136,51195911,8776,1,"SORBI_3010G175400","KXG20246",2599
"10",51216002,51216385,384,"*","scl23_peaks_in_btx623_peak_3876",14,1.68156,3.2151,1.43859,93,"Distal Intergenic",10,51193509,51194177,669,2,"SORBI_3010G175550","OQU76624",-21825
"10",51245565,51245833,269,"*","scl23_peaks_in_btx623_peak_3877",14,1.64904,3.20127,1.43859,63,"Distal Intergenic",10,51282901,51284669,1769,1,"SORBI_3010G175700","KXG20248",-37068
"10",51338369,51338684,316,"*","scl23_peaks_in_btx623_peak_3878",50,2.38262,8.55573,5.07617,194,"Promoter (<=1kb)",10,51338335,51341295,2961,1,"SORBI_3010G176000","OQU76625",34
"10",51360519,51360780,262,"*","scl23_peaks_in_btx623_peak_3879",29,2.06121,5.71436,2.90827,145,"Distal Intergenic",10,51332954,51345317,12364,2,"SORBI_3010G175900","EER89980",-15202
"10",51408919,51409189,271,"*","scl23_peaks_in_btx623_peak_3880",17,1.79807,3.80679,1.75208,145,"Promoter (1-2kb)",10,51410500,51418471,7972,1,"SORBI_3010G176200","KXG20253",-1311
"10",51418432,51418874,443,"*","scl23_peaks_in_btx623_peak_3881",16,1.69672,3.5665,1.62233,199,"3' UTR",10,51410500,51418471,7972,1,"SORBI_3010G176200","KXG20255",7932
"10",51448733,51449064,332,"*","scl23_peaks_in_btx623_peak_3882",22,1.90262,4.72603,2.28937,94,"Promoter (1-2kb)",10,51450411,51452224,1814,1,"SORBI_3010G176550","OQU76630",-1347
"10",51499054,51499855,802,"*","scl23_peaks_in_btx623_peak_3883a",18,1.78634,3.87617,1.80272,107,"Promoter (1-2kb)",10,51498384,51500958,2575,2,"SORBI_3010G177200","OQU76636",1103
"10",51499054,51499855,802,"*","scl23_peaks_in_btx623_peak_3883b",20,1.85427,4.23754,2.01795,475,"Promoter (1-2kb)",10,51498384,51500958,2575,2,"SORBI_3010G177200","OQU76636",1103
"10",51505346,51505910,565,"*","scl23_peaks_in_btx623_peak_3884",24,1.97349,5.04166,2.48056,261,"Distal Intergenic",10,51498384,51501899,3516,2,"SORBI_3010G177200","EER89984",-3447
"10",51584471,51584880,410,"*","scl23_peaks_in_btx623_peak_3885",13,1.66171,3.06353,1.34967,86,"Distal Intergenic",10,51600638,51602870,2233,1,"SORBI_3010G177900","OQU76637",-15758
"10",51600233,51600494,262,"*","scl23_peaks_in_btx623_peak_3886",18,1.81391,3.95519,1.85585,88,"Promoter (<=1kb)",10,51600638,51602870,2233,1,"SORBI_3010G177900","OQU76637",-144
"10",51624066,51624505,440,"*","scl23_peaks_in_btx623_peak_3887",17,1.75546,3.71235,1.72692,162,"Promoter (1-2kb)",10,51625698,51631645,5948,1,"SORBI_3010G178300","KXG20268",-1193
"10",51797025,51797369,345,"*","scl23_peaks_in_btx623_peak_3888",22,1.92964,4.71886,2.28466,214,"Distal Intergenic",10,51791936,51792995,1060,1,"SORBI_3010G179850","OQU76649",5089
"10",51800940,51801209,270,"*","scl23_peaks_in_btx623_peak_3889",26,2.01735,5.37355,2.68735,110,"Distal Intergenic",10,51791936,51792995,1060,1,"SORBI_3010G179850","OQU76649",9004
"10",51803490,51803775,286,"*","scl23_peaks_in_btx623_peak_3890",14,1.71036,3.24752,1.43859,66,"Distal Intergenic",10,51809595,51812223,2629,2,"SORBI_3010G179900","EER89996",8448
"10",51804963,51805621,659,"*","scl23_peaks_in_btx623_peak_3891",18,1.8028,3.89731,1.81515,302,"Distal Intergenic",10,51809595,51812223,2629,2,"SORBI_3010G179900","EER89996",6602
"10",51816564,51816822,259,"*","scl23_peaks_in_btx623_peak_3892",17,1.79807,3.80679,1.75208,79,"Distal Intergenic",10,51809595,51812223,2629,2,"SORBI_3010G179900","EER89996",-4341
"10",51904184,51904620,437,"*","scl23_peaks_in_btx623_peak_3893a",23,1.91658,4.80494,2.34876,85,"Distal Intergenic",10,51922418,51925126,2709,1,"SORBI_3010G180100","EER88592",-17798
"10",51904184,51904620,437,"*","scl23_peaks_in_btx623_peak_3893b",20,1.87423,4.34381,2.0936,384,"Distal Intergenic",10,51922418,51925126,2709,1,"SORBI_3010G180100","EER88592",-17798
"10",51944215,51944469,255,"*","scl23_peaks_in_btx623_peak_3894",19,1.79228,4.16802,1.96839,225,"Distal Intergenic",10,51939697,51940851,1155,1,"SORBI_3010G180350","OQU76652",4518
"10",52011247,52011513,267,"*","scl23_peaks_in_btx623_peak_3895",18,1.75257,3.94027,1.84786,130,"Intron (EER88596/SORBI_3010G180700, intron 3 of 3)",10,52008476,52012850,4375,1,"SORBI_3010G180700","OQU76654",2771
"10",52058115,52058358,244,"*","scl23_peaks_in_btx623_peak_3896",26,1.99699,5.34599,2.68735,121,"Downstream (<=300bp)",10,52054003,52058049,4047,1,"SORBI_3010G181300","EER88600",4112
"10",52095735,52095997,263,"*","scl23_peaks_in_btx623_peak_3897",14,1.66997,3.15659,1.41344,96,"Distal Intergenic",10,52091020,52092370,1351,1,"SORBI_3010G181701","OQU76663",4715
"10",52233513,52233756,244,"*","scl23_peaks_in_btx623_peak_3898",24,1.92067,4.90691,2.42262,217,"Promoter (1-2kb)",10,52232063,52234640,2578,1,"SORBI_3010G182700","EER88605",1450
"10",52272655,52272953,299,"*","scl23_peaks_in_btx623_peak_3899",28,1.98966,5.56258,2.83106,164,"Distal Intergenic",10,52276403,52279090,2688,1,"SORBI_3010G182966","OQU76668",-3450
"10",52297358,52297703,346,"*","scl23_peaks_in_btx623_peak_3900",42,2.28048,7.54673,4.23308,153,"Distal Intergenic",10,52298347,52300104,1758,2,"SORBI_3010G183201","OQU76670",2401
"10",52304082,52304394,313,"*","scl23_peaks_in_btx623_peak_3901",19,1.84193,4.10125,1.92164,85,"Promoter (1-2kb)",10,52301694,52305871,4178,2,"SORBI_3010G183300","EER88611",1477
"10",52307394,52307733,340,"*","scl23_peaks_in_btx623_peak_3902",19,1.79917,4.14186,1.94943,226,"Promoter (1-2kb)",10,52306094,52308047,1954,1,"SORBI_3010G183400","EER88607",1300
"10",52313743,52314472,730,"*","scl23_peaks_in_btx623_peak_3903",19,1.77049,4.10557,1.92374,422,"Distal Intergenic",10,52317082,52320675,3594,1,"SORBI_3010G183600","OQU76672",-2610
"10",52353503,52353749,247,"*","scl23_peaks_in_btx623_peak_3904",17,1.78038,3.78061,1.75208,179,"Distal Intergenic",10,52348521,52349875,1355,2,"SORBI_3010G183900","KXG20316",-3628
"10",52378227,52378502,276,"*","scl23_peaks_in_btx623_peak_3905",34,2.14619,6.50918,3.45958,175,"Distal Intergenic",10,52387417,52389679,2263,1,"SORBI_3010G184000","EER88613",-8915
"10",52395269,52395634,366,"*","scl23_peaks_in_btx623_peak_3906",14,1.65984,3.30997,1.48244,63,"Promoter (<=1kb)",10,52392383,52396386,4004,2,"SORBI_3010G184100","EER90006",752
"10",52453876,52454689,814,"*","scl23_peaks_in_btx623_peak_3907a",18,1.8062,3.91505,1.82868,72,"Distal Intergenic",10,52449718,52451697,1980,2,"SORBI_3010G184800","EER90014",-2179
"10",52453876,52454689,814,"*","scl23_peaks_in_btx623_peak_3907b",66,2.56216,10.2772,6.61871,348,"Distal Intergenic",10,52449718,52451697,1980,2,"SORBI_3010G184800","EER90014",-2179
"10",52602299,52602640,342,"*","scl23_peaks_in_btx623_peak_3908",4847,2.26696,490.164,484.74,176,"Promoter (1-2kb)",10,52603786,52603890,105,2,"SORBI_3010G185900","KXG20321",1250
"10",52694124,52694383,260,"*","scl23_peaks_in_btx623_peak_3909",14,1.71036,3.24752,1.43859,114,"Promoter (<=1kb)",10,52686383,52693369,6987,2,"SORBI_3010G186300","EER90021",-755
"10",52703856,52704105,250,"*","scl23_peaks_in_btx623_peak_3910",17,1.79807,3.80679,1.75208,65,"Distal Intergenic",10,52706694,52708209,1516,1,"SORBI_3010G186400","EER88623",-2589
"10",52709782,52710184,403,"*","scl23_peaks_in_btx623_peak_3911",15,1.73919,3.44738,1.57786,131,"Promoter (1-2kb)",10,52708594,52711791,3198,2,"SORBI_3010G186500","KXG20325",1607
"10",52743782,52744056,275,"*","scl23_peaks_in_btx623_peak_3912",20,1.83616,4.35057,2.09722,46,"Distal Intergenic",10,52748586,52752073,3488,1,"SORBI_3010G187000","KXG20328",-4530
"10",52756413,52756767,355,"*","scl23_peaks_in_btx623_peak_3913",48,2.36819,8.33678,4.88216,174,"Distal Intergenic",10,52759140,52761578,2439,1,"SORBI_3010G187100","KXG20330",-2373
"10",52827543,52827788,246,"*","scl23_peaks_in_btx623_peak_3914",13,1.68076,3.10406,1.37708,75,"Promoter (1-2kb)",10,52826240,52830779,4540,1,"SORBI_3010G187600","EER88627",1303
"10",52828517,52828838,322,"*","scl23_peaks_in_btx623_peak_3915",45,2.32434,7.93782,4.54904,268,"Exon (EER88627/SORBI_3010G187600, exon 4 of 10)",10,52826240,52830779,4540,1,"SORBI_3010G187600","EER88627",2277
"10",52877792,52878165,374,"*","scl23_peaks_in_btx623_peak_3916",31,2.10506,6.06394,3.14065,68,"3' UTR",10,52874994,52878681,3688,1,"SORBI_3010G188100","EER88630",2798
"10",52882645,52882950,306,"*","scl23_peaks_in_btx623_peak_3917",14,1.66901,3.15175,1.41017,72,"Promoter (<=1kb)",10,52881972,52886124,4153,1,"SORBI_3010G188200","EER88631",673
"10",52884057,52884376,320,"*","scl23_peaks_in_btx623_peak_3918",42,2.28048,7.54673,4.23308,227,"Promoter (1-2kb)",10,52886125,52888931,2807,1,"SORBI_3010G188300","EER88632",-1749
"10",52936092,52936412,321,"*","scl23_peaks_in_btx623_peak_3919",13,1.6378,3.04372,1.33544,178,"Distal Intergenic",10,52921829,52927726,5898,2,"SORBI_3010G189000","KXG20343",-8366
"10",52973945,52974242,298,"*","scl23_peaks_in_btx623_peak_3920",13,1.65831,3.04676,1.33775,68,"Distal Intergenic",10,52971236,52973598,2363,1,"SORBI_3010G189200","EER88637",2709
"10",52978690,52979181,492,"*","scl23_peaks_in_btx623_peak_3921",13,1.65685,3.0396,1.33324,69,"Distal Intergenic",10,52971236,52973598,2363,1,"SORBI_3010G189200","EER88637",7454
"10",53030297,53030565,269,"*","scl23_peaks_in_btx623_peak_3922",24,1.97349,5.04166,2.48056,148,"Distal Intergenic",10,53013373,53022128,8756,1,"SORBI_3010G189500","OQU76691",16924
"10",53071272,53071559,288,"*","scl23_peaks_in_btx623_peak_3923",14,1.67084,3.21336,1.43859,73,"3' UTR",10,53070719,53077451,6733,2,"SORBI_3010G189600","KXG20348",5892
"10",53088001,53088296,296,"*","scl23_peaks_in_btx623_peak_3924",45,2.32434,7.93782,4.54904,116,"Distal Intergenic",10,53091840,53095972,4133,1,"SORBI_3010G189700","EER88640",-3544
"10",53121599,53122570,972,"*","scl23_peaks_in_btx623_peak_3925",37,2.18585,6.96198,3.79666,311,"Distal Intergenic",10,53118844,53120076,1233,1,"SORBI_3010G190100","OQU76699",2755
"10",53191622,53191861,240,"*","scl23_peaks_in_btx623_peak_3926",17,1.71505,3.72574,1.73348,119,"Distal Intergenic",10,53196049,53196333,285,2,"SORBI_3010G190500","OQU76701",4472
"10",53194733,53195164,432,"*","scl23_peaks_in_btx623_peak_3927",17,1.79645,3.79852,1.75208,59,"Promoter (1-2kb)",10,53196049,53196333,285,2,"SORBI_3010G190500","OQU76701",1169
"10",53195420,53195720,301,"*","scl23_peaks_in_btx623_peak_3928",40,2.23204,7.2481,4.0066,120,"Promoter (<=1kb)",10,53196049,53196333,285,2,"SORBI_3010G190500","OQU76701",613
"10",53222177,53222434,258,"*","scl23_peaks_in_btx623_peak_3929",32,2.00063,6.15248,3.2108,79,"Exon (EER90039/SORBI_3010G190800, exon 8 of 12)",10,53220093,53226700,6608,2,"SORBI_3010G190800","EER90039",4266
"10",53297205,53297602,398,"*","scl23_peaks_in_btx623_peak_3930",14,1.71036,3.24752,1.43859,64,"Distal Intergenic",10,53304569,53305202,634,1,"SORBI_3010G191500","EER90043",-6967
"10",53328178,53328769,592,"*","scl23_peaks_in_btx623_peak_3931a",28,2.02974,5.6247,2.87796,128,"Distal Intergenic",10,53332359,53334146,1788,2,"SORBI_3010G191750","OQU76705",5377
"10",53328178,53328769,592,"*","scl23_peaks_in_btx623_peak_3931b",29,2.06361,5.82245,2.99236,526,"Distal Intergenic",10,53332359,53334146,1788,2,"SORBI_3010G191750","OQU76705",5377
"10",53368748,53369169,422,"*","scl23_peaks_in_btx623_peak_3932",19,1.84193,4.10125,1.92164,102,"Distal Intergenic",10,53357969,53362746,4778,1,"SORBI_3010G191900","OQU76707",10779
"10",53407813,53408156,344,"*","scl23_peaks_in_btx623_peak_3933",28,2.00089,5.63081,2.88317,181,"Distal Intergenic",10,53428519,53428941,423,1,"SORBI_3010G192300","KXG20365",-20363
"10",53412854,53413110,257,"*","scl23_peaks_in_btx623_peak_3934",36,2.15391,6.76341,3.65416,93,"Distal Intergenic",10,53428519,53428941,423,1,"SORBI_3010G192300","KXG20365",-15409
"10",53528830,53529127,298,"*","scl23_peaks_in_btx623_peak_3935",30,1.98036,5.84634,3.00897,201,"Distal Intergenic",10,53526107,53527337,1231,1,"SORBI_3010G193200","EER88657",2723
"10",53535120,53535476,357,"*","scl23_peaks_in_btx623_peak_3936",21,1.87492,4.49556,2.16339,66,"Promoter (<=1kb)",10,53532486,53534748,2263,2,"SORBI_3010G193300","OQU76711",-372
"10",53545203,53545740,538,"*","scl23_peaks_in_btx623_peak_3937",31,2.07203,5.96676,3.10215,267,"Distal Intergenic",10,53540621,53542157,1537,1,"SORBI_3010G193400","EER88666",4582
"10",53551770,53552074,305,"*","scl23_peaks_in_btx623_peak_3938",14,1.64071,3.15681,1.41344,138,"Distal Intergenic",10,53540621,53542157,1537,1,"SORBI_3010G193400","EER88666",11149
"10",53555615,53555891,277,"*","scl23_peaks_in_btx623_peak_3939",15,1.7316,3.52724,1.59506,73,"Distal Intergenic",10,53540621,53542157,1537,1,"SORBI_3010G193400","EER88666",14994
"10",53578241,53578489,249,"*","scl23_peaks_in_btx623_peak_3940",13,1.67403,3.07151,1.35505,80,"Distal Intergenic",10,53574123,53575746,1624,1,"SORBI_3010G193501","OQU76712",4118
"10",53586299,53586965,667,"*","scl23_peaks_in_btx623_peak_3941",17,1.79807,3.80679,1.75208,309,"Promoter (1-2kb)",10,53584210,53588167,3958,2,"SORBI_3010G193600","EER90051",1202
"10",53588748,53589217,470,"*","scl23_peaks_in_btx623_peak_3942a",14,1.71036,3.24752,1.43859,110,"Promoter (<=1kb)",10,53583824,53588443,4620,2,"SORBI_3010G193600","KXG20370",-305
"10",53588748,53589217,470,"*","scl23_peaks_in_btx623_peak_3942b",14,1.71036,3.24752,1.43859,388,"Promoter (<=1kb)",10,53583824,53588443,4620,2,"SORBI_3010G193600","KXG20370",-305
"10",53635807,53636071,265,"*","scl23_peaks_in_btx623_peak_3943",26,2.01735,5.37355,2.68735,166,"Exon (OQU76714/SORBI_3010G193900, exon 7 of 8)",10,53635408,53638862,3455,2,"SORBI_3010G193900","OQU76714",2791
"10",53648845,53649113,269,"*","scl23_peaks_in_btx623_peak_3944",19,1.81723,4.10821,1.9252,190,"Distal Intergenic",10,53646777,53648481,1705,1,"SORBI_3010G194100","EER88660",2068
"10",53718888,53719136,249,"*","scl23_peaks_in_btx623_peak_3945",13,1.65563,3.08439,1.36293,79,"Intron (KXG20380/SORBI_3010G194600, intron 3 of 15)",10,53712723,53721200,8478,2,"SORBI_3010G194600","KXG20379",2064
"10",53721901,53722158,258,"*","scl23_peaks_in_btx623_peak_3946",19,1.84027,4.09258,1.92164,192,"Promoter (<=1kb)",10,53712723,53721636,8914,2,"SORBI_3010G194600","KXG20381",-265
"10",53744597,53744848,252,"*","scl23_peaks_in_btx623_peak_3947",19,1.83346,4.05711,1.92164,78,"Distal Intergenic",10,53735853,53742541,6689,1,"SORBI_3010G194700","KXG20383",8744
"10",53785918,53786284,367,"*","scl23_peaks_in_btx623_peak_3948",15,1.75155,3.50888,1.5906,63,"Distal Intergenic",10,53796883,53799591,2709,1,"SORBI_3010G194900","OQU76718",-10599
"10",53843549,53843912,364,"*","scl23_peaks_in_btx623_peak_3949",19,1.84193,4.10125,1.92164,65,"Distal Intergenic",10,53845747,53847552,1806,2,"SORBI_3010G195301","KXG20414",3640
"10",53923173,53923841,669,"*","scl23_peaks_in_btx623_peak_3950a",14,1.71036,3.24752,1.43859,251,"Distal Intergenic",10,53919038,53919850,813,1,"SORBI_3010G196000","EER88668",4135
"10",53923173,53923841,669,"*","scl23_peaks_in_btx623_peak_3950b",15,1.73885,3.44567,1.57721,473,"Distal Intergenic",10,53919038,53919850,813,1,"SORBI_3010G196000","EER88668",4135
"10",53951149,53951454,306,"*","scl23_peaks_in_btx623_peak_3951",14,1.70776,3.29126,1.4694,64,"Exon (KXG20397/SORBI_3010G196300, exon 13 of 14)",10,53946265,53952387,6123,1,"SORBI_3010G196300","KXG20397",4884
"10",54006580,54007311,732,"*","scl23_peaks_in_btx623_peak_3952a",24,1.9156,4.95598,2.45743,109,"Promoter (1-2kb)",10,54005238,54018674,13437,1,"SORBI_3010G196900","KXG20401",1342
"10",54006580,54007311,732,"*","scl23_peaks_in_btx623_peak_3952b",33,2.09534,6.30035,3.32842,393,"Promoter (1-2kb)",10,54005238,54018674,13437,1,"SORBI_3010G196900","KXG20401",1342
"10",54009364,54009838,475,"*","scl23_peaks_in_btx623_peak_3953",19,1.73127,4.05165,1.92164,73,"Intron (KXG20401/SORBI_3010G196900, intron 1 of 21)",10,54005238,54018674,13437,1,"SORBI_3010G196900","KXG20401",4126
"10",54027319,54027713,395,"*","scl23_peaks_in_btx623_peak_3954",19,1.84193,4.10125,1.92164,16,"Exon (OQU76732/SORBI_3010G197000, exon 5 of 24)",10,54018902,54030000,11099,2,"SORBI_3010G197000","OQU76732",2287
"10",54051838,54052304,467,"*","scl23_peaks_in_btx623_peak_3955",16,1.71529,3.67034,1.69476,94,"Promoter (1-2kb)",10,54049894,54053733,3840,2,"SORBI_3010G197400","OQU76738",1429
"10",54063920,54064253,334,"*","scl23_peaks_in_btx623_peak_3956a",15,1.75422,3.52215,1.5906,117,"Promoter (<=1kb)",10,54060915,54063048,2134,2,"SORBI_3010G197566","OQU76739",-872
"10",54063920,54064253,334,"*","scl23_peaks_in_btx623_peak_3956b",14,1.71036,3.24752,1.43859,216,"Promoter (<=1kb)",10,54060915,54063048,2134,2,"SORBI_3010G197566","OQU76739",-872
"10",54075497,54076152,656,"*","scl23_peaks_in_btx623_peak_3957",22,1.92964,4.71886,2.28466,228,"Distal Intergenic",10,54060915,54065679,4765,2,"SORBI_3010G197566","OQU76740",-9818
"10",54077013,54077334,322,"*","scl23_peaks_in_btx623_peak_3958",18,1.79807,4.00432,1.89105,73,"Distal Intergenic",10,54060915,54065679,4765,2,"SORBI_3010G197566","OQU76740",-11334
"10",54079487,54079776,290,"*","scl23_peaks_in_btx623_peak_3959",22,1.92964,4.71886,2.28466,233,"Distal Intergenic",10,54090819,54091407,589,1,"SORBI_3010G197632","OQU76741",-11043
"10",54085146,54085559,414,"*","scl23_peaks_in_btx623_peak_3960",29,2.06121,5.71436,2.90827,148,"Distal Intergenic",10,54090819,54091407,589,1,"SORBI_3010G197632","OQU76741",-5260
"10",54093364,54093695,332,"*","scl23_peaks_in_btx623_peak_3961",13,1.60765,3.0267,1.32373,62,"Distal Intergenic",10,54090819,54091407,589,1,"SORBI_3010G197632","OQU76741",2545
"10",54100511,54100752,242,"*","scl23_peaks_in_btx623_peak_3962",34,2.07357,6.54698,3.48953,118,"Distal Intergenic",10,54097649,54099647,1999,1,"SORBI_3010G197700","KXG20411",2862
"10",54102202,54102607,406,"*","scl23_peaks_in_btx623_peak_3963",17,1.64186,3.84621,1.77921,125,"Distal Intergenic",10,54097649,54099647,1999,1,"SORBI_3010G197700","KXG20411",4553
"10",54145074,54145437,364,"*","scl23_peaks_in_btx623_peak_3964",24,1.93766,4.924,2.4361,139,"Promoter (<=1kb)",10,54144341,54149623,5283,1,"SORBI_3010G198400","KXG20419",733
"10",54178157,54178407,251,"*","scl23_peaks_in_btx623_peak_3965",19,1.84193,4.10125,1.92164,116,"Distal Intergenic",10,54174418,54175293,876,2,"SORBI_3010G198600","KXG20420",-2864
"10",54181398,54181951,554,"*","scl23_peaks_in_btx623_peak_3966",24,1.97349,5.04166,2.48056,224,"Distal Intergenic",10,54187083,54187803,721,1,"SORBI_3010G198700","EER88684",-5132
"10",54195517,54196294,778,"*","scl23_peaks_in_btx623_peak_3967",14,1.70673,3.28616,1.46654,283,"Distal Intergenic",10,54191191,54194198,3008,1,"SORBI_3010G198800","EER88685",4326
"10",54209676,54210051,376,"*","scl23_peaks_in_btx623_peak_3968",13,1.66406,3.02338,1.32226,62,"Distal Intergenic",10,54204520,54206418,1899,2,"SORBI_3010G198900","KXG20421",-3258
"10",54298385,54298817,433,"*","scl23_peaks_in_btx623_peak_3969",14,1.69581,3.28709,1.46654,81,"Distal Intergenic",10,54291623,54294047,2425,2,"SORBI_3010G200000","EER90080",-4338
"10",54306470,54306872,403,"*","scl23_peaks_in_btx623_peak_3970",14,1.65675,3.14092,1.40218,64,"Distal Intergenic",10,54313144,54314539,1396,1,"SORBI_3010G200100","OQU76746",-6272
"10",54311381,54311712,332,"*","scl23_peaks_in_btx623_peak_3971",35,2.125,6.5832,3.51924,219,"Promoter (1-2kb)",10,54313144,54314539,1396,1,"SORBI_3010G200100","OQU76746",-1432
"10",54392566,54392823,258,"*","scl23_peaks_in_btx623_peak_3972",26,1.94744,5.38753,2.69851,116,"Distal Intergenic",10,54387809,54388701,893,1,"SORBI_3010G201100","EER88692",4757
"10",54396908,54397402,495,"*","scl23_peaks_in_btx623_peak_3973",13,1.65957,3.00168,1.30641,60,"Distal Intergenic",10,54402415,54406166,3752,1,"SORBI_3010G201200","OQU76750",-5013
"10",54429281,54429660,380,"*","scl23_peaks_in_btx623_peak_3974",3460,1.91342,351.065,346.024,233,"Promoter (<=1kb)",10,54428668,54430301,1634,1,"SORBI_3010G201266","OQU76751",613
"10",54429968,54430821,854,"*","scl23_peaks_in_btx623_peak_3975",4489,1.58103,454.302,448.989,432,"Promoter (<=1kb)",10,54430492,54430839,348,1,"SORBI_3010G201332","OQU76752",0
"10",54459884,54460142,259,"*","scl23_peaks_in_btx623_peak_3976",22,1.89046,4.65735,2.27944,117,"Intron (OQU76753/SORBI_3010G201500, intron 1 of 8)",10,54454831,54455631,801,2,"SORBI_3010G201444","OQU76756",-4253
"10",54485422,54485663,242,"*","scl23_peaks_in_btx623_peak_3977",50,2.37608,8.51394,5.0385,194,"Distal Intergenic",10,54480991,54484388,3398,1,"SORBI_3010G202000","EER90089",4431
"10",54504771,54505130,360,"*","scl23_peaks_in_btx623_peak_3978",21,1.89567,4.53428,2.1915,75,"Distal Intergenic",10,54510298,54513007,2710,2,"SORBI_3010G202200","KXG20444",7877
"10",54505386,54505989,604,"*","scl23_peaks_in_btx623_peak_3979",20,1.88578,4.40533,2.09722,89,"3' UTR",10,54510298,54513007,2710,2,"SORBI_3010G202200","KXG20444",7018
"10",54515746,54516256,511,"*","scl23_peaks_in_btx623_peak_3980",29,2.06121,5.71436,2.90827,84,"Distal Intergenic",10,54509710,54513333,3624,2,"SORBI_3010G202200","KXG20448",-2413
"10",54525816,54526214,399,"*","scl23_peaks_in_btx623_peak_3981",31,2.10506,6.06394,3.14065,192,"Promoter (<=1kb)",10,54525980,54526550,571,1,"SORBI_3010G202450","OQU76758",0
"10",54528910,54529173,264,"*","scl23_peaks_in_btx623_peak_3982",17,1.79585,3.86113,1.79102,74,"Promoter (1-2kb)",10,54521624,54527580,5957,2,"SORBI_3010G202400","EER88699",-1330
"10",54543133,54543405,273,"*","scl23_peaks_in_btx623_peak_3983",14,1.71036,3.24752,1.43859,60,"Distal Intergenic",10,54543809,54549879,6071,2,"SORBI_3010G202600","KXG20452",6474
"10",54564025,54564369,345,"*","scl23_peaks_in_btx623_peak_3984",38,2.09403,6.97325,3.80621,162,"3' UTR",10,54564143,54567693,3551,2,"SORBI_3010G202800","KXG20454",3324
"10",54570494,54570897,404,"*","scl23_peaks_in_btx623_peak_3985",31,2.03642,6.11985,3.1857,101,"3' UTR",10,54568236,54570513,2278,1,"SORBI_3010G202900","OQU76764",2258
"10",54581512,54582097,586,"*","scl23_peaks_in_btx623_peak_3986",18,1.76126,3.92836,1.83927,64,"Promoter (1-2kb)",10,54574474,54583871,9398,2,"SORBI_3010G203000","KXG20458",1774
"10",54669466,54669795,330,"*","scl23_peaks_in_btx623_peak_3987",15,1.75422,3.52215,1.5906,182,"Exon (EER90100/SORBI_3010G204400, exon 7 of 10)",10,54664121,54674985,10865,2,"SORBI_3010G204400","EER90100",5190
"10",54679984,54680232,249,"*","scl23_peaks_in_btx623_peak_3988",35,2.12902,6.6083,3.54008,145,"Promoter (<=1kb)",10,54677310,54681222,3913,2,"SORBI_3010G204500","EER90101",990
"10",54688729,54688995,267,"*","scl23_peaks_in_btx623_peak_3989",13,1.66256,3.01613,1.31698,73,"Distal Intergenic",10,54683698,54686395,2698,1,"SORBI_3010G204600","EER88704",5031
"10",54689671,54689913,243,"*","scl23_peaks_in_btx623_peak_3990",18,1.82579,4.01712,1.89968,110,"Distal Intergenic",10,54683698,54686395,2698,1,"SORBI_3010G204600","EER88704",5973
"10",54743057,54743487,431,"*","scl23_peaks_in_btx623_peak_3991",15,1.72243,3.42196,1.5606,63,"Exon (OQU76768/SORBI_3010G205100, exon 7 of 12)",10,54740462,54745684,5223,2,"SORBI_3010G205100","KXG20465",2197
"10",54785762,54786034,273,"*","scl23_peaks_in_btx623_peak_3992",17,1.79807,3.80679,1.75208,107,"Distal Intergenic",10,54803868,54808013,4146,2,"SORBI_3010G205200","KXG20467",21979
"10",54803709,54804118,410,"*","scl23_peaks_in_btx623_peak_3993",18,1.81391,3.95519,1.85585,73,"3' UTR",10,54803868,54808013,4146,2,"SORBI_3010G205200","KXG20467",3895
"10",54808120,54808410,291,"*","scl23_peaks_in_btx623_peak_3994",13,1.65685,3.0396,1.33324,64,"Promoter (<=1kb)",10,54803868,54808013,4146,2,"SORBI_3010G205200","KXG20467",-107
"10",54812883,54813344,462,"*","scl23_peaks_in_btx623_peak_3995a",19,1.7496,4.10412,1.9234,117,"3' UTR",10,54815374,54817568,2195,1,"SORBI_3010G205400","EER88715",-2030
"10",54812883,54813344,462,"*","scl23_peaks_in_btx623_peak_3995b",68,2.49082,10.4966,6.82031,333,"3' UTR",10,54815374,54817568,2195,1,"SORBI_3010G205400","EER88715",-2030
"10",54821334,54821777,444,"*","scl23_peaks_in_btx623_peak_3996",18,1.8084,3.92648,1.83782,99,"Distal Intergenic",10,54815374,54817568,2195,1,"SORBI_3010G205400","EER88715",5960
"10",54847757,54848012,256,"*","scl23_peaks_in_btx623_peak_3997",55,2.39893,9.04937,5.50737,114,"3' UTR",10,54837358,54848332,10975,1,"SORBI_3010G205600","KXG20469",10399
"10",54850912,54851427,516,"*","scl23_peaks_in_btx623_peak_3998a",18,1.79687,3.93214,1.84217,91,"Distal Intergenic",10,54864069,54880030,15962,1,"SORBI_3010G205700","KXG20474",-12642
"10",54850912,54851427,516,"*","scl23_peaks_in_btx623_peak_3998b",20,1.83711,4.28611,2.05254,336,"Distal Intergenic",10,54864069,54880030,15962,1,"SORBI_3010G205700","KXG20474",-12642
"10",54862035,54862385,351,"*","scl23_peaks_in_btx623_peak_3999",17,1.79807,3.80679,1.75208,77,"Promoter (1-2kb)",10,54864069,54880030,15962,1,"SORBI_3010G205700","KXG20474",-1684
"10",54897301,54897763,463,"*","scl23_peaks_in_btx623_peak_4000",27,1.97233,5.45729,2.75263,115,"Promoter (<=1kb)",10,54896694,54905089,8396,1,"SORBI_3010G205900","EER88714",607
"10",54899612,54899865,254,"*","scl23_peaks_in_btx623_peak_4001",20,1.88578,4.40533,2.09722,152,"Exon (EER88714/SORBI_3010G205900, exon 7 of 18)",10,54896694,54905089,8396,1,"SORBI_3010G205900","EER88714",2918
"10",54960356,54960652,297,"*","scl23_peaks_in_btx623_peak_4002",14370,3.20021,1445.33,1437.08,148,"Promoter (<=1kb)",10,54960304,54960680,377,1,"SORBI_3010G206600","OQU76777",52
"10",54971054,54971384,331,"*","scl23_peaks_in_btx623_peak_4003",14,1.65984,3.20792,1.43859,63,"Exon (EER90111/SORBI_3010G206900, exon 20 of 21)",10,54965847,54969011,3165,2,"SORBI_3010G206800","KXG20482",-2043
"10",54989784,54990058,275,"*","scl23_peaks_in_btx623_peak_4004",13,1.67111,3.05739,1.34563,64,"Distal Intergenic",10,54970059,54987477,17419,2,"SORBI_3010G206900","EER90111",-2307
"10",55004085,55004351,267,"*","scl23_peaks_in_btx623_peak_4005",21,1.84643,4.47941,2.15219,119,"Promoter (<=1kb)",10,55003271,55008337,5067,1,"SORBI_3010G207250","OQU76780",814
"10",55040521,55040979,459,"*","scl23_peaks_in_btx623_peak_4006a",27,2.01742,5.46331,2.75588,119,"Promoter (<=1kb)",10,55038648,55041924,3277,2,"SORBI_3010G207500","KXG20488",945
"10",55040521,55040979,459,"*","scl23_peaks_in_btx623_peak_4006b",20,1.85146,4.22254,2.0075,203,"Promoter (<=1kb)",10,55038648,55041924,3277,2,"SORBI_3010G207500","KXG20488",945
"10",55134732,55135002,271,"*","scl23_peaks_in_btx623_peak_4007",45,2.32434,7.93782,4.54904,150,"Promoter (1-2kb)",10,55136488,55137042,555,1,"SORBI_3010G208200","EER88726",-1486
"10",55152094,55152359,266,"*","scl23_peaks_in_btx623_peak_4008",22,1.87569,4.64789,2.27297,114,"Exon (EER90117/SORBI_3010G208400, exon 9 of 10)",10,55149008,55151215,2208,1,"SORBI_3010G208300","EER90120",3086
"10",55200886,55201175,290,"*","scl23_peaks_in_btx623_peak_4009",25,1.98666,5.2006,2.5992,164,"Distal Intergenic",10,55203981,55205673,1693,1,"SORBI_3010G208750","OQU76786",-2806
"10",55203918,55204265,348,"*","scl23_peaks_in_btx623_peak_4010",15,1.69638,3.45493,1.58193,68,"Promoter (<=1kb)",10,55203981,55205673,1693,1,"SORBI_3010G208750","OQU76786",0
"10",55227191,55227543,353,"*","scl23_peaks_in_btx623_peak_4011",17,1.79807,3.80679,1.75208,296,"Exon (OQU76788/SORBI_3010G209000, exon 5 of 9)",10,55222206,55228970,6765,1,"SORBI_3010G209000","EER88728",4985
"10",55263282,55263661,380,"*","scl23_peaks_in_btx623_peak_4012",20,1.86516,4.36852,2.09722,66,"Promoter (1-2kb)",10,55261687,55263735,2049,1,"SORBI_3010G209100","EER88729",1595
"10",55268434,55268699,266,"*","scl23_peaks_in_btx623_peak_4013",24,1.97349,5.04166,2.48056,96,"Distal Intergenic",10,55268926,55270786,1861,2,"SORBI_3010G209200","EER90124",2087
"10",55284152,55284414,263,"*","scl23_peaks_in_btx623_peak_4014",23,1.89792,4.77587,2.32635,155,"Distal Intergenic",10,55289386,55292520,3135,1,"SORBI_3010G209300","KXG20497",-4972
"10",55379764,55380526,763,"*","scl23_peaks_in_btx623_peak_4015a",18,1.82579,4.01712,1.89968,139,"Distal Intergenic",10,55370341,55372973,2633,2,"SORBI_3010G210100","EER90127",-6791
"10",55379764,55380526,763,"*","scl23_peaks_in_btx623_peak_4015b",15,1.75422,3.52215,1.5906,310,"Distal Intergenic",10,55370341,55372973,2633,2,"SORBI_3010G210100","EER90127",-6791
"10",55386564,55386805,242,"*","scl23_peaks_in_btx623_peak_4016",17,1.79807,3.80679,1.75208,111,"Distal Intergenic",10,55395207,55398534,3328,1,"SORBI_3010G210200","EER88736",-8402
"10",55390647,55390982,336,"*","scl23_peaks_in_btx623_peak_4017",14,1.69571,3.17646,1.42668,65,"Distal Intergenic",10,55395207,55398534,3328,1,"SORBI_3010G210200","EER88736",-4225
"10",55406075,55406410,336,"*","scl23_peaks_in_btx623_peak_4018",17,1.71505,3.72574,1.73348,209,"Promoter (1-2kb)",10,55403817,55405017,1201,2,"SORBI_3010G210400","EER90128",-1058
"10",55439954,55440197,244,"*","scl23_peaks_in_btx623_peak_4019",18,1.77677,3.88888,1.81009,188,"Promoter (<=1kb)",10,55436839,55440828,3990,2,"SORBI_3010G211300","EER90135",631
"10",55456490,55456730,241,"*","scl23_peaks_in_btx623_peak_4020",27,1.97233,5.45729,2.75263,155,"Exon (EER88745/SORBI_3010G211500, exon 13 of 19)",10,55462045,55464033,1989,1,"SORBI_3010G211600","EER88742",-5315
"10",55482229,55482634,406,"*","scl23_peaks_in_btx623_peak_4021",16,1.66338,3.53426,1.60005,94,"Distal Intergenic",10,55478177,55481282,3106,1,"SORBI_3010G211800","KXG20506",4052
"10",55545351,55545839,489,"*","scl23_peaks_in_btx623_peak_4022",36,2.19277,6.78874,3.65416,97,"Promoter (1-2kb)",10,55544172,55546379,2208,1,"SORBI_3010G212350","OQU76797",1179
"10",55565067,55565465,399,"*","scl23_peaks_in_btx623_peak_4023",15,1.73281,3.41566,1.55573,65,"Distal Intergenic",10,55569946,55577961,8016,1,"SORBI_3010G212600","EER88750",-4481
"10",55566433,55566728,296,"*","scl23_peaks_in_btx623_peak_4024",17,1.79807,3.80679,1.75208,13,"Distal Intergenic",10,55569946,55577961,8016,1,"SORBI_3010G212600","EER88750",-3218
"10",55597636,55597922,287,"*","scl23_peaks_in_btx623_peak_4025",27,1.92918,5.51291,2.79272,258,"Promoter (<=1kb)",10,55596807,55601708,4902,1,"SORBI_3010G213000","EER88753",829
"10",55609046,55609330,285,"*","scl23_peaks_in_btx623_peak_4026",14,1.68192,3.16332,1.41826,140,"Exon (OQU76799/SORBI_3010G213100, exon 3 of 3)",10,55605555,55610141,4587,1,"SORBI_3010G213100","OQU76800",3491
"10",55625335,55625575,241,"*","scl23_peaks_in_btx623_peak_4027",13,1.67403,3.07151,1.35505,79,"Distal Intergenic",10,55627247,55628064,818,2,"SORBI_3010G213301","OQU76801",2489
"10",55662144,55662493,350,"*","scl23_peaks_in_btx623_peak_4028",26,2.01735,5.37355,2.68735,112,"Exon (EER88755/SORBI_3010G213600, exon 11 of 12)",10,55656551,55666084,9534,1,"SORBI_3010G213600","KXG20514",5593
"10",55664027,55664753,727,"*","scl23_peaks_in_btx623_peak_4029",31,2.02936,5.98437,3.11585,643,"3' UTR",10,55656551,55666084,9534,1,"SORBI_3010G213600","KXG20514",7476
"10",55670921,55671192,272,"*","scl23_peaks_in_btx623_peak_4030",24,1.97349,5.04166,2.48056,102,"Promoter (1-2kb)",10,55672502,55673485,984,1,"SORBI_3010G213700","EER88756",-1310
"10",55729614,55730008,395,"*","scl23_peaks_in_btx623_peak_4031",13,1.65005,3.05634,1.34478,78,"Distal Intergenic",10,55733861,55734766,906,1,"SORBI_3010G214300","KXG20515",-3853
"10",55732453,55732796,344,"*","scl23_peaks_in_btx623_peak_4032",15,1.71664,3.39258,1.53999,80,"Promoter (1-2kb)",10,55733861,55734766,906,1,"SORBI_3010G214300","KXG20515",-1065
"10",55741445,55741694,250,"*","scl23_peaks_in_btx623_peak_4033",22,1.92964,4.71886,2.28466,105,"3' UTR",10,55739274,55743777,4504,1,"SORBI_3010G214500","KXG20516",2171
"10",55763249,55763498,250,"*","scl23_peaks_in_btx623_peak_4034",22,1.92964,4.71886,2.28466,119,"Distal Intergenic",10,55759115,55762856,3742,1,"SORBI_3010G214700","OQU76806",4134
"10",55808460,55808744,285,"*","scl23_peaks_in_btx623_peak_4035",14,1.66018,3.31183,1.48353,76,"Promoter (<=1kb)",10,55802348,55808859,6512,2,"SORBI_3010G215201","OQU76808",115
"10",55838684,55839008,325,"*","scl23_peaks_in_btx623_peak_4036",13,1.60765,3.0267,1.32373,72,"Promoter (1-2kb)",10,55836741,55840286,3546,1,"SORBI_3010G215500","KXG20531",1943
"10",55890083,55890326,244,"*","scl23_peaks_in_btx623_peak_4037",13,1.65563,3.08439,1.36293,67,"Distal Intergenic",10,55903425,55906907,3483,1,"SORBI_3010G215700","EER88765",-13099
"10",55921002,55921339,338,"*","scl23_peaks_in_btx623_peak_4038",14,1.61153,3.1395,1.40218,122,"Distal Intergenic",10,55922108,55925724,3617,2,"SORBI_3010G215800","EER90153",4385
"10",55925139,55925412,274,"*","scl23_peaks_in_btx623_peak_4039",23,1.88886,4.79906,2.34541,101,"Promoter (<=1kb)",10,55922108,55925724,3617,2,"SORBI_3010G215800","EER90153",312
"10",55958817,55959160,344,"*","scl23_peaks_in_btx623_peak_4040",14,1.6956,3.23101,1.43859,111,"Promoter (<=1kb)",10,55958756,55961276,2521,1,"SORBI_3010G216300","EER88768",61
"10",55960510,55960933,424,"*","scl23_peaks_in_btx623_peak_4041a",14,1.64639,3.13746,1.40079,78,"Promoter (1-2kb)",10,55958756,55961276,2521,1,"SORBI_3010G216300","EER88768",1754
"10",55960510,55960933,424,"*","scl23_peaks_in_btx623_peak_4041b",13,1.65275,3.12036,1.38923,256,"Promoter (1-2kb)",10,55958756,55961276,2521,1,"SORBI_3010G216300","EER88768",1754
"10",55963123,55963397,275,"*","scl23_peaks_in_btx623_peak_4042",14,1.68205,3.21756,1.43859,108,"Promoter (1-2kb)",10,55963248,55965140,1893,2,"SORBI_3010G216400","EER90156",1743
"10",56021168,56021550,383,"*","scl23_peaks_in_btx623_peak_4043",13,1.65563,3.08439,1.36293,103,"Promoter (<=1kb)",10,56020583,56024739,4157,1,"SORBI_3010G217200","OQU76819",585
"10",56073623,56073955,333,"*","scl23_peaks_in_btx623_peak_4044",33,2.12064,6.35539,3.36977,157,"Intron (KXG20532/SORBI_3010G217600, intron 5 of 5)",10,56077360,56086409,9050,1,"SORBI_3010G217700","KXG20534",-3405
"10",56105661,56106050,390,"*","scl23_peaks_in_btx623_peak_4045",15,1.69656,3.51075,1.5906,353,"Promoter (1-2kb)",10,56100666,56104151,3486,2,"SORBI_3010G218200","EER90163",-1510
"10",56167661,56168165,505,"*","scl23_peaks_in_btx623_peak_4046",16,1.75733,3.59927,1.64755,408,"Promoter (<=1kb)",10,56166553,56167156,604,2,"SORBI_3010G219300","KXG20546",-505
"10",56172592,56172932,341,"*","scl23_peaks_in_btx623_peak_4047",33,2.02182,6.29488,3.3236,141,"Promoter (<=1kb)",10,56169332,56172908,3577,2,"SORBI_3010G219400","OQU76832",0
"10",56203247,56203498,252,"*","scl23_peaks_in_btx623_peak_4048",18,1.77735,3.89199,1.81229,82,"Promoter (1-2kb)",10,56202530,56205395,2866,2,"SORBI_3010G219900","EER90177",1897
"10",56238250,56238495,246,"*","scl23_peaks_in_btx623_peak_4049",16,1.73462,3.54294,1.6068,76,"Promoter (<=1kb)",10,56235843,56237762,1920,2,"SORBI_3010G220300","EER90180",-488
"10",56278357,56278783,427,"*","scl23_peaks_in_btx623_peak_4050",19,1.79588,4.05789,1.92164,209,"Exon (KXG20553/SORBI_3010G220600, exon 4 of 9)",10,56275646,56282221,6576,2,"SORBI_3010G220600","KXG20553",3438
"10",56301658,56301979,322,"*","scl23_peaks_in_btx623_peak_4051",18,1.79216,3.97225,1.86968,166,"Distal Intergenic",10,56289963,56292569,2607,1,"SORBI_3010G220700","EER90182",11695
"10",56359377,56359697,321,"*","scl23_peaks_in_btx623_peak_4052",20,1.88578,4.40533,2.09722,171,"Distal Intergenic",10,56361292,56361919,628,2,"SORBI_3010G220966","OQU76838",2222
"10",56360023,56360285,263,"*","scl23_peaks_in_btx623_peak_4053",22,1.92964,4.71886,2.28466,159,"Promoter (1-2kb)",10,56361292,56361919,628,2,"SORBI_3010G220966","OQU76838",1634
"10",56373229,56373555,327,"*","scl23_peaks_in_btx623_peak_4054",35,2.10163,6.63356,3.55996,131,"Promoter (<=1kb)",10,56374421,56375711,1291,1,"SORBI_3010G221100","OQU76841",-866
"10",56387254,56387547,294,"*","scl23_peaks_in_btx623_peak_4055",18,1.79687,3.93214,1.84217,118,"Promoter (1-2kb)",10,56388828,56389402,575,1,"SORBI_3010G221300","EER88786",-1281
"10",56392018,56392319,302,"*","scl23_peaks_in_btx623_peak_4056",14,1.69382,3.27702,1.45998,101,"Distal Intergenic",10,56388828,56389402,575,1,"SORBI_3010G221300","EER88786",3190
"10",56407147,56407470,324,"*","scl23_peaks_in_btx623_peak_4057",33,2.14892,6.42212,3.39064,121,"Distal Intergenic",10,56411273,56415563,4291,1,"SORBI_3010G221400","EER88787",-3803
"10",56427526,56427775,250,"*","scl23_peaks_in_btx623_peak_4058",21,1.88044,4.52619,2.1854,99,"Promoter (1-2kb)",10,56429222,56429585,364,1,"SORBI_3010G221700","KXG20561",-1447
"10",56438543,56438792,250,"*","scl23_peaks_in_btx623_peak_4059",26,1.97201,5.3711,2.68735,116,"Promoter (1-2kb)",10,56438878,56439819,942,2,"SORBI_3010G221900","OQU76843",1027
"10",56535343,56535599,257,"*","scl23_peaks_in_btx623_peak_4060",30,2.05974,5.89374,3.04579,127,"Promoter (1-2kb)",10,56532298,56537491,5194,2,"SORBI_3010G223400","EER90199",1892
"10",56542105,56542368,264,"*","scl23_peaks_in_btx623_peak_4061",14,1.59293,3.29804,1.47378,6,"Promoter (<=1kb)",10,56538257,56542346,4090,2,"SORBI_3010G223500","EER88793",0
"10",56570307,56570738,432,"*","scl23_peaks_in_btx623_peak_4062",15,1.72648,3.38419,1.53521,82,"Promoter (1-2kb)",10,56572251,56582791,10541,1,"SORBI_3010G224000","KXG20587",-1513
"10",56582876,56583121,246,"*","scl23_peaks_in_btx623_peak_4063",22,1.87632,4.57742,2.22308,105,"3' UTR",10,56583334,56585416,2083,2,"SORBI_3010G224100","EER90203",2295
"10",56609582,56609842,261,"*","scl23_peaks_in_btx623_peak_4064",15,1.69638,3.45493,1.58193,64,"Promoter (<=1kb)",10,56609811,56609932,122,1,"ENSRNA049483783","ENSRNA049483783-T1",0
"10",56741865,56742585,721,"*","scl23_peaks_in_btx623_peak_4065",22,1.92964,4.71886,2.28466,423,"Distal Intergenic",10,56749603,56753614,4012,1,"SORBI_3010G225100","OQU76862",-7018
"10",56770332,56770654,323,"*","scl23_peaks_in_btx623_peak_4066",13,1.60765,3.0267,1.32373,103,"Distal Intergenic",10,56749603,56753614,4012,1,"SORBI_3010G225100","OQU76862",20729
"10",56844687,56845061,375,"*","scl23_peaks_in_btx623_peak_4067",20,1.78803,4.2725,2.04313,255,"Distal Intergenic",10,56847812,56849567,1756,2,"SORBI_3010G225400","KXG20599",4506
"10",56895586,56895863,278,"*","scl23_peaks_in_btx623_peak_4068",20,1.88578,4.40533,2.09722,117,"Exon (KXG20605/SORBI_3010G226000, exon 5 of 19)",10,56893511,56901602,8092,1,"SORBI_3010G226000","KXG20605",2075
"10",56927763,56928064,302,"*","scl23_peaks_in_btx623_peak_4069",20,1.88578,4.40533,2.09722,234,"Promoter (1-2kb)",10,56929551,56929943,393,2,"SORBI_3010G226600","OQU76876",1879
"10",57001712,57001954,243,"*","scl23_peaks_in_btx623_peak_4070",24,1.86781,5.04016,2.48056,139,"Distal Intergenic",10,56988383,56990310,1928,2,"SORBI_3010G227200","EER90210",-11402
"10",57067433,57067713,281,"*","scl23_peaks_in_btx623_peak_4071",14,1.65886,3.25371,1.4421,76,"Distal Intergenic",10,57070845,57070917,73,1,"ENSRNA049442964","ENSRNA049442964-T1",-3132
"10",57087912,57088396,485,"*","scl23_peaks_in_btx623_peak_4072",14,1.71036,3.24752,1.43859,68,"Distal Intergenic",10,57093557,57097896,4340,1,"SORBI_3010G227950","OQU76882",-5161
"10",57089437,57089763,327,"*","scl23_peaks_in_btx623_peak_4073",17,1.79807,3.80679,1.75208,277,"Distal Intergenic",10,57093557,57097896,4340,1,"SORBI_3010G227950","OQU76882",-3794
"10",57107711,57108258,548,"*","scl23_peaks_in_btx623_peak_4074",20,1.78627,4.32621,2.08061,106,"Promoter (<=1kb)",10,57104706,57109021,4316,2,"SORBI_3010G228000","EER90214",763
"10",57116592,57117026,435,"*","scl23_peaks_in_btx623_peak_4075",14,1.71036,3.24752,1.43859,80,"Distal Intergenic",10,57117625,57119973,2349,2,"SORBI_3010G228100","EER90215",2947
"10",57121878,57122328,451,"*","scl23_peaks_in_btx623_peak_4076a",15,1.62298,3.53182,1.5985,91,"Promoter (1-2kb)",10,57117625,57119973,2349,2,"SORBI_3010G228100","EER90215",-1905
"10",57121878,57122328,451,"*","scl23_peaks_in_btx623_peak_4076b",14,1.61153,3.1395,1.40218,236,"Promoter (1-2kb)",10,57117625,57119973,2349,2,"SORBI_3010G228100","EER90215",-1905
"10",57128902,57129191,290,"*","scl23_peaks_in_btx623_peak_4077",41,2.11296,7.40129,4.13503,218,"Distal Intergenic",10,57117625,57119973,2349,2,"SORBI_3010G228100","EER90215",-8929
"10",57144491,57144839,349,"*","scl23_peaks_in_btx623_peak_4078",21,1.88865,4.49615,2.16339,312,"Distal Intergenic",10,57140176,57141795,1620,1,"SORBI_3010G228300","KXG20623",4315
"10",57152707,57153006,300,"*","scl23_peaks_in_btx623_peak_4079",13,1.6378,3.04372,1.33544,59,"Promoter (1-2kb)",10,57154105,57162096,7992,1,"SORBI_3010G228500","EER88811",-1099
"10",57156189,57156755,567,"*","scl23_peaks_in_btx623_peak_4080",29,2.06121,5.71436,2.90827,230,"5' UTR",10,57154105,57162096,7992,1,"SORBI_3010G228500","EER88811",2084
"10",57201677,57201937,261,"*","scl23_peaks_in_btx623_peak_4081",13,1.63981,3.0049,1.30873,71,"Promoter (<=1kb)",10,57201099,57204585,3487,1,"SORBI_3010G229050","OQU76884",578
"10",57213336,57213663,328,"*","scl23_peaks_in_btx623_peak_4082",37,2.12048,6.85557,3.70944,137,"3' UTR",10,57211052,57212863,1812,1,"SORBI_3010G229300","EER88814",2284
"10",57230203,57230452,250,"*","scl23_peaks_in_btx623_peak_4083",22,1.8506,4.57462,2.22062,153,"Promoter (<=1kb)",10,57229968,57231256,1289,2,"SORBI_3010G229600","EER90220",804
"10",57246443,57246760,318,"*","scl23_peaks_in_btx623_peak_4084",13,1.66171,3.06353,1.34967,74,"Intron (OQU76887/SORBI_3010G229801, intron 21 of 38)",10,57229968,57231256,1289,2,"SORBI_3010G229600","EER90220",-15187
"10",57270697,57271017,321,"*","scl23_peaks_in_btx623_peak_4085",55,2.41372,9.1483,5.59607,119,"Promoter (1-2kb)",10,57235030,57272795,37766,2,"SORBI_3010G229801","OQU76887",1778
"10",57285990,57286395,406,"*","scl23_peaks_in_btx623_peak_4086",41,2.26582,7.45648,4.18075,114,"Promoter (1-2kb)",10,57284385,57284491,107,1,"ENSRNA049483773","ENSRNA049483773-T1",1605
"10",57297838,57298209,372,"*","scl23_peaks_in_btx623_peak_4087",13,1.67161,3.05983,1.3477,79,"Promoter (1-2kb)",10,57300116,57300535,420,1,"SORBI_3010G230400","OQU76888",-1907
"10",57339399,57339754,356,"*","scl23_peaks_in_btx623_peak_4088",18,1.8028,3.89731,1.81515,161,"3' UTR",10,57336026,57340015,3990,1,"SORBI_3010G230700","KXG20637",3373
"10",57344958,57345337,380,"*","scl23_peaks_in_btx623_peak_4089a",14,1.71036,3.24752,1.43859,130,"Promoter (1-2kb)",10,57346474,57348032,1559,1,"SORBI_3010G230800","EER88819",-1137
"10",57344958,57345337,380,"*","scl23_peaks_in_btx623_peak_4089b",14,1.71036,3.24752,1.43859,258,"Promoter (1-2kb)",10,57346474,57348032,1559,1,"SORBI_3010G230800","EER88819",-1137
"10",57358934,57359603,670,"*","scl23_peaks_in_btx623_peak_4090a",20,1.88578,4.40533,2.09722,89,"Distal Intergenic",10,57360537,57363171,2635,2,"SORBI_3010G230900","EER90226",3568
"10",57358934,57359603,670,"*","scl23_peaks_in_btx623_peak_4090b",24,1.95539,4.94145,2.44889,463,"Distal Intergenic",10,57360537,57363171,2635,2,"SORBI_3010G230900","EER90226",3568
"10",57364221,57364486,266,"*","scl23_peaks_in_btx623_peak_4091",22,1.92964,4.71886,2.28466,129,"Promoter (1-2kb)",10,57360537,57363171,2635,2,"SORBI_3010G230900","EER90226",-1050
"10",57431154,57431574,421,"*","scl23_peaks_in_btx623_peak_4092",14,1.65886,3.25371,1.4421,77,"Promoter (<=1kb)",10,57430983,57431344,362,2,"SORBI_3010G231350","OQU76894",0
"10",57505918,57506228,311,"*","scl23_peaks_in_btx623_peak_4093",24,1.91597,5.03641,2.48056,267,"Exon (OQU76895/SORBI_3010G231700, exon 4 of 4)",10,57505579,57509406,3828,2,"SORBI_3010G231700","OQU76895",3178
"10",57535323,57535875,553,"*","scl23_peaks_in_btx623_peak_4094",18,1.75154,3.99491,1.88664,218,"Promoter (<=1kb)",10,57531766,57535282,3517,2,"SORBI_3010G232200","EER90235",-41
"10",57537445,57537895,451,"*","scl23_peaks_in_btx623_peak_4095a",13,1.65976,3.05394,1.34309,62,"Promoter (1-2kb)",10,57538197,57539340,1144,2,"SORBI_3010G232300","EER90232",1445
"10",57537445,57537895,451,"*","scl23_peaks_in_btx623_peak_4095b",19,1.83164,4.18644,1.982,393,"Promoter (1-2kb)",10,57538197,57539340,1144,2,"SORBI_3010G232300","EER90232",1445
"10",57549989,57550233,245,"*","scl23_peaks_in_btx623_peak_4096",14,1.64337,3.26954,1.45411,77,"Distal Intergenic",10,57542711,57546731,4021,2,"SORBI_3010G232400","KXG20649",-3258
"10",57569187,57569485,299,"*","scl23_peaks_in_btx623_peak_4097",18,1.80218,3.96038,1.85993,29,"Promoter (<=1kb)",10,57568435,57568553,119,1,"ENSRNA049483683","ENSRNA049483683-T1",752
"10",57582712,57583241,530,"*","scl23_peaks_in_btx623_peak_4098",13,1.67477,3.128,1.39349,188,"3' UTR",10,57576175,57579836,3662,2,"SORBI_3010G232900","EER90236",-2876
"10",57603167,57603464,298,"*","scl23_peaks_in_btx623_peak_4099",14,1.71036,3.24752,1.43859,127,"Distal Intergenic",10,57600714,57602115,1402,1,"SORBI_3010G233300","EER88828",2453
"10",57650975,57651252,278,"*","scl23_peaks_in_btx623_peak_4100",15,1.73271,3.47409,1.5906,63,"Exon (EER90241/SORBI_3010G233800, exon 3 of 4)",10,57650497,57653749,3253,2,"SORBI_3010G233800","EER90241",2497
"10",57661642,57661891,250,"*","scl23_peaks_in_btx623_peak_4101",13,1.63606,3.13206,1.3967,106,"Promoter (<=1kb)",10,57660661,57662280,1620,1,"SORBI_3010G234000","EER88832",981
"10",57695863,57696103,241,"*","scl23_peaks_in_btx623_peak_4102",13,1.58216,3.01805,1.31844,63,"Distal Intergenic",10,57686680,57689171,2492,1,"SORBI_3010G234200","EER88833",9183
"10",57768668,57768907,240,"*","scl23_peaks_in_btx623_peak_4103",19,1.82277,4.06986,1.92164,84,"Promoter (1-2kb)",10,57766917,57768820,1904,1,"SORBI_3010G235200","EER88837",1751
"10",57797470,57797897,428,"*","scl23_peaks_in_btx623_peak_4104",16,1.76749,3.65096,1.68334,307,"3' UTR",10,57792211,57794295,2085,2,"SORBI_3010G235700","OQU76919",-3175
"10",57843087,57843346,260,"*","scl23_peaks_in_btx623_peak_4105",32,2.09929,6.22657,3.26979,117,"5' UTR",10,57841028,57846837,5810,1,"SORBI_3010G236100","OQU76927",2059
"10",57853199,57853522,324,"*","scl23_peaks_in_btx623_peak_4106",13,1.66406,3.02338,1.32226,63,"Exon (EER90260/SORBI_3010G236200, exon 14 of 29)",10,57846887,57859463,12577,2,"SORBI_3010G236200","EER90260",5941
"10",57854066,57854571,506,"*","scl23_peaks_in_btx623_peak_4107",48,2.36819,8.33678,4.88216,99,"Exon (EER90260/SORBI_3010G236200, exon 12 of 29)",10,57846887,57859463,12577,2,"SORBI_3010G236200","EER90260",4892
"10",57856830,57857326,497,"*","scl23_peaks_in_btx623_peak_4108",45,2.32434,7.93782,4.54904,390,"Exon (EER90260/SORBI_3010G236200, exon 6 of 29)",10,57846887,57859463,12577,2,"SORBI_3010G236200","EER90260",2137
"10",57860314,57860648,335,"*","scl23_peaks_in_btx623_peak_4109",15,1.75422,3.52215,1.5906,65,"Promoter (<=1kb)",10,57846887,57859463,12577,2,"SORBI_3010G236200","EER90260",-851
"10",57923203,57923463,261,"*","scl23_peaks_in_btx623_peak_4110",14,1.71036,3.24752,1.43859,76,"Promoter (<=1kb)",10,57922238,57927595,5358,1,"SORBI_3010G236400","EER88841",965
"10",57932695,57932952,258,"*","scl23_peaks_in_btx623_peak_4111",14,1.69145,3.21048,1.43859,80,"Promoter (<=1kb)",10,57933481,57944787,11307,1,"SORBI_3010G236600","EER88842",-529
"10",57975109,57975465,357,"*","scl23_peaks_in_btx623_peak_4112",14,1.71036,3.24752,1.43859,64,"Distal Intergenic",10,57983185,57984902,1718,2,"SORBI_3010G237000","KXG20671",9437
"10",57980108,57980362,255,"*","scl23_peaks_in_btx623_peak_4113",15,1.70826,3.3501,1.51048,95,"Distal Intergenic",10,57983185,57984902,1718,2,"SORBI_3010G237000","KXG20671",4540
"10",58001815,58002084,270,"*","scl23_peaks_in_btx623_peak_4114",42,2.20367,7.50908,4.22535,135,"Promoter (1-2kb)",10,58000786,58002306,1521,1,"SORBI_3010G237500","KXG20675",1029
"10",58054149,58054538,390,"*","scl23_peaks_in_btx623_peak_4115",23,1.59081,4.74218,2.30157,100,"Promoter (<=1kb)",10,58052632,58053647,1016,2,"SORBI_3010G238300","KXG20678",-502
"10",58061931,58062428,498,"*","scl23_peaks_in_btx623_peak_4116",29,2.05178,5.75344,2.9385,318,"Promoter (<=1kb)",10,58060694,58061775,1082,2,"SORBI_3010G238500","EER90270",-156
"10",58185056,58185552,497,"*","scl23_peaks_in_btx623_peak_4117",17,1.79807,3.80679,1.75208,103,"Promoter (1-2kb)",10,58183612,58187447,3836,1,"SORBI_3010G239900","KXG20693",1444
"10",58226424,58226667,244,"*","scl23_peaks_in_btx623_peak_4118",15,1.75422,3.52215,1.5906,125,"Promoter (1-2kb)",10,58224304,58225339,1036,2,"SORBI_3010G240400","EER90280",-1085
"10",58236660,58237032,373,"*","scl23_peaks_in_btx623_peak_4119",22,1.92964,4.71886,2.28466,69,"Promoter (<=1kb)",10,58226807,58236951,10145,2,"SORBI_3010G240500","OQU76947",0
"10",58252319,58252652,334,"*","scl23_peaks_in_btx623_peak_4120",15,1.70826,3.3501,1.51048,118,"Intron (OQU76948/SORBI_3010G240800, intron 10 of 19)",10,58247872,58257596,9725,2,"SORBI_3010G240800","OQU76948",4944
"10",58361680,58362147,468,"*","scl23_peaks_in_btx623_peak_4121",14,1.71036,3.24752,1.43859,312,"3' UTR",10,58358177,58361943,3767,1,"SORBI_3010G242400","OQU76956",3503
"10",58387963,58388651,689,"*","scl23_peaks_in_btx623_peak_4122a",52,2.38727,8.71407,5.21749,241,"Promoter (<=1kb)",10,58388495,58389400,906,1,"SORBI_3010G242700","OQU76959",0
"10",58387963,58388651,689,"*","scl23_peaks_in_btx623_peak_4122b",29,2.03765,5.67088,2.90827,641,"Promoter (<=1kb)",10,58388495,58389400,906,1,"SORBI_3010G242700","OQU76959",0
"10",58394483,58394791,309,"*","scl23_peaks_in_btx623_peak_4123",20,1.88578,4.40533,2.09722,254,"Promoter (<=1kb)",10,58392426,58395069,2644,2,"SORBI_3010G242800","KXG20714",278
"10",58458227,58458543,317,"*","scl23_peaks_in_btx623_peak_4124",22,1.92964,4.71886,2.28466,254,"Promoter (1-2kb)",10,58460151,58461094,944,1,"SORBI_3010G243700","KXG20725",-1608
"10",58463961,58464329,369,"*","scl23_peaks_in_btx623_peak_4125a",22,1.92964,4.71886,2.28466,117,"Promoter (1-2kb)",10,58462771,58466075,3305,2,"SORBI_3010G243800","KXG20726",1746
"10",58463961,58464329,369,"*","scl23_peaks_in_btx623_peak_4125b",22,1.92964,4.71886,2.28466,283,"Promoter (1-2kb)",10,58462771,58466075,3305,2,"SORBI_3010G243800","KXG20726",1746
"10",58465540,58465899,360,"*","scl23_peaks_in_btx623_peak_4126",20,1.8152,4.23226,2.01342,68,"Promoter (<=1kb)",10,58462771,58466075,3305,2,"SORBI_3010G243800","KXG20726",176
"10",58513012,58513260,249,"*","scl23_peaks_in_btx623_peak_4127",30,2.06894,5.94843,3.08923,106,"Promoter (<=1kb)",10,58509019,58512060,3042,2,"SORBI_3010G244900","KXG20734",-952
"10",58517363,58517614,252,"*","scl23_peaks_in_btx623_peak_4128",22,1.90459,4.66002,2.28178,95,"Promoter (1-2kb)",10,58512766,58516205,3440,2,"SORBI_3010G245000","KXG20736",-1158
"10",58575991,58576246,256,"*","scl23_peaks_in_btx623_peak_4129",14,1.69988,3.19669,1.43859,83,"Promoter (<=1kb)",10,58568569,58576606,8038,2,"SORBI_3010G246000","KXG20741",360
"10",58581075,58581458,384,"*","scl23_peaks_in_btx623_peak_4130",29,1.96158,5.72404,2.91649,228,"Promoter (<=1kb)",10,58580781,58581843,1063,1,"SORBI_3010G246066","OQU76978",294
"10",58593251,58593612,362,"*","scl23_peaks_in_btx623_peak_4131",26,1.98185,5.34442,2.68735,238,"Promoter (1-2kb)",10,58587672,58591266,3595,2,"SORBI_3010G246200","EER90300",-1985
"10",58632027,58632361,335,"*","scl23_peaks_in_btx623_peak_4132",16,1.74467,3.53488,1.60045,248,"Distal Intergenic",10,58623190,58624755,1566,2,"SORBI_3010G246600","EER90302",-7272
"10",58663337,58663581,245,"*","scl23_peaks_in_btx623_peak_4133",51,2.34211,8.66765,5.17563,197,"Distal Intergenic",10,58670196,58671399,1204,1,"SORBI_3010G246650","OQU76980",-6615
"10",58671543,58671981,439,"*","scl23_peaks_in_btx623_peak_4134",17,1.79807,3.80679,1.75208,64,"Promoter (1-2kb)",10,58670196,58671399,1204,1,"SORBI_3010G246650","OQU76980",1347
"10",58686530,58686891,362,"*","scl23_peaks_in_btx623_peak_4135",32,1.9887,6.24377,3.28259,179,"Distal Intergenic",10,58679152,58680848,1697,2,"SORBI_3010G246700","EER90303",-5682
"10",58707935,58708214,280,"*","scl23_peaks_in_btx623_peak_4136",23,1.86444,4.80107,2.34604,107,"Promoter (1-2kb)",10,58709632,58711758,2127,1,"SORBI_3010G247000","KXG20746",-1418
"10",58725357,58725598,242,"*","scl23_peaks_in_btx623_peak_4137",21,1.74463,4.43134,2.11727,108,"Distal Intergenic",10,58733000,58735236,2237,1,"SORBI_3010G247200","KXG20747",-7402
"10",58730052,58730467,416,"*","scl23_peaks_in_btx623_peak_4138",22,1.84631,4.54947,2.20246,256,"Distal Intergenic",10,58733000,58735236,2237,1,"SORBI_3010G247200","KXG20747",-2533
"10",58754978,58755452,475,"*","scl23_peaks_in_btx623_peak_4139",24,1.88506,4.92653,2.43742,163,"Promoter (1-2kb)",10,58751560,58753232,1673,2,"SORBI_3010G247500","EER90307",-1746
"10",58770067,58770430,364,"*","scl23_peaks_in_btx623_peak_4140",13,1.65664,3.08946,1.36684,48,"Promoter (<=1kb)",10,58771249,58782848,11600,1,"SORBI_3010G247800","EER88892",-819
"10",58789569,58789938,370,"*","scl23_peaks_in_btx623_peak_4141",53,2.40373,8.82088,5.30103,82,"Distal Intergenic",10,58796217,58796773,557,2,"SORBI_3010G247900","KXG20752",6835
"10",58836795,58837150,356,"*","scl23_peaks_in_btx623_peak_4142",15,1.75422,3.52215,1.5906,69,"3' UTR",10,58838481,58842677,4197,2,"SORBI_3010G248400","KXG20754",5527
"10",58841616,58841951,336,"*","scl23_peaks_in_btx623_peak_4143",13,1.65563,3.08439,1.36293,169,"Promoter (<=1kb)",10,58838481,58842677,4197,2,"SORBI_3010G248400","KXG20754",726
"10",58853805,58854367,563,"*","scl23_peaks_in_btx623_peak_4144a",33,2.09275,6.3817,3.39064,124,"Promoter (1-2kb)",10,58850824,58855716,4893,2,"SORBI_3010G248700","KXG20757",1349
"10",58853805,58854367,563,"*","scl23_peaks_in_btx623_peak_4144b",22,1.89045,4.73286,2.29487,490,"Promoter (1-2kb)",10,58850824,58855716,4893,2,"SORBI_3010G248700","KXG20757",1349
"10",58859836,58860081,246,"*","scl23_peaks_in_btx623_peak_4145",14,1.67548,3.18439,1.43169,78,"Promoter (1-2kb)",10,58858142,58861480,3339,1,"SORBI_3010G248800","EER88893",1694
"10",58869863,58870251,389,"*","scl23_peaks_in_btx623_peak_4146",14,1.71344,3.31942,1.48964,80,"Exon (KXG20759/SORBI_3010G249000, exon 1 of 2)",10,58862689,58867857,5169,2,"SORBI_3010G248900","OQU76987",-2006
"10",58873821,58874100,280,"*","scl23_peaks_in_btx623_peak_4147",27,2.00973,5.50762,2.78884,206,"Promoter (<=1kb)",10,58868877,58872972,4096,2,"SORBI_3010G249000","KXG20759",-849
"10",58976110,58976405,296,"*","scl23_peaks_in_btx623_peak_4148",18,1.72443,4.00966,1.89545,105,"Promoter (<=1kb)",10,58971767,58975660,3894,2,"SORBI_3010G250700","KXG20767",-450
"10",58987737,58987994,258,"*","scl23_peaks_in_btx623_peak_4149",14,1.65578,3.18664,1.43309,70,"Exon (EER90320/SORBI_3010G250900, exon 3 of 9)",10,58983188,58990737,7550,2,"SORBI_3010G250900","EER90320",2743
"10",59026851,59027289,439,"*","scl23_peaks_in_btx623_peak_4150",14,1.69174,3.32104,1.49108,80,"Intron (EER88903/SORBI_3010G251000, intron 4 of 4)",10,59020575,59027965,7391,1,"SORBI_3010G251000","EER88903",6276
"10",59043060,59043375,316,"*","scl23_peaks_in_btx623_peak_4151",22,1.8798,4.59714,2.2365,119,"Exon (KXG20771/SORBI_3010G251200, exon 15 of 17)",10,59035964,59040060,4097,2,"SORBI_3010G251100","OQU76995",-3000
"10",59064808,59065114,307,"*","scl23_peaks_in_btx623_peak_4152",14,1.67649,3.24243,1.43859,64,"Exon (KXG20774/SORBI_3010G251300, exon 9 of 18)",10,59060126,59069078,8953,2,"SORBI_3010G251300","KXG20774",3964
"10",59104851,59105444,594,"*","scl23_peaks_in_btx623_peak_4153",22,1.8798,4.59714,2.2365,480,"Promoter (<=1kb)",10,59102008,59104437,2430,2,"SORBI_3010G251700","EER90327",-414
"10",59130594,59131129,536,"*","scl23_peaks_in_btx623_peak_4154",31,2.10506,6.06394,3.14065,139,"Distal Intergenic",10,59123073,59126604,3532,2,"SORBI_3010G252200","EER90330",-3990
"10",59155191,59155492,302,"*","scl23_peaks_in_btx623_peak_4155",36,2.15769,6.78696,3.65416,125,"Exon (KXG20779/SORBI_3010G252600, exon 14 of 19)",10,59151131,59152891,1761,2,"SORBI_3010G252550","OQU77000",-2300
"10",59164907,59165155,249,"*","scl23_peaks_in_btx623_peak_4156",13,1.65202,3.01582,1.31688,74,"Promoter (<=1kb)",10,59165928,59172810,6883,1,"SORBI_3010G252700","KXG20781",-773
"10",59174645,59175039,395,"*","scl23_peaks_in_btx623_peak_4157",17,1.79807,3.80679,1.75208,112,"Promoter (<=1kb)",10,59175467,59176186,720,1,"SORBI_3010G252800","EER88908",-428
"10",59210031,59210317,287,"*","scl23_peaks_in_btx623_peak_4158",14,1.71036,3.24752,1.43859,69,"Downstream (<=300bp)",10,59207765,59209743,1979,1,"SORBI_3010G253250","OQU77003",2266
"10",59210797,59211135,339,"*","scl23_peaks_in_btx623_peak_4159",33,2.13009,6.31087,3.33571,206,"Distal Intergenic",10,59207765,59209743,1979,1,"SORBI_3010G253250","OQU77003",3032
"10",59218589,59218849,261,"*","scl23_peaks_in_btx623_peak_4160",14,1.65886,3.25371,1.4421,127,"Promoter (1-2kb)",10,59219948,59227850,7903,1,"SORBI_3010G253300","EER90336",-1099
"10",59259534,59259777,244,"*","scl23_peaks_in_btx623_peak_4161",14,1.71036,3.24752,1.43859,103,"Distal Intergenic",10,59240849,59256917,16069,2,"SORBI_3010G253500","OQU77015",-2617
"10",59281462,59282053,592,"*","scl23_peaks_in_btx623_peak_4162a",19,1.82137,4.19896,1.98986,70,"Exon (EER90340/SORBI_3010G254000, exon 16 of 18)",10,59279382,59284759,5378,1,"SORBI_3010G253901","OQU77016",2080
"10",59281462,59282053,592,"*","scl23_peaks_in_btx623_peak_4162b",15,1.75422,3.52215,1.5906,492,"Exon (EER90340/SORBI_3010G254000, exon 16 of 18)",10,59279382,59284759,5378,1,"SORBI_3010G253901","OQU77016",2080
"10",59309283,59309873,591,"*","scl23_peaks_in_btx623_peak_4163",19,1.83474,4.13353,1.9429,220,"Promoter (<=1kb)",10,59308285,59312489,4205,1,"SORBI_3010G254300","OQU77022",998
"10",59320570,59321055,486,"*","scl23_peaks_in_btx623_peak_4164",24,1.93478,4.90776,2.42336,73,"Distal Intergenic",10,59314161,59315373,1213,2,"SORBI_3010G254401","OQU77023",-5197
"10",59322884,59323204,321,"*","scl23_peaks_in_btx623_peak_4165",49,2.34011,8.40698,4.94505,199,"Distal Intergenic",10,59324042,59326430,2389,2,"SORBI_3010G254500","OQU77024",3226
"10",59393415,59393902,488,"*","scl23_peaks_in_btx623_peak_4166",19,1.84572,4.19202,1.98517,250,"Distal Intergenic",10,59373143,59382962,9820,2,"SORBI_3010G255400","OQU77033",-10453
"10",59490738,59491233,496,"*","scl23_peaks_in_btx623_peak_4167",20,1.83278,4.40083,2.09722,342,"Promoter (1-2kb)",10,59489908,59492671,2764,2,"SORBI_3010G256932","OQU77045",1438
"10",59517860,59518185,326,"*","scl23_peaks_in_btx623_peak_4168",24,1.97349,5.04166,2.48056,126,"Distal Intergenic",10,59522251,59527741,5491,1,"SORBI_3010G257100","EER88927",-4066
"10",59547119,59547570,452,"*","scl23_peaks_in_btx623_peak_4169",17,1.79807,3.80679,1.75208,80,"Intron (KXG20822/SORBI_3010G257500, intron 8 of 11)",10,59550227,59552733,2507,1,"SORBI_3010G257600","EER88930",-2657
"10",59579632,59579995,364,"*","scl23_peaks_in_btx623_peak_4170",14,1.71036,3.24752,1.43859,74,"Distal Intergenic",10,59576884,59577756,873,1,"SORBI_3010G258400","KXG20826",2748
"10",59605219,59605638,420,"*","scl23_peaks_in_btx623_peak_4171",14,1.71036,3.24752,1.43859,84,"Promoter (1-2kb)",10,59605883,59606881,999,2,"SORBI_3010G258900","KXG20831",1243
"10",59613619,59613957,339,"*","scl23_peaks_in_btx623_peak_4172",22,1.92964,4.71886,2.28466,69,"Promoter (1-2kb)",10,59614732,59614965,234,2,"SORBI_3010G259001","OQU77072",1008
"10",59622950,59623345,396,"*","scl23_peaks_in_btx623_peak_4173",14,1.69135,3.26455,1.4506,76,"Promoter (1-2kb)",10,59624461,59625508,1048,1,"SORBI_3010G259233","OQU77074",-1116
"10",59636523,59636803,281,"*","scl23_peaks_in_btx623_peak_4174",21,1.86125,4.41985,2.10742,146,"Promoter (<=1kb)",10,59637185,59637841,657,1,"SORBI_3010G259400","KXG20833",-382
"10",59722342,59722613,272,"*","scl23_peaks_in_btx623_peak_4175",17,1.79807,3.80679,1.75208,101,"Distal Intergenic",10,59725977,59729603,3627,1,"SORBI_3010G260700","EER88947",-3364
"10",59730031,59730427,397,"*","scl23_peaks_in_btx623_peak_4176",20,1.74616,4.32234,2.07814,111,"3' UTR",10,59730676,59733912,3237,2,"SORBI_3010G260800","KXG20842",3485
"10",59813240,59813498,259,"*","scl23_peaks_in_btx623_peak_4177",48,2.36819,8.33678,4.88216,150,"Distal Intergenic",10,59801733,59804530,2798,1,"SORBI_3010G261700","EER88951",11507
"10",59908897,59909138,242,"*","scl23_peaks_in_btx623_peak_4178",15,1.75422,3.52215,1.5906,71,"Distal Intergenic",10,59901656,59905772,4117,2,"SORBI_3010G262500","KXG20851",-3125
"10",59939493,59940141,649,"*","scl23_peaks_in_btx623_peak_4179",20,1.85506,4.31368,2.07327,535,"Promoter (<=1kb)",10,59936201,59940581,4381,2,"SORBI_3010G262800","OQU77094",440
"10",59947759,59948086,328,"*","scl23_peaks_in_btx623_peak_4180",44,2.13528,7.76512,4.42038,127,"Promoter (<=1kb)",10,59947741,59952960,5220,1,"SORBI_3010G263001","OQU77096",18
"10",59970910,59971149,240,"*","scl23_peaks_in_btx623_peak_4181",18,1.75888,3.915,1.82868,118,"Promoter (1-2kb)",10,59971592,59972755,1164,2,"SORBI_3010G263300","KXG20862",1606
"10",60003731,60003979,249,"*","scl23_peaks_in_btx623_peak_4182",22,1.89101,4.66045,2.2821,120,"Promoter (<=1kb)",10,59999861,60003377,3517,2,"SORBI_3010G263950","OQU77105",-354
"10",60037973,60038461,489,"*","scl23_peaks_in_btx623_peak_4183",27,1.905,5.4321,2.73285,116,"Promoter (<=1kb)",10,60035291,60038625,3335,2,"SORBI_3010G264300","OQU77107",164
"10",60049557,60049973,417,"*","scl23_peaks_in_btx623_peak_4184",19,1.84193,4.10125,1.92164,135,"Distal Intergenic",10,60055582,60061857,6276,1,"SORBI_3010G264400","KXG20873",-5609
"10",60089030,60089283,254,"*","scl23_peaks_in_btx623_peak_4185",15,1.69549,3.50488,1.5906,219,"Promoter (1-2kb)",10,60089469,60090444,976,2,"SORBI_3010G264601","OQU77109",1161
"10",60107840,60108120,281,"*","scl23_peaks_in_btx623_peak_4186",20,1.88578,4.40533,2.09722,184,"Promoter (1-2kb)",10,60109726,60114854,5129,1,"SORBI_3010G265300","KXG20883",-1606
"10",60110716,60110964,249,"*","scl23_peaks_in_btx623_peak_4187",19,1.81016,4.20383,1.99392,21,"Promoter (<=1kb)",10,60109726,60114901,5176,1,"SORBI_3010G265300","KXG20882",990
"10",60114220,60114491,272,"*","scl23_peaks_in_btx623_peak_4188",42,2.2735,7.50381,4.22083,144,"Promoter (1-2kb)",10,60115041,60115675,635,2,"SORBI_3010G265400","EER90389",1184
"10",60198813,60199161,349,"*","scl23_peaks_in_btx623_peak_4189",14,1.68692,3.18807,1.43433,75,"Promoter (<=1kb)",10,60199286,60200308,1023,1,"SORBI_3010G267000","EER88964",-125
"10",60274238,60274629,392,"*","scl23_peaks_in_btx623_peak_4190",31,2.08447,6.0406,3.14065,347,"Promoter (<=1kb)",10,60274514,60274786,273,1,"SORBI_3010G268001","OQU77116",0
"10",60285197,60285449,253,"*","scl23_peaks_in_btx623_peak_4191",31,2.10506,6.06394,3.14065,116,"Distal Intergenic",10,60289825,60293153,3329,1,"SORBI_3010G268200","EER88969",-4376
"10",60286401,60286669,269,"*","scl23_peaks_in_btx623_peak_4192",21,1.85753,4.47131,2.1452,80,"Distal Intergenic",10,60289825,60293153,3329,1,"SORBI_3010G268200","EER88969",-3156
"10",60304999,60305471,473,"*","scl23_peaks_in_btx623_peak_4193",22,1.92964,4.71886,2.28466,95,"Distal Intergenic",10,60307573,60310425,2853,1,"SORBI_3010G268400","EER88970",-2102
"10",60315781,60316098,318,"*","scl23_peaks_in_btx623_peak_4194",14,1.66018,3.31183,1.48353,74,"Distal Intergenic",10,60310429,60313483,3055,2,"SORBI_3010G268500","EER90403",-2298
"10",60325812,60326073,262,"*","scl23_peaks_in_btx623_peak_4195",24,1.97349,5.04166,2.48056,228,"Distal Intergenic",10,60323587,60324852,1266,1,"SORBI_3010G268700","KXG20914",2225
"10",60326457,60326724,268,"*","scl23_peaks_in_btx623_peak_4196",22,1.92964,4.71886,2.28466,141,"Distal Intergenic",10,60323587,60324852,1266,1,"SORBI_3010G268700","KXG20914",2870
"10",60349539,60349949,411,"*","scl23_peaks_in_btx623_peak_4197a",26,2.0118,5.34227,2.68735,78,"Promoter (<=1kb)",10,60350750,60355553,4804,1,"SORBI_3010G269100","OQU77119",-801
"10",60349539,60349949,411,"*","scl23_peaks_in_btx623_peak_4197b",19,1.84193,4.10125,1.92164,336,"Promoter (<=1kb)",10,60350750,60355553,4804,1,"SORBI_3010G269100","OQU77119",-801
"10",60418378,60418652,275,"*","scl23_peaks_in_btx623_peak_4198",41,2.26026,7.42224,4.15299,117,"Exon (OQU77126/SORBI_3010G269800, exon 7 of 15)",10,60409710,60422553,12844,2,"SORBI_3010G269800","OQU77126",3901
"10",60436422,60436712,291,"*","scl23_peaks_in_btx623_peak_4199",24,1.9156,4.95598,2.45743,201,"Distal Intergenic",10,60428434,60433762,5329,1,"SORBI_3010G264900","EER88978",7988
"10",60478288,60478884,597,"*","scl23_peaks_in_btx623_peak_4200",15,1.75422,3.52215,1.5906,179,"Promoter (1-2kb)",10,60470745,60476949,6205,2,"SORBI_3010G270500","EER90415",-1339
"10",60482941,60483203,263,"*","scl23_peaks_in_btx623_peak_4201",14,1.71036,3.24752,1.43859,65,"Intron (OQU77135/SORBI_3010G270700, intron 1 of 3)",10,60480062,60488603,8542,2,"SORBI_3010G270700","OQU77135",5400
"10",60616409,60616696,288,"*","scl23_peaks_in_btx623_peak_4202a",17,1.73847,3.74103,1.74457,118,"Exon (OQU77155/SORBI_3010G272800, exon 2 of 5)",10,60616080,60618748,2669,2,"SORBI_3010G272800","OQU77156",2052
"10",60616409,60616696,288,"*","scl23_peaks_in_btx623_peak_4202b",18,1.77082,3.98219,1.87767,250,"Exon (OQU77155/SORBI_3010G272800, exon 2 of 5)",10,60616080,60618748,2669,2,"SORBI_3010G272800","OQU77156",2052
"10",60650238,60650746,509,"*","scl23_peaks_in_btx623_peak_4203",19,1.81723,4.10821,1.9252,104,"Promoter (<=1kb)",10,60650466,60654467,4002,1,"SORBI_3010G273400","KXG20941",0
"10",60655654,60656162,509,"*","scl23_peaks_in_btx623_peak_4204a",14,1.66198,3.16777,1.42187,76,"Promoter (1-2kb)",10,60654468,60655909,1442,1,"SORBI_3010G273500","KXG20940",1186
"10",60655654,60656162,509,"*","scl23_peaks_in_btx623_peak_4204b",15,1.69681,3.40228,1.54618,385,"Promoter (1-2kb)",10,60654468,60655909,1442,1,"SORBI_3010G273500","KXG20940",1186
"10",60703800,60704084,285,"*","scl23_peaks_in_btx623_peak_4205",18,1.80432,3.97173,1.86929,239,"Exon (KXG20945/SORBI_3010G274000, exon 7 of 10)",10,60703000,60706849,3850,2,"SORBI_3010G274000","EER90428",2765
"10",60781360,60781678,319,"*","scl23_peaks_in_btx623_peak_4206",14,1.65085,3.1608,1.41636,59,"Promoter (<=1kb)",10,60781016,60785777,4762,1,"SORBI_3010G274500","EER88998",344
"10",60816595,60816861,267,"*","scl23_peaks_in_btx623_peak_4207",29,2.04699,5.81793,2.98871,151,"Distal Intergenic",10,60821902,60823697,1796,1,"SORBI_3010G275001","OQU77164",-5041
"10",60853921,60854253,333,"*","scl23_peaks_in_btx623_peak_4208",41,2.18546,7.38833,4.12371,209,"Promoter (<=1kb)",10,60853303,60862347,9045,1,"SORBI_3010G275500","EER89004",618
"10",60873466,60873760,295,"*","scl23_peaks_in_btx623_peak_4209",36,2.10585,6.75944,3.65416,139,"3' UTR",10,60871874,60877556,5683,2,"SORBI_3010G275700","KXG20957",3796
"10",60917983,60918397,415,"*","scl23_peaks_in_btx623_peak_4210",26,2.01735,5.37355,2.68735,324,"Promoter (1-2kb)",10,60919727,60922871,3145,1,"SORBI_3010G276000","EER89007",-1330
"10",60932127,60932373,247,"*","scl23_peaks_in_btx623_peak_4211",14,1.71036,3.24752,1.43859,66,"Promoter (<=1kb)",10,60928162,60931303,3142,2,"SORBI_3010G276200","EER90436",-824
"10",60960390,60960687,298,"*","scl23_peaks_in_btx623_peak_4212",13,1.6346,3.02733,1.32373,73,"3' UTR",10,60960427,60963247,2821,2,"SORBI_3010G276400","KXG20963",2560
"10",60994704,60994945,242,"*","scl23_peaks_in_btx623_peak_4213",16,1.71493,3.66833,1.69422,180,"Promoter (<=1kb)",10,60991920,60995339,3420,2,"SORBI_3010G276900","EER90438",394
"10",61017471,61017793,323,"*","scl23_peaks_in_btx623_peak_4214",17,1.65396,3.67917,1.70148,295,"Promoter (1-2kb)",10,61019253,61020351,1099,1,"SORBI_3010G277400","KXG20973",-1460
"10",61057859,61058250,392,"*","scl23_peaks_in_btx623_peak_4215",17,1.75952,3.73385,1.73869,248,"Distal Intergenic",10,61061322,61064970,3649,1,"SORBI_3010G278000","EER89013",-3072
"10",61069530,61069788,259,"*","scl23_peaks_in_btx623_peak_4216",36,2.09049,6.75524,3.65416,123,"Exon (KXG20978/SORBI_3010G278200, exon 1 of 1)",10,61068845,61073516,4672,2,"SORBI_3010G278200","KXG20978",3728
"10",61080352,61080679,328,"*","scl23_peaks_in_btx623_peak_4217",34,2.14764,6.51788,3.46711,209,"Exon (EER90445/SORBI_3010G278300, exon 5 of 11)",10,61083257,61087639,4383,1,"SORBI_3010G278400","EER89015",-2578
"10",61111689,61111979,291,"*","scl23_peaks_in_btx623_peak_4218",38,2.16708,7.05589,3.87316,135,"Promoter (1-2kb)",10,61110593,61113936,3344,2,"SORBI_3010G278800","OQU77188",1957
"10",61164872,61165327,456,"*","scl23_peaks_in_btx623_peak_4219",14,1.71036,3.24752,1.43859,71,"Promoter (<=1kb)",10,61162736,61165589,2854,2,"SORBI_3010G279300","KXG20982",262
"10",61184928,61185201,274,"*","scl23_peaks_in_btx623_peak_4220",14,1.71036,3.24752,1.43859,102,"Exon (OQU77190/SORBI_3010G279450, exon 20 of 33)",10,61192817,61193729,913,1,"SORBI_3010G279600","KXG20985",-7616
"10",61205554,61206050,497,"*","scl23_peaks_in_btx623_peak_4221",24,1.92431,4.92784,2.43814,91,"Intron (KXG20989/SORBI_3010G279800, intron 1 of 7)",10,61203164,61210738,7575,1,"SORBI_3010G279800","KXG20987",2390
"2",52753,53130,378,"*","scl23_peaks_in_btx623_peak_4222",107,2.44169,14.5485,10.7029,108,"Distal Intergenic",2,112023,113758,1736,2,"SORBI_3002G000200","KXG37056",60628
"2",56910,57206,297,"*","scl23_peaks_in_btx623_peak_4223",161,2.92806,20.1447,16.1986,116,"Distal Intergenic",2,112023,113758,1736,2,"SORBI_3002G000200","KXG37056",56552
"2",99053,99294,242,"*","scl23_peaks_in_btx623_peak_4224",108,2.67697,14.6716,10.8232,108,"Distal Intergenic",2,112023,113758,1736,2,"SORBI_3002G000200","KXG37056",14464
"2",155267,155635,369,"*","scl23_peaks_in_btx623_peak_4225",14,1.69652,3.23554,1.43859,78,"Promoter (1-2kb)",2,154133,156913,2781,2,"SORBI_3002G001000","OQU88282",1278
"2",163477,164313,837,"*","scl23_peaks_in_btx623_peak_4226a",28,1.94961,5.64607,2.89373,104,"3' UTR",2,159961,167105,7145,2,"SORBI_3002G001100","KXG34238",2792
"2",163477,164313,837,"*","scl23_peaks_in_btx623_peak_4226b",14,1.69976,3.30709,1.48092,334,"3' UTR",2,159961,167105,7145,2,"SORBI_3002G001100","KXG34238",2792
"2",163477,164313,837,"*","scl23_peaks_in_btx623_peak_4226c",23,1.91152,4.77637,2.32673,672,"3' UTR",2,159961,167105,7145,2,"SORBI_3002G001100","KXG34238",2792
"2",176775,177236,462,"*","scl23_peaks_in_btx623_peak_4227a",19,1.84193,4.10125,1.92164,63,"Distal Intergenic",2,168106,169296,1191,2,"SORBI_3002G001200","KXG34239",-7479
"2",176775,177236,462,"*","scl23_peaks_in_btx623_peak_4227b",17,1.79807,3.80679,1.75208,394,"Distal Intergenic",2,168106,169296,1191,2,"SORBI_3002G001200","KXG34239",-7479
"2",231442,232028,587,"*","scl23_peaks_in_btx623_peak_4228a",13,1.68127,3.10654,1.37884,69,"Distal Intergenic",2,243382,249109,5728,1,"SORBI_3002G001700","EER95716",-11354
"2",231442,232028,587,"*","scl23_peaks_in_btx623_peak_4228b",16,1.75508,3.6491,1.68162,244,"Distal Intergenic",2,243382,249109,5728,1,"SORBI_3002G001700","EER95716",-11354
"2",237268,237884,617,"*","scl23_peaks_in_btx623_peak_4229a",29,2.00691,5.75536,2.93999,85,"Distal Intergenic",2,243382,249109,5728,1,"SORBI_3002G001700","EER95716",-5498
"2",237268,237884,617,"*","scl23_peaks_in_btx623_peak_4229b",17,1.76549,3.70319,1.71986,455,"Distal Intergenic",2,243382,249109,5728,1,"SORBI_3002G001700","EER95716",-5498
"2",257707,258169,463,"*","scl23_peaks_in_btx623_peak_4230",13,1.62295,3.06232,1.34894,82,"Distal Intergenic",2,262198,272669,10472,1,"SORBI_3002G001800","OQU88287",-4029
"2",267540,267908,369,"*","scl23_peaks_in_btx623_peak_4231",84,1.47004,12.2556,8.48658,210,"Intron (OQU88287/SORBI_3002G001800, intron 2 of 2)",2,262198,272669,10472,1,"SORBI_3002G001800","OQU88287",5342
"2",304651,304973,323,"*","scl23_peaks_in_btx623_peak_4232",16,1.73639,3.61133,1.65517,122,"Distal Intergenic",2,299829,302650,2822,2,"SORBI_3002G002000","OQU88288",-2001
"2",419762,420173,412,"*","scl23_peaks_in_btx623_peak_4233",14,1.65675,3.14092,1.40218,411,"Distal Intergenic",2,425796,427548,1753,1,"SORBI_3002G003200","EER95723",-5623
"2",448529,448890,362,"*","scl23_peaks_in_btx623_peak_4234",13,1.66306,3.01854,1.31872,71,"Distal Intergenic",2,450973,452852,1880,1,"SORBI_3002G003500","EER95725",-2083
"2",520308,520712,405,"*","scl23_peaks_in_btx623_peak_4235",28,1.99526,5.5966,2.85842,93,"Exon (KXG34255/SORBI_3002G004800, exon 4 of 4)",2,516009,522469,6461,1,"SORBI_3002G004800","KXG34255",4299
"2",523142,523787,646,"*","scl23_peaks_in_btx623_peak_4236a",25,1.96748,5.09237,2.51883,197,"Intron (EER97830/SORBI_3002G004900, intron 2 of 2)",2,521396,526917,5522,2,"SORBI_3002G004900","EER97830",3130
"2",523142,523787,646,"*","scl23_peaks_in_btx623_peak_4236b",22,1.91782,4.65465,2.27711,565,"Intron (EER97830/SORBI_3002G004900, intron 2 of 2)",2,521396,526917,5522,2,"SORBI_3002G004900","EER97830",3130
"2",545334,545612,279,"*","scl23_peaks_in_btx623_peak_4237",22,1.92964,4.71886,2.28466,207,"Distal Intergenic",2,546827,547725,899,2,"SORBI_3002G005100","OQU88297",2113
"2",571127,571388,262,"*","scl23_peaks_in_btx623_peak_4238",34,2.13599,6.44778,3.41049,138,"Distal Intergenic",2,574407,577863,3457,1,"SORBI_3002G005600","OQU88300",-3019
"2",571821,572119,299,"*","scl23_peaks_in_btx623_peak_4239",24,1.93249,4.8948,2.41475,216,"Distal Intergenic",2,574407,577863,3457,1,"SORBI_3002G005600","OQU88300",-2288
"2",589309,589608,300,"*","scl23_peaks_in_btx623_peak_4240",43,2.29038,7.72603,4.38667,134,"Exon (KXG34259/SORBI_3002G005800, exon 6 of 7)",2,591079,592894,1816,2,"SORBI_3002G005900","KXG34257",3286
"2",625924,626208,285,"*","scl23_peaks_in_btx623_peak_4241",23,1.8616,4.78381,2.33247,79,"3' UTR",2,626412,630254,3843,2,"SORBI_3002G006500","OQU88303",4046
"2",643567,643966,400,"*","scl23_peaks_in_btx623_peak_4242",15,1.72386,3.37115,1.52527,85,"Distal Intergenic",2,639599,641037,1439,2,"SORBI_3002G006700","EER97836",-2530
"2",657150,657622,473,"*","scl23_peaks_in_btx623_peak_4243",36,2.13011,6.81763,3.67782,429,"Promoter (<=1kb)",2,654014,656409,2396,2,"SORBI_3002G006801","OQU88305",-741
"2",668819,669078,260,"*","scl23_peaks_in_btx623_peak_4244",13,1.60765,3.0267,1.32373,82,"Intron (KXG34268/SORBI_3002G006900, intron 11 of 22)",2,664055,673717,9663,1,"SORBI_3002G006900","KXG34267",4764
"2",682369,682654,286,"*","scl23_peaks_in_btx623_peak_4245",23,1.89941,4.86095,2.38892,166,"Distal Intergenic",2,684684,686117,1434,1,"SORBI_3002G007200","EER95743",-2030
"2",702030,702419,390,"*","scl23_peaks_in_btx623_peak_4246",24,1.94585,4.8886,2.4102,327,"Promoter (1-2kb)",2,703524,704987,1464,1,"SORBI_3002G007500","EER95744",-1105
"2",716505,716845,341,"*","scl23_peaks_in_btx623_peak_4247",14,1.66901,3.15175,1.41017,62,"Distal Intergenic",2,718576,720360,1785,2,"SORBI_3002G007700","EER97841",3515
"2",784569,785211,643,"*","scl23_peaks_in_btx623_peak_4248a",16,1.75988,3.6122,1.65517,103,"Distal Intergenic",2,791610,795938,4329,1,"SORBI_3002G008600","KXG34273",-6399
"2",784569,785211,643,"*","scl23_peaks_in_btx623_peak_4248b",15,1.75422,3.52215,1.5906,484,"Distal Intergenic",2,791610,795938,4329,1,"SORBI_3002G008600","KXG34273",-6399
"2",809595,809876,282,"*","scl23_peaks_in_btx623_peak_4249",14,1.71036,3.24752,1.43859,70,"Exon (EER97849/SORBI_3002G008900, exon 24 of 28)",2,798689,806545,7857,2,"SORBI_3002G008800","OQU88311",-3050
"2",837995,838379,385,"*","scl23_peaks_in_btx623_peak_4250",14,1.71036,3.24752,1.43859,80,"Promoter (1-2kb)",2,836396,846670,10275,1,"SORBI_3002G009300","EER97851",1599
"2",849883,850292,410,"*","scl23_peaks_in_btx623_peak_4251",24,1.9156,4.95598,2.45743,89,"Promoter (<=1kb)",2,847925,848973,1049,2,"SORBI_3002G009401","OQU88315",-910
"2",902006,902377,372,"*","scl23_peaks_in_btx623_peak_4252",36,2.19277,6.78874,3.65416,275,"Promoter (1-2kb)",2,904334,907048,2715,1,"SORBI_3002G009900","EER95752",-1957
"2",909161,909641,481,"*","scl23_peaks_in_btx623_peak_4253",20,1.80259,4.35926,2.09722,74,"Promoter (<=1kb)",2,910411,910482,72,2,"ENSRNA049442577","ENSRNA049442577-T1",841
"2",930634,931034,401,"*","scl23_peaks_in_btx623_peak_4254",14,1.71036,3.24752,1.43859,73,"Distal Intergenic",2,924751,927001,2251,2,"SORBI_3002G010000","EER97856",-3633
"2",952203,952537,335,"*","scl23_peaks_in_btx623_peak_4255",13,1.59548,3.04962,1.33957,66,"Distal Intergenic",2,959451,966886,7436,1,"SORBI_3002G010100","EER95753",-6914
"2",1076226,1076735,510,"*","scl23_peaks_in_btx623_peak_4256",34,2.1047,6.45643,3.41781,364,"Distal Intergenic",2,1071061,1073078,2018,2,"SORBI_3002G011400","EER97861",-3148
"2",1095304,1095955,652,"*","scl23_peaks_in_btx623_peak_4257a",14,1.71036,3.24752,1.43859,130,"Promoter (<=1kb)",2,1095321,1096820,1500,2,"SORBI_3002G011600","EER97862",865
"2",1095304,1095955,652,"*","scl23_peaks_in_btx623_peak_4257b",15,1.75422,3.52215,1.5906,230,"Promoter (<=1kb)",2,1095321,1096820,1500,2,"SORBI_3002G011600","EER97862",865
"2",1098115,1098683,569,"*","scl23_peaks_in_btx623_peak_4258",36,2.19277,6.78874,3.65416,388,"Promoter (1-2kb)",2,1095321,1096820,1500,2,"SORBI_3002G011600","EER97862",-1295
"2",1105289,1105971,683,"*","scl23_peaks_in_btx623_peak_4259a",24,1.96746,5.00824,2.48056,178,"Promoter (<=1kb)",2,1104459,1105937,1479,2,"SORBI_3002G011700","EER97863",0
"2",1105289,1105971,683,"*","scl23_peaks_in_btx623_peak_4259b",31,2.10506,6.06394,3.14065,520,"Promoter (<=1kb)",2,1104459,1105937,1479,2,"SORBI_3002G011700","EER97863",0
"2",1134742,1135101,360,"*","scl23_peaks_in_btx623_peak_4260",18,1.71401,4.00207,1.89051,118,"Promoter (1-2kb)",2,1136918,1137812,895,1,"SORBI_3002G012300","OQU88323",-1817
"2",1170025,1170313,289,"*","scl23_peaks_in_btx623_peak_4261",15,1.73799,3.50092,1.5906,71,"Promoter (<=1kb)",2,1168435,1170031,1597,2,"SORBI_3002G012800","EER97869",0
"2",1221357,1221645,289,"*","scl23_peaks_in_btx623_peak_4262",20,1.83579,4.34848,2.09566,167,"Promoter (1-2kb)",2,1220641,1223299,2659,2,"SORBI_3002G013700","EER97871",1654
"2",1225913,1226234,322,"*","scl23_peaks_in_btx623_peak_4263",36,2.11908,6.74641,3.64998,170,"3' UTR",2,1220641,1223299,2659,2,"SORBI_3002G013700","EER97871",-2614
"2",1239137,1239835,699,"*","scl23_peaks_in_btx623_peak_4264a",29,2.04254,5.69948,2.90827,161,"Intron (OQU88329/SORBI_3002G013900, intron 3 of 3)",2,1234765,1235554,790,2,"SORBI_3002G013850","OQU88328",-3583
"2",1239137,1239835,699,"*","scl23_peaks_in_btx623_peak_4264b",13,1.65563,3.08439,1.36293,513,"Intron (OQU88329/SORBI_3002G013900, intron 3 of 3)",2,1234765,1235554,790,2,"SORBI_3002G013850","OQU88328",-3583
"2",1241645,1241929,285,"*","scl23_peaks_in_btx623_peak_4265",21,1.86718,4.52581,2.1854,156,"Intron (OQU88329/SORBI_3002G013900, intron 3 of 3)",2,1234765,1235554,790,2,"SORBI_3002G013850","OQU88328",-6091
"2",1255375,1255785,411,"*","scl23_peaks_in_btx623_peak_4266",14,1.68292,3.16826,1.42227,64,"Promoter (<=1kb)",2,1255116,1256710,1595,2,"SORBI_3002G014032","EER97876",925
"2",1270082,1270703,622,"*","scl23_peaks_in_btx623_peak_4267",20,1.81454,4.22857,2.01049,157,"Distal Intergenic",2,1271597,1273691,2095,2,"SORBI_3002G014300","OQU88333",2988
"2",1278948,1279204,257,"*","scl23_peaks_in_btx623_peak_4268",30,2.03516,5.92978,3.07441,225,"Distal Intergenic",2,1271597,1273691,2095,2,"SORBI_3002G014300","OQU88333",-5257
"2",1305174,1305481,308,"*","scl23_peaks_in_btx623_peak_4269",14,1.71036,3.24752,1.43859,76,"Intron (OQU88335/SORBI_3002G014800, intron 3 of 5)",2,1303011,1306824,3814,1,"SORBI_3002G014800","OQU88334",2163
"2",1308907,1309738,832,"*","scl23_peaks_in_btx623_peak_4270a",19,1.82277,4.06986,1.92164,110,"Distal Intergenic",2,1303011,1306824,3814,1,"SORBI_3002G014800","OQU88334",5896
"2",1308907,1309738,832,"*","scl23_peaks_in_btx623_peak_4270b",15,1.75422,3.52215,1.5906,386,"Distal Intergenic",2,1303011,1306824,3814,1,"SORBI_3002G014800","OQU88334",5896
"2",1308907,1309738,832,"*","scl23_peaks_in_btx623_peak_4270c",13,1.67403,3.07151,1.35505,570,"Distal Intergenic",2,1303011,1306824,3814,1,"SORBI_3002G014800","OQU88334",5896
"2",1412889,1413352,464,"*","scl23_peaks_in_btx623_peak_4271",19,1.78868,4.01812,1.90015,308,"Promoter (<=1kb)",2,1412061,1413059,999,1,"SORBI_3002G015900","OQU88345",828
"2",1420019,1420393,375,"*","scl23_peaks_in_btx623_peak_4272",20,1.87065,4.39833,2.09722,215,"Exon (KXG34297/SORBI_3002G016000, exon 3 of 3)",2,1416921,1420128,3208,1,"SORBI_3002G016000","OQU88347",3098
"2",1452324,1452616,293,"*","scl23_peaks_in_btx623_peak_4273",13,1.62468,3.11881,1.38828,109,"Distal Intergenic",2,1456032,1456785,754,2,"SORBI_3002G016250","OQU88349",4169
"2",1462032,1462368,337,"*","scl23_peaks_in_btx623_peak_4274",19,1.84193,4.10125,1.92164,71,"Distal Intergenic",2,1456032,1456785,754,2,"SORBI_3002G016250","OQU88349",-5247
"2",1471343,1471667,325,"*","scl23_peaks_in_btx623_peak_4275",20,1.88578,4.40533,2.09722,113,"Promoter (1-2kb)",2,1473639,1475820,2182,1,"SORBI_3002G016300","EER95793",-1972
"2",1502494,1503001,508,"*","scl23_peaks_in_btx623_peak_4276a",13,1.62468,3.11881,1.38828,142,"Distal Intergenic",2,1497544,1499162,1619,2,"SORBI_3002G016700","EER97888",-3332
"2",1502494,1503001,508,"*","scl23_peaks_in_btx623_peak_4276b",25,1.90173,5.10453,2.52794,456,"Distal Intergenic",2,1497544,1499162,1619,2,"SORBI_3002G016700","EER97888",-3332
"2",1520930,1521613,684,"*","scl23_peaks_in_btx623_peak_4277a",16,1.73565,3.66648,1.6936,129,"3' UTR",2,1516192,1530284,14093,2,"SORBI_3002G016900","EER97891",8671
"2",1520930,1521613,684,"*","scl23_peaks_in_btx623_peak_4277b",20,1.84603,4.40635,2.0978,458,"3' UTR",2,1516192,1530284,14093,2,"SORBI_3002G016900","EER97891",8671
"2",1584888,1585331,444,"*","scl23_peaks_in_btx623_peak_4278",36,2.15959,6.79876,3.66255,85,"Promoter (<=1kb)",2,1584487,1586784,2298,1,"SORBI_3002G017500","KXG34303",401
"2",1600805,1601204,400,"*","scl23_peaks_in_btx623_peak_4279",17,1.77613,3.69497,1.7136,168,"Promoter (<=1kb)",2,1598017,1600220,2204,2,"SORBI_3002G017800","EER97893",-585
"2",1625358,1626069,712,"*","scl23_peaks_in_btx623_peak_4280a",14,1.70263,3.26583,1.45155,67,"Distal Intergenic",2,1634126,1636934,2809,1,"SORBI_3002G018133","OQU88361",-8057
"2",1625358,1626069,712,"*","scl23_peaks_in_btx623_peak_4280b",20,1.85727,4.32569,2.08061,551,"Distal Intergenic",2,1634126,1636934,2809,1,"SORBI_3002G018133","OQU88361",-8057
"2",1647186,1647449,264,"*","scl23_peaks_in_btx623_peak_4281",18,1.77349,3.99721,1.88709,230,"Distal Intergenic",2,1633348,1635419,2072,2,"SORBI_3002G018100","KXG34305",-11767
"2",1663804,1664047,244,"*","scl23_peaks_in_btx623_peak_4282",30,2.06674,5.84073,3.00556,166,"Promoter (1-2kb)",2,1663031,1665965,2935,2,"SORBI_3002G018166","OQU88362",1918
"2",1707458,1708006,549,"*","scl23_peaks_in_btx623_peak_4283",22,1.87177,4.69881,2.28466,111,"Promoter (<=1kb)",2,1706535,1708439,1905,2,"SORBI_3002G018600","OQU88364",433
"2",1717402,1717743,342,"*","scl23_peaks_in_btx623_peak_4284",15,1.71634,3.44823,1.57786,72,"Promoter (<=1kb)",2,1716315,1717928,1614,2,"SORBI_3002G018800","EER97896",185
"2",1739803,1740047,245,"*","scl23_peaks_in_btx623_peak_4285",14,1.64728,3.14212,1.40302,104,"Distal Intergenic",2,1747706,1750377,2672,1,"SORBI_3002G018901","OQU88366",-7659
"2",1844342,1845040,699,"*","scl23_peaks_in_btx623_peak_4286a",17,1.77592,3.82089,1.76302,74,"Distal Intergenic",2,1847052,1851888,4837,1,"SORBI_3002G020100","EER95816",-2012
"2",1844342,1845040,699,"*","scl23_peaks_in_btx623_peak_4286b",51,2.35759,8.64648,5.15693,472,"Distal Intergenic",2,1847052,1851888,4837,1,"SORBI_3002G020100","EER95816",-2012
"2",1870593,1870908,316,"*","scl23_peaks_in_btx623_peak_4287",22,1.92964,4.71886,2.28466,163,"Distal Intergenic",2,1875854,1877954,2101,1,"SORBI_3002G020200","EER95817",-4946
"2",1896516,1897344,829,"*","scl23_peaks_in_btx623_peak_4288",13,1.60963,3.08315,1.36293,569,"Promoter (<=1kb)",2,1891451,1896066,4616,2,"SORBI_3002G020500","OQU88377",-450
"2",1926716,1926981,266,"*","scl23_peaks_in_btx623_peak_4289",18,1.7142,3.94689,1.85102,114,"Promoter (<=1kb)",2,1924910,1926753,1844,2,"SORBI_3002G020800","EER97910",0
"2",1933158,1933602,445,"*","scl23_peaks_in_btx623_peak_4290a",17,1.77396,3.68393,1.70523,187,"Distal Intergenic",2,1935143,1936278,1136,2,"SORBI_3002G020900","EER97911",2676
"2",1933158,1933602,445,"*","scl23_peaks_in_btx623_peak_4290b",20,1.86391,4.28887,2.05487,353,"Distal Intergenic",2,1935143,1936278,1136,2,"SORBI_3002G020900","EER97911",2676
"2",1952161,1952534,374,"*","scl23_peaks_in_btx623_peak_4291",20,1.86952,4.39224,2.09722,77,"Exon (OQU88381/SORBI_3002G021000, exon 4 of 5)",2,1955109,1955613,505,1,"SORBI_3002G021066","OQU88382",-2575
"2",1981769,1982114,346,"*","scl23_peaks_in_btx623_peak_4292",15,1.75422,3.52215,1.5906,106,"Distal Intergenic",2,1982702,1984292,1591,2,"SORBI_3002G021500","EER97914",2178
"2",2037530,2038046,517,"*","scl23_peaks_in_btx623_peak_4293",28,2.00272,5.55428,2.82434,484,"Promoter (1-2kb)",2,2035892,2040594,4703,1,"SORBI_3002G022400","EER95824",1638
"2",2079316,2079947,632,"*","scl23_peaks_in_btx623_peak_4294",15,1.75422,3.52215,1.5906,139,"Promoter (1-2kb)",2,2078411,2081424,3014,2,"SORBI_3002G022800","KXG34326",1477
"2",2147290,2147544,255,"*","scl23_peaks_in_btx623_peak_4295",16,1.73627,3.66987,1.69476,95,"3' UTR",2,2146932,2149970,3039,2,"SORBI_3002G023400","KXG34329",2426
"2",2149010,2149722,713,"*","scl23_peaks_in_btx623_peak_4296",48,2.26065,8.34599,4.89046,555,"Promoter (<=1kb)",2,2146932,2149970,3039,2,"SORBI_3002G023400","KXG34329",248
"2",2157839,2158154,316,"*","scl23_peaks_in_btx623_peak_4297",39,1.961,7.12318,3.929,119,"Promoter (<=1kb)",2,2155903,2158671,2769,2,"SORBI_3002G023500","EER97929",517
"2",2203198,2204020,823,"*","scl23_peaks_in_btx623_peak_4298",15,1.75422,3.52215,1.5906,333,"Distal Intergenic",2,2228532,2234882,6351,1,"SORBI_3002G023900","EER95833",-24512
"2",2208617,2208858,242,"*","scl23_peaks_in_btx623_peak_4299",14,1.65886,3.25371,1.4421,2,"Distal Intergenic",2,2228532,2234882,6351,1,"SORBI_3002G023900","EER95833",-19674
"2",2218651,2219041,391,"*","scl23_peaks_in_btx623_peak_4300",24,1.97349,5.04166,2.48056,131,"Distal Intergenic",2,2228532,2234882,6351,1,"SORBI_3002G023900","EER95833",-9491
"2",2373727,2374228,502,"*","scl23_peaks_in_btx623_peak_4301",13,1.64362,3.07355,1.35611,79,"Distal Intergenic",2,2377052,2378472,1421,2,"SORBI_3002G025900","EER97941",4244
"2",2383973,2384228,256,"*","scl23_peaks_in_btx623_peak_4302",26,2.01118,5.33878,2.68735,135,"Promoter (<=1kb)",2,2384442,2384645,204,2,"SORBI_3002G026000","KXG34346",417
"2",2434137,2434524,388,"*","scl23_peaks_in_btx623_peak_4303",52,2.41205,8.74348,5.23093,119,"Promoter (1-2kb)",2,2435551,2437158,1608,1,"SORBI_3002G026500","OQU88401",-1027
"2",2444786,2445207,422,"*","scl23_peaks_in_btx623_peak_4304",18,1.79687,3.93214,1.84217,79,"Promoter (1-2kb)",2,2446762,2448229,1468,1,"SORBI_3002G026600","EER95840",-1555
"2",2503889,2504247,359,"*","scl23_peaks_in_btx623_peak_4305",14,1.71036,3.24752,1.43859,69,"Promoter (1-2kb)",2,2501098,2502007,910,2,"SORBI_3002G027300","KXG34356",-1882
"2",2519077,2519343,267,"*","scl23_peaks_in_btx623_peak_4306",16,1.7556,3.65179,1.68402,115,"Distal Intergenic",2,2513266,2514420,1155,1,"SORBI_3002G027401","KXG34354",5811
"2",2520911,2521251,341,"*","scl23_peaks_in_btx623_peak_4307",19,1.77196,4.05139,1.92164,152,"Distal Intergenic",2,2522943,2527752,4810,2,"SORBI_3002G027500","EER97947",6501
"2",2567437,2567834,398,"*","scl23_peaks_in_btx623_peak_4308a",24,1.97349,5.04166,2.48056,93,"Distal Intergenic",2,2575533,2579667,4135,1,"SORBI_3002G027700","EER95842",-7699
"2",2567437,2567834,398,"*","scl23_peaks_in_btx623_peak_4308b",14,1.68642,3.18559,1.43231,249,"Distal Intergenic",2,2575533,2579667,4135,1,"SORBI_3002G027700","EER95842",-7699
"2",2593535,2593845,311,"*","scl23_peaks_in_btx623_peak_4309",15,1.75422,3.52215,1.5906,72,"Promoter (1-2kb)",2,2595770,2596393,624,1,"SORBI_3002G028100","EER95844",-1925
"2",2635821,2636096,276,"*","scl23_peaks_in_btx623_peak_4310",13,1.65563,3.08439,1.36293,124,"Distal Intergenic",2,2627406,2633249,5844,2,"SORBI_3002G028700","KXG34367",-2572
"2",2640101,2640350,250,"*","scl23_peaks_in_btx623_peak_4311",20,1.84603,4.40635,2.0978,206,"Distal Intergenic",2,2627406,2633249,5844,2,"SORBI_3002G028700","KXG34367",-6852
"2",2685263,2685664,402,"*","scl23_peaks_in_btx623_peak_4312",17,1.75597,3.77629,1.75208,141,"Promoter (1-2kb)",2,2684050,2691732,7683,1,"SORBI_3002G029100","EER95850",1213
"2",2686293,2686649,357,"*","scl23_peaks_in_btx623_peak_4313",14,1.67744,3.14118,1.40236,58,"Exon (EER95850/SORBI_3002G029100, exon 4 of 10)",2,2684050,2691732,7683,1,"SORBI_3002G029100","EER95850",2243
"2",2698353,2698652,300,"*","scl23_peaks_in_btx623_peak_4314",22,1.83148,4.66965,2.28466,115,"Exon (KXG34371/SORBI_3002G029300, exon 9 of 10)",2,2694575,2699400,4826,1,"SORBI_3002G029300","KXG34371",3778
"2",2743706,2744091,386,"*","scl23_peaks_in_btx623_peak_4315",17,1.78401,3.7995,1.75208,103,"Promoter (<=1kb)",2,2740754,2742865,2112,2,"SORBI_3002G029500","EER97955",-841
"2",2824953,2825320,368,"*","scl23_peaks_in_btx623_peak_4316",29,2.01906,5.74105,2.92845,224,"Distal Intergenic",2,2819007,2822634,3628,1,"SORBI_3002G030900","EER95858",5946
"2",2827115,2827541,427,"*","scl23_peaks_in_btx623_peak_4317",17,1.79807,3.80679,1.75208,283,"Distal Intergenic",2,2831745,2833702,1958,1,"SORBI_3002G031000","OQU88421",-4204
"2",2835462,2835887,426,"*","scl23_peaks_in_btx623_peak_4318",13,1.63012,3.00443,1.30858,103,"Promoter (<=1kb)",2,2836010,2836083,74,2,"ENSRNA049442567","ENSRNA049442567-T1",196
"2",2843525,2843804,280,"*","scl23_peaks_in_btx623_peak_4319",14,1.71036,3.24752,1.43859,67,"Promoter (1-2kb)",2,2842115,2850338,8224,1,"SORBI_3002G031100","EER95860",1410
"2",2884813,2885120,308,"*","scl23_peaks_in_btx623_peak_4320",19,1.84193,4.10125,1.92164,237,"Distal Intergenic",2,2870290,2874525,4236,2,"SORBI_3002G031500","OQU88423",-10288
"2",2983101,2983428,328,"*","scl23_peaks_in_btx623_peak_4321",31,2.03328,6.00898,3.13447,241,"Promoter (<=1kb)",2,2980468,2982191,1724,2,"SORBI_3002G032400","EER97968",-910
"2",3078434,3078681,248,"*","scl23_peaks_in_btx623_peak_4322",26,1.97567,5.22343,2.61776,114,"Distal Intergenic",2,3074075,3076390,2316,1,"SORBI_3002G033600","OQU88436",4359
"2",3096768,3097082,315,"*","scl23_peaks_in_btx623_peak_4323",20,1.88578,4.40533,2.09722,65,"Exon (KXG34396/SORBI_3002G033700, exon 22 of 37)",2,3104350,3114102,9753,1,"SORBI_3002G033900","EER95868",-7268
"2",3098356,3098869,514,"*","scl23_peaks_in_btx623_peak_4324",31,2.10506,6.06394,3.14065,357,"Exon (KXG34396/SORBI_3002G033700, exon 28 of 37)",2,3104350,3114102,9753,1,"SORBI_3002G033900","EER95868",-5481
"2",3099586,3099883,298,"*","scl23_peaks_in_btx623_peak_4325",31,2.10506,6.06394,3.14065,119,"Exon (KXG34396/SORBI_3002G033700, exon 31 of 37)",2,3104350,3114102,9753,1,"SORBI_3002G033900","EER95868",-4467
"2",3116295,3116579,285,"*","scl23_peaks_in_btx623_peak_4326",31,2.10506,6.06394,3.14065,150,"Exon (KXG34398/SORBI_3002G034100, exon 18 of 24)",2,3114497,3124245,9749,2,"SORBI_3002G034100","KXG34398",7666
"2",3165984,3166224,241,"*","scl23_peaks_in_btx623_peak_4327",15,1.70482,3.38861,1.53867,75,"Exon (KXG34404/SORBI_3002G034600, exon 4 of 7)",2,3163163,3170010,6848,2,"SORBI_3002G034600","KXG34403",3786
"2",3204629,3205568,940,"*","scl23_peaks_in_btx623_peak_4328",22,1.91273,4.62703,2.25702,582,"Distal Intergenic",2,3176160,3176593,434,2,"SORBI_3002G034750","OQU88439",-28036
"2",3207545,3207809,265,"*","scl23_peaks_in_btx623_peak_4329",14,1.71036,3.24752,1.43859,96,"Distal Intergenic",2,3176160,3176593,434,2,"SORBI_3002G034750","OQU88439",-30952
"2",3212311,3212657,347,"*","scl23_peaks_in_btx623_peak_4330",26,1.97897,5.32753,2.68735,215,"Distal Intergenic",2,3176160,3176593,434,2,"SORBI_3002G034750","OQU88439",-35718
"2",3224234,3224475,242,"*","scl23_peaks_in_btx623_peak_4331",13,1.65475,3.07996,1.36114,102,"Distal Intergenic",2,3251264,3253642,2379,2,"SORBI_3002G034800","KXG34405",29167
"2",3241068,3241486,419,"*","scl23_peaks_in_btx623_peak_4332",17,1.79807,3.80679,1.75208,384,"Distal Intergenic",2,3251264,3253642,2379,2,"SORBI_3002G034800","KXG34405",12156
"2",3243049,3243401,353,"*","scl23_peaks_in_btx623_peak_4333",14,1.71036,3.24752,1.43859,64,"Distal Intergenic",2,3251264,3253642,2379,2,"SORBI_3002G034800","KXG34405",10241
"2",3244097,3244348,252,"*","scl23_peaks_in_btx623_peak_4334",17,1.79807,3.80679,1.75208,237,"Distal Intergenic",2,3251264,3253642,2379,2,"SORBI_3002G034800","KXG34405",9294
"2",3283058,3283352,295,"*","scl23_peaks_in_btx623_peak_4335",19,1.79588,4.05789,1.92164,92,"Distal Intergenic",2,3286201,3289583,3383,1,"SORBI_3002G035200","OQU88440",-2849
"2",3314292,3314674,383,"*","scl23_peaks_in_btx623_peak_4336",15,1.72386,3.37115,1.52527,67,"Distal Intergenic",2,3296135,3297509,1375,2,"SORBI_3002G035400","KXG34409",-16783
"2",3348821,3350108,1288,"*","scl23_peaks_in_btx623_peak_4337a",19,1.83088,4.113,1.92789,111,"Distal Intergenic",2,3340297,3345184,4888,2,"SORBI_3002G035600","KXG34410",-3637
"2",3348821,3350108,1288,"*","scl23_peaks_in_btx623_peak_4337b",15,1.72386,3.37115,1.52527,384,"Distal Intergenic",2,3340297,3345184,4888,2,"SORBI_3002G035600","KXG34410",-3637
"2",3348821,3350108,1288,"*","scl23_peaks_in_btx623_peak_4337c",14,1.70008,3.25318,1.4421,689,"Distal Intergenic",2,3340297,3345184,4888,2,"SORBI_3002G035600","KXG34410",-3637
"2",3348821,3350108,1288,"*","scl23_peaks_in_btx623_peak_4337d",21,1.85753,4.47131,2.1452,1076,"Distal Intergenic",2,3340297,3345184,4888,2,"SORBI_3002G035600","KXG34410",-3637
"2",3350826,3351422,597,"*","scl23_peaks_in_btx623_peak_4338",27,2.00581,5.48469,2.77263,213,"Distal Intergenic",2,3340297,3345184,4888,2,"SORBI_3002G035600","KXG34410",-5642
"2",3359731,3359993,263,"*","scl23_peaks_in_btx623_peak_4339",15,1.73799,3.50092,1.5906,68,"Distal Intergenic",2,3369776,3371045,1270,1,"SORBI_3002G035700","EER95876",-9783
"2",3370480,3370814,335,"*","scl23_peaks_in_btx623_peak_4340",14,1.67381,3.17599,1.4263,68,"Promoter (<=1kb)",2,3369776,3371045,1270,1,"SORBI_3002G035700","EER95876",704
"2",3372685,3372992,308,"*","scl23_peaks_in_btx623_peak_4341",24,1.97349,5.04166,2.48056,263,"Promoter (1-2kb)",2,3372437,3374419,1983,2,"SORBI_3002G035733","OQU88442",1427
"2",3399502,3399828,327,"*","scl23_peaks_in_btx623_peak_4342",23,1.94347,4.87546,2.39942,206,"Distal Intergenic",2,3392335,3395495,3161,2,"SORBI_3002G036100","EER97987",-4007
"2",3401879,3402281,403,"*","scl23_peaks_in_btx623_peak_4343",19,1.84193,4.10125,1.92164,92,"Distal Intergenic",2,3402976,3406359,3384,2,"SORBI_3002G036150","OQU88445",4078
"2",3420107,3420412,306,"*","scl23_peaks_in_btx623_peak_4344",19,1.83474,4.13353,1.9429,302,"Distal Intergenic",2,3416497,3417296,800,2,"SORBI_3002G036200","KXG34416",-2811
"2",3462305,3462688,384,"*","scl23_peaks_in_btx623_peak_4345",36,2.19277,6.78874,3.65416,258,"Distal Intergenic",2,3469715,3470685,971,2,"SORBI_3002G036500","EER97992",7997
"2",3469233,3469475,243,"*","scl23_peaks_in_btx623_peak_4346",37,2.18585,6.96198,3.79666,92,"Promoter (1-2kb)",2,3469715,3470685,971,2,"SORBI_3002G036500","EER97992",1210
"2",3514339,3514794,456,"*","scl23_peaks_in_btx623_peak_4347",13,1.60584,3.01694,1.31761,94,"Distal Intergenic",2,3489890,3490804,915,2,"SORBI_3002G036600","OQU88446",-23535
"2",3529723,3530211,489,"*","scl23_peaks_in_btx623_peak_4348",15,1.75422,3.52215,1.5906,63,"Distal Intergenic",2,3554359,3555018,660,2,"SORBI_3002G036800","EER97994",24807
"2",3548360,3548713,354,"*","scl23_peaks_in_btx623_peak_4349",31,2.05122,6.12156,3.18633,183,"Distal Intergenic",2,3554359,3555018,660,2,"SORBI_3002G036800","EER97994",6305
"2",3617743,3618104,362,"*","scl23_peaks_in_btx623_peak_4350",17,1.75632,3.7782,1.75208,217,"Distal Intergenic",2,3628246,3628758,513,2,"SORBI_3002G037000","OQU88448",10654
"2",3637269,3637629,361,"*","scl23_peaks_in_btx623_peak_4351",29,1.94361,5.68791,2.90827,210,"Promoter (<=1kb)",2,3636550,3639567,3018,1,"SORBI_3002G037200","OQU88452",719
"2",3693736,3694209,474,"*","scl23_peaks_in_btx623_peak_4352",14,1.71036,3.24752,1.43859,74,"Distal Intergenic",2,3705096,3705353,258,1,"SORBI_3002G037600","EER95879",-10887
"2",3703271,3703913,643,"*","scl23_peaks_in_btx623_peak_4353a",22,1.92196,4.67713,2.28466,68,"Promoter (1-2kb)",2,3705096,3705353,258,1,"SORBI_3002G037600","EER95879",-1183
"2",3703271,3703913,643,"*","scl23_peaks_in_btx623_peak_4353b",33,2.14892,6.42212,3.39064,452,"Promoter (1-2kb)",2,3705096,3705353,258,1,"SORBI_3002G037600","EER95879",-1183
"2",3706051,3706423,373,"*","scl23_peaks_in_btx623_peak_4354",36,2.16306,6.71548,3.62513,157,"Promoter (<=1kb)",2,3705096,3705353,258,1,"SORBI_3002G037600","EER95879",955
"2",3740197,3740566,370,"*","scl23_peaks_in_btx623_peak_4355",23,1.89529,4.76073,2.31632,68,"Distal Intergenic",2,3748515,3753281,4767,1,"SORBI_3002G038200","EER95881",-7949
"2",3752099,3752592,494,"*","scl23_peaks_in_btx623_peak_4356",21,1.86825,4.53186,2.18951,82,"Promoter (1-2kb)",2,3752478,3754459,1982,2,"SORBI_3002G038300","EER98001",1867
"2",3754918,3755162,245,"*","scl23_peaks_in_btx623_peak_4357",25,1.87037,5.12959,2.54872,193,"Promoter (<=1kb)",2,3752478,3754459,1982,2,"SORBI_3002G038300","EER98001",-459
"2",3757534,3757841,308,"*","scl23_peaks_in_btx623_peak_4358",22,1.92964,4.71886,2.28466,244,"Promoter (1-2kb)",2,3756143,3756757,615,1,"SORBI_3002G038400","OQU88455",1391
"2",3758507,3758972,466,"*","scl23_peaks_in_btx623_peak_4359",16,1.75988,3.6122,1.65517,93,"Distal Intergenic",2,3760377,3761246,870,2,"SORBI_3002G038500","OQU88457",2274
"2",3779903,3780229,327,"*","scl23_peaks_in_btx623_peak_4360",29,1.98239,5.68912,2.90827,199,"Promoter (<=1kb)",2,3781110,3781649,540,1,"SORBI_3002G038733","OQU88460",-881
"2",3847566,3847826,261,"*","scl23_peaks_in_btx623_peak_4361",15,1.75422,3.52215,1.5906,83,"3' UTR",2,3850982,3852279,1298,1,"SORBI_3002G039500","EER95889",-3156
"2",3864078,3864739,662,"*","scl23_peaks_in_btx623_peak_4362",52,2.41205,8.74348,5.23093,322,"Intron (KXG34436/SORBI_3002G039800, intron 6 of 10)",2,3857146,3859446,2301,2,"SORBI_3002G039700","EER98004",-4632
"2",3886767,3887058,292,"*","scl23_peaks_in_btx623_peak_4363",22,1.92964,4.71886,2.28466,113,"3' UTR",2,3883231,3889299,6069,2,"SORBI_3002G040100","EER98008",2241
"2",3920389,3920696,308,"*","scl23_peaks_in_btx623_peak_4364",30,2.04595,5.90405,3.05456,215,"Promoter (1-2kb)",2,3916146,3918931,2786,2,"SORBI_3002G040600","EER98012",-1458
"2",3932894,3933158,265,"*","scl23_peaks_in_btx623_peak_4365",28,2.01668,5.63746,2.88879,192,"Exon (EER98014/SORBI_3002G040800, exon 6 of 7)",2,3925319,3930776,5458,2,"SORBI_3002G040700","EER98013",-2118
"2",3957281,3957557,277,"*","scl23_peaks_in_btx623_peak_4366",24,1.97349,5.04166,2.48056,237,"Promoter (<=1kb)",2,3956560,3960341,3782,1,"SORBI_3002G041100","OQU88468",721
"2",3958974,3959252,279,"*","scl23_peaks_in_btx623_peak_4367",17,1.79091,3.77029,1.75208,54,"Exon (KXG34440/SORBI_3002G041100, exon 5 of 7)",2,3956560,3960341,3782,1,"SORBI_3002G041100","OQU88468",2414
"2",3966010,3966249,240,"*","scl23_peaks_in_btx623_peak_4368",30,2.05426,5.86114,3.02119,154,"Promoter (<=1kb)",2,3962607,3967098,4492,2,"SORBI_3002G041150","OQU88471",849
"2",3968468,3968739,272,"*","scl23_peaks_in_btx623_peak_4369",18,1.77677,3.88888,1.81009,223,"Promoter (1-2kb)",2,3966615,3967098,484,2,"SORBI_3002G041150","OQU88470",-1370
"2",3975238,3975498,261,"*","scl23_peaks_in_btx623_peak_4370",26,2.01735,5.37355,2.68735,157,"Exon (KXG34441/SORBI_3002G041200, exon 7 of 7)",2,3970877,3975765,4889,1,"SORBI_3002G041200","OQU88473",4361
"2",3992397,3993316,920,"*","scl23_peaks_in_btx623_peak_4371a",59,2.49976,9.5796,5.97551,329,"Promoter (<=1kb)",2,3994087,3999160,5074,1,"SORBI_3002G041666","OQU88479",-771
"2",3992397,3993316,920,"*","scl23_peaks_in_btx623_peak_4371b",55,2.4559,9.15779,5.59607,806,"Promoter (<=1kb)",2,3994087,3999160,5074,1,"SORBI_3002G041666","OQU88479",-771
"2",4044800,4045288,489,"*","scl23_peaks_in_btx623_peak_4372",13,1.66708,3.09004,1.36732,267,"Promoter (<=1kb)",2,4039751,4046140,6390,2,"SORBI_3002G042400","EER98022",852
"2",4072474,4072953,480,"*","scl23_peaks_in_btx623_peak_4373",14,1.71036,3.24752,1.43859,62,"Exon (KXG34449/SORBI_3002G042600, exon 17 of 32)",2,4075620,4075763,144,1,"SORBI_3002G042700","KXG34447",-2667
"2",4127212,4127467,256,"*","scl23_peaks_in_btx623_peak_4374",13,1.57207,3.0443,1.33587,79,"Promoter (<=1kb)",2,4127050,4129459,2410,1,"SORBI_3002G043400","KXG34455",162
"2",4210587,4212217,1631,"*","scl23_peaks_in_btx623_peak_4375a",2843,1.65593,289.241,284.382,432,"Promoter (<=1kb)",2,4211037,4212134,1098,2,"SORBI_3002G044500","KXG34461",0
"2",4210587,4212217,1631,"*","scl23_peaks_in_btx623_peak_4375b",2987,1.64372,303.66,298.762,918,"Promoter (<=1kb)",2,4211037,4212134,1098,2,"SORBI_3002G044500","KXG34461",0
"2",4210587,4212217,1631,"*","scl23_peaks_in_btx623_peak_4375c",4209,1.90407,426.159,420.921,1410,"Promoter (<=1kb)",2,4211037,4212134,1098,2,"SORBI_3002G044500","KXG34461",0
"2",4253668,4253915,248,"*","scl23_peaks_in_btx623_peak_4376",28,1.98487,5.61912,2.87369,194,"Promoter (1-2kb)",2,4250178,4251689,1512,2,"SORBI_3002G045000","EER98035",-1979
"2",4283151,4283721,571,"*","scl23_peaks_in_btx623_peak_4377a",32,1.99454,6.19796,3.24669,190,"Promoter (<=1kb)",2,4275044,4282270,7227,2,"SORBI_3002G045300","EER98036",-881
"2",4283151,4283721,571,"*","scl23_peaks_in_btx623_peak_4377b",16,1.64915,3.54996,1.61269,354,"Promoter (<=1kb)",2,4275044,4282270,7227,2,"SORBI_3002G045300","EER98036",-881
"2",4294049,4294567,519,"*","scl23_peaks_in_btx623_peak_4378",29,2.01177,5.78539,2.96333,250,"Promoter (<=1kb)",2,4283049,4293194,10146,2,"SORBI_3002G045400","KXG34465",-855
"2",4319405,4319784,380,"*","scl23_peaks_in_btx623_peak_4379",34,2.14619,6.50918,3.45958,121,"Exon (KXG34469/SORBI_3002G045700, exon 12 of 24)",2,4314764,4325408,10645,2,"SORBI_3002G045700","KXG34469",5624
"2",4357967,4358215,249,"*","scl23_peaks_in_btx623_peak_4380",31,2.10506,6.06394,3.14065,120,"Promoter (<=1kb)",2,4358956,4362883,3928,1,"SORBI_3002G046400","EER95911",-741
"2",4361556,4361882,327,"*","scl23_peaks_in_btx623_peak_4381",36,2.178,6.70021,3.61364,236,"Promoter (1-2kb)",2,4363039,4364276,1238,1,"SORBI_3002G046500","EER95912",-1157
"2",4380529,4381127,599,"*","scl23_peaks_in_btx623_peak_4382a",25,1.92771,5.18598,2.58806,124,"Exon (KXG34475/SORBI_3002G047000, exon 4 of 7)",2,4379219,4383210,3992,2,"SORBI_3002G047000","KXG34475",2083
"2",4380529,4381127,599,"*","scl23_peaks_in_btx623_peak_4382b",21,1.88878,4.49685,2.16342,525,"Exon (KXG34475/SORBI_3002G047000, exon 4 of 7)",2,4379219,4383210,3992,2,"SORBI_3002G047000","KXG34475",2083
"2",4389213,4389458,246,"*","scl23_peaks_in_btx623_peak_4383",33,2.08093,6.30774,3.33432,117,"Distal Intergenic",2,4379219,4383210,3992,2,"SORBI_3002G047000","KXG34475",-6003
"2",4394483,4395104,622,"*","scl23_peaks_in_btx623_peak_4384a",21,1.85128,4.43596,2.11965,93,"Distal Intergenic",2,4379219,4383210,3992,2,"SORBI_3002G047000","KXG34475",-11273
"2",4394483,4395104,622,"*","scl23_peaks_in_btx623_peak_4384b",22,1.89101,4.66045,2.2821,293,"Distal Intergenic",2,4379219,4383210,3992,2,"SORBI_3002G047000","KXG34475",-11273
"2",4394483,4395104,622,"*","scl23_peaks_in_btx623_peak_4384c",22,1.88065,4.60189,2.24019,541,"Distal Intergenic",2,4379219,4383210,3992,2,"SORBI_3002G047000","KXG34475",-11273
"2",4395690,4396013,324,"*","scl23_peaks_in_btx623_peak_4385",14,1.68449,3.22987,1.43859,80,"Distal Intergenic",2,4379219,4383210,3992,2,"SORBI_3002G047000","KXG34475",-12480
"2",4406890,4407169,280,"*","scl23_peaks_in_btx623_peak_4386",22,1.92964,4.71886,2.28466,136,"Distal Intergenic",2,4418517,4420241,1725,1,"SORBI_3002G047100","OQU88503",-11348
"2",4421069,4421678,610,"*","scl23_peaks_in_btx623_peak_4387a",20,1.88578,4.40533,2.09722,149,"Downstream (<=300bp)",2,4419012,4420856,1845,1,"SORBI_3002G047100","OQU88507",2057
"2",4421069,4421678,610,"*","scl23_peaks_in_btx623_peak_4387b",23,1.89343,4.82591,2.36346,531,"Downstream (<=300bp)",2,4419012,4420856,1845,1,"SORBI_3002G047100","OQU88507",2057
"2",4424069,4424363,295,"*","scl23_peaks_in_btx623_peak_4388a",24,1.97349,5.04166,2.48056,132,"Distal Intergenic",2,4419012,4420856,1845,1,"SORBI_3002G047100","OQU88507",5057
"2",4424069,4424363,295,"*","scl23_peaks_in_btx623_peak_4388b",17,1.79807,3.80679,1.75208,281,"Distal Intergenic",2,4419012,4420856,1845,1,"SORBI_3002G047100","OQU88507",5057
"2",4427314,4427593,280,"*","scl23_peaks_in_btx623_peak_4389",20,1.88578,4.40533,2.09722,152,"Distal Intergenic",2,4432423,4433220,798,1,"SORBI_3002G047300","EER95914",-4830
"2",4430728,4430996,269,"*","scl23_peaks_in_btx623_peak_4390",18,1.75154,3.99491,1.88664,233,"Promoter (1-2kb)",2,4432423,4433220,798,1,"SORBI_3002G047300","EER95914",-1427
"2",4436085,4436467,383,"*","scl23_peaks_in_btx623_peak_4391",17,1.76549,3.70319,1.71986,73,"Distal Intergenic",2,4432423,4433220,798,1,"SORBI_3002G047300","EER95914",3662
"2",4452410,4452690,281,"*","scl23_peaks_in_btx623_peak_4392",16,1.74142,3.63794,1.67346,84,"Distal Intergenic",2,4456767,4457518,752,1,"SORBI_3002G047366","OQU88509",-4077
"2",4511857,4512403,547,"*","scl23_peaks_in_btx623_peak_4393a",387,2.31313,42.8281,38.7102,104,"Distal Intergenic",2,4514876,4515732,857,1,"SORBI_3002G047900","KXG34482",-2473
"2",4511857,4512403,547,"*","scl23_peaks_in_btx623_peak_4393b",14,1.16536,3.15021,1.40929,466,"Distal Intergenic",2,4514876,4515732,857,1,"SORBI_3002G047900","KXG34482",-2473
"2",4554908,4555447,540,"*","scl23_peaks_in_btx623_peak_4394a",19,1.79178,4.16514,1.96633,87,"Distal Intergenic",2,4560369,4561788,1420,2,"SORBI_3002G048100","EER98044",6341
"2",4554908,4555447,540,"*","scl23_peaks_in_btx623_peak_4394b",20,1.88408,4.39627,2.09722,324,"Distal Intergenic",2,4560369,4561788,1420,2,"SORBI_3002G048100","EER98044",6341
"2",4629283,4629631,349,"*","scl23_peaks_in_btx623_peak_4395a",15,1.75422,3.52215,1.5906,101,"Promoter (<=1kb)",2,4628760,4629725,966,1,"SORBI_3002G048900","KXG34491",523
"2",4629283,4629631,349,"*","scl23_peaks_in_btx623_peak_4395b",15,1.75422,3.52215,1.5906,214,"Promoter (<=1kb)",2,4628760,4629725,966,1,"SORBI_3002G048900","KXG34491",523
"2",4640387,4640719,333,"*","scl23_peaks_in_btx623_peak_4396",26,2.01118,5.33878,2.68735,221,"Distal Intergenic",2,4633034,4636671,3638,2,"SORBI_3002G049000","KXG34492",-3716
"2",4670999,4671295,297,"*","scl23_peaks_in_btx623_peak_4397",15,1.75422,3.52215,1.5906,71,"Promoter (1-2kb)",2,4672659,4673714,1056,1,"SORBI_3002G049400","OQU88517",-1364
"2",4676183,4676459,277,"*","scl23_peaks_in_btx623_peak_4398",25,1.96402,5.15642,2.56632,122,"Distal Intergenic",2,4672659,4673714,1056,1,"SORBI_3002G049400","OQU88517",3524
"2",4725224,4725628,405,"*","scl23_peaks_in_btx623_peak_4399",17,1.72719,3.73707,1.74141,66,"Promoter (<=1kb)",2,4724677,4728342,3666,1,"SORBI_3002G049800","KXG34496",547
"2",4737383,4737823,441,"*","scl23_peaks_in_btx623_peak_4400",21,1.87381,4.48945,2.16043,322,"Promoter (1-2kb)",2,4739570,4741054,1485,1,"SORBI_3002G050100","OQU88519",-1747
"2",4745126,4745437,312,"*","scl23_peaks_in_btx623_peak_4401",14,1.59589,3.14027,1.40218,73,"Promoter (1-2kb)",2,4741856,4746914,5059,2,"SORBI_3002G050200","EER98049",1477
"2",4812897,4813182,286,"*","scl23_peaks_in_btx623_peak_4402",58,2.41471,9.41768,5.83528,118,"Promoter (<=1kb)",2,4812331,4817257,4927,1,"SORBI_3002G050700","OQU88524",566
"2",4814563,4814832,270,"*","scl23_peaks_in_btx623_peak_4403",22,1.91546,4.72024,2.28582,63,"Exon (OQU88523/SORBI_3002G050700, exon 4 of 11)",2,4812331,4817257,4927,1,"SORBI_3002G050700","OQU88524",2232
"2",4816662,4817006,345,"*","scl23_peaks_in_btx623_peak_4404",22,1.88084,4.67752,2.28466,142,"3' UTR",2,4819599,4820732,1134,2,"SORBI_3002G050900","OQU88521",3726
"2",4817627,4817926,300,"*","scl23_peaks_in_btx623_peak_4405",18,1.71933,3.9214,1.8339,185,"3' UTR",2,4819599,4820732,1134,2,"SORBI_3002G050900","OQU88521",2806
"2",4838059,4838436,378,"*","scl23_peaks_in_btx623_peak_4406",39,2.23663,7.16366,3.93554,138,"Promoter (1-2kb)",2,4840143,4844657,4515,1,"SORBI_3002G051000","KXG34507",-1707
"2",4844682,4844943,262,"*","scl23_peaks_in_btx623_peak_4407",16,1.74729,3.54821,1.61131,67,"3' UTR",2,4846077,4847476,1400,2,"SORBI_3002G051100","KXG34506",2533
"2",4855345,4855633,289,"*","scl23_peaks_in_btx623_peak_4408",17,1.78267,3.72828,1.73501,63,"Promoter (<=1kb)",2,4854778,4857021,2244,1,"SORBI_3002G051300","OQU88526",567
"2",4864824,4865562,739,"*","scl23_peaks_in_btx623_peak_4409a",17,1.79807,3.80679,1.75208,468,"Promoter (1-2kb)",2,4866566,4870490,3925,1,"SORBI_3002G051400","KXG34510",-1004
"2",4864824,4865562,739,"*","scl23_peaks_in_btx623_peak_4409b",18,1.82579,4.01712,1.89968,652,"Promoter (1-2kb)",2,4866566,4870490,3925,1,"SORBI_3002G051400","KXG34510",-1004
"2",4882248,4882564,317,"*","scl23_peaks_in_btx623_peak_4410",19,1.84193,4.10125,1.92164,90,"Distal Intergenic",2,4885179,4888408,3230,1,"SORBI_3002G051500","KXG34511",-2615
"2",4931885,4932198,314,"*","scl23_peaks_in_btx623_peak_4411",13,1.5926,3.07737,1.35929,65,"Exon (EER95940/SORBI_3002G051900, exon 2 of 2)",2,4929569,4933978,4410,1,"SORBI_3002G051900","EER95940",2316
"2",4952984,4953266,283,"*","scl23_peaks_in_btx623_peak_4412",16,1.73676,3.67248,1.69659,115,"Distal Intergenic",2,4965589,4969258,3670,1,"SORBI_3002G052300","OQU88533",-12323
"2",4962037,4962536,500,"*","scl23_peaks_in_btx623_peak_4413",15,1.72009,3.46762,1.5906,69,"Distal Intergenic",2,4965589,4969258,3670,1,"SORBI_3002G052300","OQU88533",-3053
"2",4984593,4984948,356,"*","scl23_peaks_in_btx623_peak_4414",17,1.79807,3.80679,1.75208,81,"Distal Intergenic",2,4979082,4980961,1880,2,"SORBI_3002G052600","KXG34516",-3632
"2",4990375,4990736,362,"*","scl23_peaks_in_btx623_peak_4415",17,1.79807,3.80679,1.75208,159,"Distal Intergenic",2,4995279,5000747,5469,1,"SORBI_3002G052700","EER95944",-4543
"2",4996599,4996851,253,"*","scl23_peaks_in_btx623_peak_4416",52,2.41205,8.74348,5.23093,179,"Promoter (1-2kb)",2,4995279,5000747,5469,1,"SORBI_3002G052700","EER95944",1320
"2",5001708,5001964,257,"*","scl23_peaks_in_btx623_peak_4417",16,1.75787,3.60197,1.64992,117,"Promoter (1-2kb)",2,5003213,5006856,3644,1,"SORBI_3002G052800","OQU88535",-1249
"2",5022729,5023144,416,"*","scl23_peaks_in_btx623_peak_4418",30,1.92194,5.93669,3.07939,207,"Distal Intergenic",2,5011910,5016576,4667,2,"SORBI_3002G053000","KXG34522",-6153
"2",5034502,5034819,318,"*","scl23_peaks_in_btx623_peak_4419",13,1.63178,3.10926,1.38108,77,"3' UTR",2,5034081,5038331,4251,2,"SORBI_3002G053100","KXG34525",3512
"2",5056408,5056766,359,"*","scl23_peaks_in_btx623_peak_4420",27,1.96171,5.47584,2.76553,126,"Exon (OQU88545/SORBI_3002G053200, exon 3 of 5)",2,5049582,5058842,9261,2,"SORBI_3002G053200","OQU88545",2076
"2",5061865,5062222,358,"*","scl23_peaks_in_btx623_peak_4421",19,1.77196,4.05139,1.92164,142,"3' UTR",2,5056219,5058842,2624,2,"SORBI_3002G053200","OQU88550",-3023
"2",5100500,5100753,254,"*","scl23_peaks_in_btx623_peak_4422",13,1.58671,3.13026,1.39529,61,"Distal Intergenic",2,5088853,5093546,4694,2,"SORBI_3002G053600","OQU88561",-6954
"2",5121107,5121354,248,"*","scl23_peaks_in_btx623_peak_4423",31,2.10506,6.06394,3.14065,197,"Distal Intergenic",2,5110524,5117382,6859,2,"SORBI_3002G053700","OQU88563",-3725
"2",5122175,5122576,402,"*","scl23_peaks_in_btx623_peak_4424",28,2.0423,5.60603,2.86487,326,"Distal Intergenic",2,5123800,5126351,2552,2,"SORBI_3002G053800","EER98066",3775
"2",5125548,5125928,381,"*","scl23_peaks_in_btx623_peak_4425",22,1.84736,4.62645,2.25702,96,"Promoter (<=1kb)",2,5123800,5126351,2552,2,"SORBI_3002G053800","EER98066",423
"2",5227981,5228260,280,"*","scl23_peaks_in_btx623_peak_4426",14,1.71036,3.24752,1.43859,78,"Promoter (1-2kb)",2,5225179,5226559,1381,2,"SORBI_3002G054500","OQU88565",-1422
"2",5235978,5236238,261,"*","scl23_peaks_in_btx623_peak_4427",21,1.78297,4.43369,2.11898,148,"Promoter (<=1kb)",2,5235097,5238708,3612,1,"SORBI_3002G054700","EER95952",881
"2",5342066,5342345,280,"*","scl23_peaks_in_btx623_peak_4428",19,1.84193,4.10125,1.92164,236,"Distal Intergenic",2,5321522,5322839,1318,2,"SORBI_3002G055900","EER98076",-19227
"2",5395360,5395708,349,"*","scl23_peaks_in_btx623_peak_4429",13,1.63178,3.10926,1.38108,72,"Distal Intergenic",2,5388172,5391418,3247,2,"SORBI_3002G056100","EER98077",-3942
"2",5428233,5428638,406,"*","scl23_peaks_in_btx623_peak_4430",19,1.84193,4.10125,1.92164,75,"Distal Intergenic",2,5443655,5445738,2084,2,"SORBI_3002G056200","EER98081",17100
"2",5469930,5470391,462,"*","scl23_peaks_in_btx623_peak_4431",37,2.12048,6.85557,3.70944,246,"Exon (EER95967/SORBI_3002G056400, exon 5 of 19)",2,5465159,5477940,12782,1,"SORBI_3002G056400","EER95967",4771
"2",5480853,5481166,314,"*","scl23_peaks_in_btx623_peak_4432",31,2.10506,6.06394,3.14065,234,"Distal Intergenic",2,5488138,5490039,1902,2,"SORBI_3002G056500","OQU88578",8873
"2",5493303,5493610,308,"*","scl23_peaks_in_btx623_peak_4433",23,1.90015,4.78876,2.33693,77,"Distal Intergenic",2,5486519,5491000,4482,2,"SORBI_3002G056500","KXG34546",-2303
"2",5500092,5500333,242,"*","scl23_peaks_in_btx623_peak_4434",18,1.8084,3.92648,1.83782,97,"Promoter (<=1kb)",2,5494390,5501064,6675,2,"SORBI_3002G056600","EER98083",731
"2",5507141,5507436,296,"*","scl23_peaks_in_btx623_peak_4435",36,2.19277,6.78874,3.65416,117,"Promoter (<=1kb)",2,5502360,5507391,5032,2,"SORBI_3002G056701","OQU88580",0
"2",5514923,5515499,577,"*","scl23_peaks_in_btx623_peak_4436a",20,1.88578,4.40533,2.09722,102,"Promoter (1-2kb)",2,5511004,5516667,5664,2,"SORBI_3002G056800","EER98085",1168
"2",5514923,5515499,577,"*","scl23_peaks_in_btx623_peak_4436b",17,1.75597,3.77629,1.75208,320,"Promoter (1-2kb)",2,5511004,5516667,5664,2,"SORBI_3002G056800","EER98085",1168
"2",5541994,5542358,365,"*","scl23_peaks_in_btx623_peak_4437",33,2.1266,6.2902,3.32013,273,"Exon (EER95968/SORBI_3002G056900, exon 5 of 6)",2,5538394,5543599,5206,1,"SORBI_3002G056900","EER95968",3600
"2",5615897,5616147,251,"*","scl23_peaks_in_btx623_peak_4438",14,1.6768,3.29692,1.47282,91,"Distal Intergenic",2,5619813,5620921,1109,2,"SORBI_3002G058000","EER98090",4774
"2",5626719,5627386,668,"*","scl23_peaks_in_btx623_peak_4439",17,1.79807,3.80679,1.75208,198,"Promoter (<=1kb)",2,5624666,5625956,1291,2,"SORBI_3002G058100","KXG34558",-763
"2",5630769,5631171,403,"*","scl23_peaks_in_btx623_peak_4440",14,1.71036,3.24752,1.43859,100,"Exon (OQU88585/SORBI_3002G058200, exon 3 of 4)",2,5630535,5633475,2941,2,"SORBI_3002G058200","OQU88586",2304
"2",5648145,5648386,242,"*","scl23_peaks_in_btx623_peak_4441",13,1.65005,3.05634,1.34478,64,"Promoter (<=1kb)",2,5648922,5652923,4002,1,"SORBI_3002G058400","EER95978",-536
"2",5714514,5714989,476,"*","scl23_peaks_in_btx623_peak_4442",31,2.07637,5.99251,3.12242,397,"Distal Intergenic",2,5717585,5719432,1848,2,"SORBI_3002G059500","OQU88593",4443
"2",5727580,5727997,418,"*","scl23_peaks_in_btx623_peak_4443",22,1.87185,4.62578,2.25702,78,"Distal Intergenic",2,5721526,5723761,2236,2,"SORBI_3002G059600","KXG34572",-3819
"2",5748139,5748693,555,"*","scl23_peaks_in_btx623_peak_4444a",21,1.89279,4.51865,2.18096,72,"Distal Intergenic",2,5754667,5756206,1540,2,"SORBI_3002G059866","OQU88595",7513
"2",5748139,5748693,555,"*","scl23_peaks_in_btx623_peak_4444b",13,1.67617,3.08188,1.36279,321,"Distal Intergenic",2,5754667,5756206,1540,2,"SORBI_3002G059866","OQU88595",7513
"2",5777346,5777617,272,"*","scl23_peaks_in_btx623_peak_4445",18,1.79807,4.00432,1.89105,203,"Distal Intergenic",2,5769661,5771446,1786,2,"SORBI_3002G060000","KXG34575",-5900
"2",5788757,5789132,376,"*","scl23_peaks_in_btx623_peak_4446",18,1.75179,3.87515,1.80236,65,"Distal Intergenic",2,5794322,5795783,1462,2,"SORBI_3002G060101","OQU88597",6651
"2",5809399,5809682,284,"*","scl23_peaks_in_btx623_peak_4447",20,1.79421,4.24423,2.02186,176,"Promoter (<=1kb)",2,5808142,5810259,2118,2,"SORBI_3002G060400","OQU88598",577
"2",5881460,5881749,290,"*","scl23_peaks_in_btx623_peak_4448",14,1.71036,3.24752,1.43859,63,"Distal Intergenic",2,5884181,5885571,1391,1,"SORBI_3002G061300","OQU88604",-2432
"2",5885280,5885628,349,"*","scl23_peaks_in_btx623_peak_4449",20,1.85146,4.22254,2.0075,118,"Promoter (<=1kb)",2,5884296,5885221,926,1,"SORBI_3002G061300","OQU88603",984
"2",5919150,5919422,273,"*","scl23_peaks_in_btx623_peak_4450",42,2.19939,7.48075,4.20207,131,"Promoter (1-2kb)",2,5911574,5917652,6079,2,"SORBI_3002G061600","OQU88605",-1498
"2",5928117,5928379,263,"*","scl23_peaks_in_btx623_peak_4451",15,1.69601,3.34311,1.50522,71,"Promoter (1-2kb)",2,5911574,5930293,18720,2,"SORBI_3002G061600","EER98113",1914
"2",5948978,5949297,320,"*","scl23_peaks_in_btx623_peak_4452",17,1.79807,3.80679,1.75208,278,"Distal Intergenic",2,5937517,5941684,4168,1,"SORBI_3002G061732","OQU88607",11461
"2",5976772,5977043,272,"*","scl23_peaks_in_btx623_peak_4453",26,1.93268,5.21624,2.61195,98,"Distal Intergenic",2,5982991,5990586,7596,2,"SORBI_3002G061800","OQU88608",13543
"2",5997492,5997824,333,"*","scl23_peaks_in_btx623_peak_4454",13,1.65445,3.02776,1.32373,76,"Distal Intergenic",2,6004366,6007941,3576,1,"SORBI_3002G061900","EER95989",-6542
"2",5999785,6000092,308,"*","scl23_peaks_in_btx623_peak_4455",17,1.79807,3.80679,1.75208,277,"Distal Intergenic",2,6004366,6007941,3576,1,"SORBI_3002G061900","EER95989",-4274
"2",6007935,6008207,273,"*","scl23_peaks_in_btx623_peak_4456",24,1.9263,5.01872,2.48056,187,"Promoter (<=1kb)",2,6007942,6010328,2387,1,"SORBI_3002G062000","EER95990",0
"2",6098285,6098660,376,"*","scl23_peaks_in_btx623_peak_4457",14,1.71036,3.24752,1.43859,103,"Exon (KXG34592/SORBI_3002G063201, exon 5 of 5)",2,6094304,6095957,1654,1,"SORBI_3002G063000","KXG34590",3981
"2",6100261,6100557,297,"*","scl23_peaks_in_btx623_peak_4458",31,2.10506,6.06394,3.14065,247,"Exon (KXG34592/SORBI_3002G063201, exon 4 of 5)",2,6094304,6095957,1654,1,"SORBI_3002G063000","KXG34590",5957
"2",6134941,6135357,417,"*","scl23_peaks_in_btx623_peak_4459",16,1.71493,3.66833,1.69422,95,"Exon (EER98125/SORBI_3002G063500, exon 2 of 2)",2,6134549,6140566,6018,2,"SORBI_3002G063500","EER98125",5209
"2",6158966,6159252,287,"*","scl23_peaks_in_btx623_peak_4460",13,1.65805,3.09659,1.37251,71,"Distal Intergenic",2,6145463,6148264,2802,1,"SORBI_3002G063533","OQU88616",13503
"2",6188787,6189054,268,"*","scl23_peaks_in_btx623_peak_4461",19,1.84193,4.10125,1.92164,233,"Distal Intergenic",2,6181491,6184310,2820,2,"SORBI_3002G063566","OQU88617",-4477
"2",6212905,6213151,247,"*","scl23_peaks_in_btx623_peak_4462",28,1.99542,5.59757,2.85842,204,"Exon (EER96000/SORBI_3002G063700, exon 2 of 2)",2,6207511,6215456,7946,1,"SORBI_3002G063700","OQU88623",5394
"2",6223930,6224183,254,"*","scl23_peaks_in_btx623_peak_4463",15,1.75422,3.52215,1.5906,67,"Promoter (<=1kb)",2,6223187,6225505,2319,1,"SORBI_3002G063850","OQU88626",743
"2",6245996,6246295,300,"*","scl23_peaks_in_btx623_peak_4464",22,1.91252,4.62589,2.25702,285,"Promoter (1-2kb)",2,6244427,6245968,1542,1,"SORBI_3002G064400","EER96004",1569
"2",6292194,6292456,263,"*","scl23_peaks_in_btx623_peak_4465",17,1.79645,3.79852,1.75208,236,"Distal Intergenic",2,6275656,6279040,3385,1,"SORBI_3002G064500","EER96005",16538
"2",6334877,6335392,516,"*","scl23_peaks_in_btx623_peak_4466",20,1.88578,4.40533,2.09722,453,"Distal Intergenic",2,6306396,6311630,5235,2,"SORBI_3002G064600","OQU88629",-23247
"2",6341165,6341413,249,"*","scl23_peaks_in_btx623_peak_4467",28,1.93348,5.62084,2.87506,121,"Distal Intergenic",2,6306396,6311630,5235,2,"SORBI_3002G064600","OQU88629",-29535
"2",6345281,6345689,409,"*","scl23_peaks_in_btx623_peak_4468",13,1.67595,3.13383,1.3982,78,"Distal Intergenic",2,6370388,6372161,1774,2,"SORBI_3002G064650","OQU88631",26472
"2",6388598,6388861,264,"*","scl23_peaks_in_btx623_peak_4469",26,1.99274,5.23484,2.62433,137,"Distal Intergenic",2,6389060,6391541,2482,2,"SORBI_3002G064750","OQU88633",2680
"2",6402943,6403340,398,"*","scl23_peaks_in_btx623_peak_4470",36,2.16657,6.84221,3.69882,252,"Promoter (<=1kb)",2,6399162,6403620,4459,2,"SORBI_3002G064900","OQU88635",280
"2",6434597,6434880,284,"*","scl23_peaks_in_btx623_peak_4471",13,1.65563,3.08439,1.36293,53,"Distal Intergenic",2,6447946,6453858,5913,1,"SORBI_3002G065000","EER96010",-13066
"2",6452341,6452679,339,"*","scl23_peaks_in_btx623_peak_4472",14,1.63907,3.14809,1.40756,82,"Exon (EER96010/SORBI_3002G065000, exon 17 of 21)",2,6455575,6457310,1736,1,"SORBI_3002G065200","KXG34602",-2896
"2",6470648,6470899,252,"*","scl23_peaks_in_btx623_peak_4473",37,2.11613,6.9266,3.76798,117,"Promoter (<=1kb)",2,6466878,6471326,4449,2,"SORBI_3002G065400","KXG34604",427
"2",6483535,6483779,245,"*","scl23_peaks_in_btx623_peak_4474",17,1.75618,3.83864,1.77318,214,"Promoter (1-2kb)",2,6482063,6484042,1980,1,"SORBI_3002G065700","EER96012",1472
"2",6515040,6515355,316,"*","scl23_peaks_in_btx623_peak_4475",28,1.99033,5.65291,2.89889,145,"Distal Intergenic",2,6521935,6526466,4532,2,"SORBI_3002G065900","OQU88639",11111
"2",6555540,6555887,348,"*","scl23_peaks_in_btx623_peak_4476",14,1.71036,3.24752,1.43859,115,"Promoter (1-2kb)",2,6554188,6555117,930,1,"SORBI_3002G066100","OQU88640",1352
"2",6607950,6608358,409,"*","scl23_peaks_in_btx623_peak_4477",20,1.88578,4.40533,2.09722,341,"Exon (EER96017/SORBI_3002G066800, exon 14 of 25)",2,6601598,6616253,14656,1,"SORBI_3002G066800","KXG34610",6352
"2",6653495,6653764,270,"*","scl23_peaks_in_btx623_peak_4478",45,2.32434,7.93782,4.54904,113,"3' UTR",2,6650733,6657120,6388,1,"SORBI_3002G067100","EER96020",2762
"2",6710649,6710986,338,"*","scl23_peaks_in_btx623_peak_4479",14,1.63381,3.16837,1.42238,86,"Distal Intergenic",2,6702363,6703341,979,1,"SORBI_3002G067700","OQU88644",8286
"2",6738345,6738610,266,"*","scl23_peaks_in_btx623_peak_4480",15,1.75422,3.52215,1.5906,107,"3' UTR",2,6741538,6744715,3178,1,"SORBI_3002G068000","EER96025",-2928
"2",6753732,6753980,249,"*","scl23_peaks_in_btx623_peak_4481",17,1.79807,3.80679,1.75208,66,"Promoter (1-2kb)",2,6745076,6752637,7562,2,"SORBI_3002G068100","OQU88646",-1095
"2",6777475,6777747,273,"*","scl23_peaks_in_btx623_peak_4482",15,1.73799,3.50092,1.5906,235,"Distal Intergenic",2,6780683,6784525,3843,1,"SORBI_3002G068300","EER96027",-2936
"2",6806841,6807085,245,"*","scl23_peaks_in_btx623_peak_4483",13,1.62013,3.00039,1.30528,75,"Promoter (<=1kb)",2,6805351,6806780,1430,2,"SORBI_3002G068701","OQU88650",-61
"2",6826358,6826914,557,"*","scl23_peaks_in_btx623_peak_4484",59,2.37518,9.526,5.934,166,"3' UTR",2,6826034,6830569,4536,2,"SORBI_3002G068900","EER98157",3655
"2",6831316,6831776,461,"*","scl23_peaks_in_btx623_peak_4485a",13,1.68127,3.10654,1.37884,62,"Promoter (<=1kb)",2,6826034,6830569,4536,2,"SORBI_3002G068900","EER98157",-747
"2",6831316,6831776,461,"*","scl23_peaks_in_btx623_peak_4485b",20,1.87078,4.32543,2.0806,424,"Promoter (<=1kb)",2,6826034,6830569,4536,2,"SORBI_3002G068900","EER98157",-747
"2",6835339,6835611,273,"*","scl23_peaks_in_btx623_peak_4486",26,1.8961,5.22145,2.61636,155,"Exon (KXG34620/SORBI_3002G069000, exon 3 of 7)",2,6831735,6837953,6219,2,"SORBI_3002G069000","KXG34620",2342
"2",6844051,6844497,447,"*","scl23_peaks_in_btx623_peak_4487",14,1.70618,3.22723,1.43859,56,"Promoter (1-2kb)",2,6842563,6843607,1045,1,"SORBI_3002G069050","OQU88653",1488
"2",6935198,6935481,284,"*","scl23_peaks_in_btx623_peak_4488",29,2.06121,5.71436,2.90827,225,"Distal Intergenic",2,6939182,6942118,2937,1,"SORBI_3002G069500","KXG34622",-3701
"2",6943222,6943745,524,"*","scl23_peaks_in_btx623_peak_4489",22,1.92964,4.71886,2.28466,76,"Distal Intergenic",2,6939182,6942120,2939,1,"SORBI_3002G069500","KXG34624",4040
"2",6945827,6946106,280,"*","scl23_peaks_in_btx623_peak_4490",19,1.82277,4.06986,1.92164,261,"Distal Intergenic",2,6939182,6942120,2939,1,"SORBI_3002G069500","KXG34624",6645
"2",6967155,6967481,327,"*","scl23_peaks_in_btx623_peak_4491",22,1.92964,4.71886,2.28466,80,"Promoter (1-2kb)",2,6967224,6968597,1374,2,"SORBI_3002G069700","EER98159",1116
"2",6977423,6978045,623,"*","scl23_peaks_in_btx623_peak_4492a",17,1.76005,3.86002,1.79004,92,"Distal Intergenic",2,6967224,6968597,1374,2,"SORBI_3002G069700","EER98159",-8826
"2",6977423,6978045,623,"*","scl23_peaks_in_btx623_peak_4492b",17,1.7586,3.85199,1.78364,326,"Distal Intergenic",2,6967224,6968597,1374,2,"SORBI_3002G069700","EER98159",-8826
"2",6996973,6997301,329,"*","scl23_peaks_in_btx623_peak_4493",13,1.65976,3.05394,1.34309,202,"Promoter (<=1kb)",2,6996073,6998049,1977,1,"SORBI_3002G069800","OQU88658",900
"2",7007764,7008469,706,"*","scl23_peaks_in_btx623_peak_4494",14,1.71036,3.24752,1.43859,412,"Distal Intergenic",2,7012265,7013398,1134,2,"SORBI_3002G069900","EER98167",4929
"2",7050960,7051202,243,"*","scl23_peaks_in_btx623_peak_4495",15,1.73633,3.4925,1.5906,64,"Distal Intergenic",2,7052226,7055642,3417,2,"SORBI_3002G070100","EER98169",4440
"2",7071589,7071856,268,"*","scl23_peaks_in_btx623_peak_4496",13,1.67477,3.128,1.39349,67,"Promoter (1-2kb)",2,7070051,7078767,8717,1,"SORBI_3002G070300","EER96033",1538
"2",7079283,7079576,294,"*","scl23_peaks_in_btx623_peak_4497",14,1.68939,3.25461,1.44284,93,"Promoter (1-2kb)",2,7080046,7081102,1057,2,"SORBI_3002G070400","KXG34631",1526
"2",7091341,7091763,423,"*","scl23_peaks_in_btx623_peak_4498",46,2.30281,8.04317,4.64156,221,"Exon (EER96035/SORBI_3002G070600, exon 7 of 18)",2,7089158,7096499,7342,1,"SORBI_3002G070600","EER96035",2183
"2",7108992,7109537,546,"*","scl23_peaks_in_btx623_peak_4499a",21,1.86238,4.49869,2.1648,68,"Distal Intergenic",2,7110298,7112426,2129,2,"SORBI_3002G070901","OQU88664",2889
"2",7108992,7109537,546,"*","scl23_peaks_in_btx623_peak_4499b",31,2.06083,5.99411,3.12381,518,"Distal Intergenic",2,7110298,7112426,2129,2,"SORBI_3002G070901","OQU88664",2889
"2",7120144,7120544,401,"*","scl23_peaks_in_btx623_peak_4500",28,2.0024,5.55238,2.82305,78,"Promoter (<=1kb)",2,7116653,7120886,4234,2,"SORBI_3002G071000","KXG34634",342
"2",7121221,7121460,240,"*","scl23_peaks_in_btx623_peak_4501",31,2.10506,6.06394,3.14065,113,"Promoter (<=1kb)",2,7116296,7121460,5165,2,"SORBI_3002G071000","KXG34635",0
"2",7123681,7124045,365,"*","scl23_peaks_in_btx623_peak_4502",14,1.67548,3.18439,1.43169,167,"3' UTR",2,7116296,7121460,5165,2,"SORBI_3002G071000","KXG34635",-2221
"2",7142124,7142603,480,"*","scl23_peaks_in_btx623_peak_4503",15,1.70775,3.51606,1.5906,78,"Distal Intergenic",2,7150261,7150878,618,1,"SORBI_3002G071201","OQU88665",-7658
"2",7169497,7169841,345,"*","scl23_peaks_in_btx623_peak_4504",34,1.95806,6.52446,3.47223,110,"Distal Intergenic",2,7150261,7150878,618,1,"SORBI_3002G071201","OQU88665",19236
"2",7192999,7193364,366,"*","scl23_peaks_in_btx623_peak_4505",14,1.71036,3.24752,1.43859,63,"Promoter (<=1kb)",2,7191791,7194342,2552,2,"SORBI_3002G071300","OQU88667",978
"2",7202645,7203027,383,"*","scl23_peaks_in_btx623_peak_4506",13,1.60181,2.99518,1.30145,60,"Promoter (1-2kb)",2,7200788,7219050,18263,1,"SORBI_3002G071400","KXG34638",1857
"2",7212328,7213135,808,"*","scl23_peaks_in_btx623_peak_4507",15,1.75422,3.52215,1.5906,755,"Exon (KXG34638/SORBI_3002G071400, exon 26 of 40)",2,7200788,7219050,18263,1,"SORBI_3002G071400","KXG34638",11540
"2",7220739,7221056,318,"*","scl23_peaks_in_btx623_peak_4508",20,1.88578,4.40533,2.09722,248,"Distal Intergenic",2,7224482,7240932,16451,2,"SORBI_3002G071500","KXG34639",19876
"2",7257320,7257583,264,"*","scl23_peaks_in_btx623_peak_4509",19,1.82277,4.06986,1.92164,141,"Distal Intergenic",2,7249476,7250737,1262,1,"SORBI_3002G071600","OQU88669",7844
"2",7284461,7284861,401,"*","scl23_peaks_in_btx623_peak_4510",39,2.17447,7.10341,3.91287,151,"Distal Intergenic",2,7287022,7295665,8644,2,"SORBI_3002G071700","KXG34642",10804
"2",7314306,7314607,302,"*","scl23_peaks_in_btx623_peak_4511",25,1.97045,5.10915,2.53186,151,"Distal Intergenic",2,7296475,7311886,15412,2,"SORBI_3002G071850","KXG34643",-2420
"2",7333033,7333356,324,"*","scl23_peaks_in_btx623_peak_4512",14,1.71036,3.24752,1.43859,61,"Distal Intergenic",2,7327328,7330174,2847,1,"SORBI_3002G072100","EER96043",5705
"2",7362331,7362804,474,"*","scl23_peaks_in_btx623_peak_4513",14,1.71036,3.24752,1.43859,78,"Exon (KXG34650/SORBI_3002G072400, exon 6 of 14)",2,7359872,7365189,5318,1,"SORBI_3002G072400","KXG34650",2459
"2",7364718,7364997,280,"*","scl23_peaks_in_btx623_peak_4514",42,2.15425,7.49179,4.21052,143,"Promoter (<=1kb)",2,7365743,7367791,2049,1,"SORBI_3002G072500","EER96046",-746
"2",7375934,7376196,263,"*","scl23_peaks_in_btx623_peak_4515",17,1.75479,3.83096,1.76979,114,"Distal Intergenic",2,7367792,7374510,6719,1,"SORBI_3002G072600","EER96047",8142
"2",7387214,7387460,247,"*","scl23_peaks_in_btx623_peak_4516",15,1.66255,3.4783,1.5906,216,"Distal Intergenic",2,7390151,7393915,3765,1,"SORBI_3002G072700","EER96048",-2691
"2",7400954,7401313,360,"*","scl23_peaks_in_btx623_peak_4517",14,1.70314,3.26837,1.45371,63,"Distal Intergenic",2,7391672,7393915,2244,1,"SORBI_3002G072700","OQU88671",9282
"2",7429393,7429668,276,"*","scl23_peaks_in_btx623_peak_4518",20,1.85562,4.31668,2.07458,145,"Distal Intergenic",2,7391672,7393915,2244,1,"SORBI_3002G072700","OQU88671",37721
"2",7445974,7446310,337,"*","scl23_peaks_in_btx623_peak_4519",19,1.84193,4.10125,1.92164,74,"Distal Intergenic",2,7473955,7479736,5782,2,"SORBI_3002G073000","KXG34654",33426
"2",7482789,7483235,447,"*","scl23_peaks_in_btx623_peak_4520",17,1.79807,3.80679,1.75208,79,"Distal Intergenic",2,7479737,7480042,306,1,"SORBI_3002G073100","KXG34653",3052
"2",7512447,7513037,591,"*","scl23_peaks_in_btx623_peak_4521a",20,1.83976,4.30078,2.06304,67,"Distal Intergenic",2,7520112,7525331,5220,2,"SORBI_3002G073200","KXG34655",12294
"2",7512447,7513037,591,"*","scl23_peaks_in_btx623_peak_4521b",16,1.73565,3.66648,1.6936,219,"Distal Intergenic",2,7520112,7525331,5220,2,"SORBI_3002G073200","KXG34655",12294
"2",7515320,7515582,263,"*","scl23_peaks_in_btx623_peak_4522",22,1.88378,4.54466,2.20011,150,"Distal Intergenic",2,7520112,7525331,5220,2,"SORBI_3002G073200","KXG34655",9749
"2",7547536,7547798,263,"*","scl23_peaks_in_btx623_peak_4523",3760,2.90161,381.173,376.053,136,"Promoter (<=1kb)",2,7548341,7550339,1999,1,"SORBI_3002G073300","KXG34656",-543
"2",7573094,7573429,336,"*","scl23_peaks_in_btx623_peak_4524",18,1.8129,4.01739,1.89968,87,"Distal Intergenic",2,7559914,7561902,1989,2,"SORBI_3002G073400","OQU88674",-11192
"2",7598520,7598844,325,"*","scl23_peaks_in_btx623_peak_4525",40,2.21907,7.27878,4.03172,179,"Distal Intergenic",2,7559914,7561902,1989,2,"SORBI_3002G073400","OQU88674",-36618
"2",7608100,7608703,604,"*","scl23_peaks_in_btx623_peak_4526a",14,1.68742,3.2447,1.43859,75,"Distal Intergenic",2,7645892,7647696,1805,2,"SORBI_3002G073600","EER98187",38993
"2",7608100,7608703,604,"*","scl23_peaks_in_btx623_peak_4526b",15,1.69638,3.45493,1.58193,502,"Distal Intergenic",2,7645892,7647696,1805,2,"SORBI_3002G073600","EER98187",38993
"2",7641671,7642214,544,"*","scl23_peaks_in_btx623_peak_4527a",17,1.77853,3.83473,1.77052,167,"Distal Intergenic",2,7645892,7647696,1805,2,"SORBI_3002G073600","EER98187",5482
"2",7641671,7642214,544,"*","scl23_peaks_in_btx623_peak_4527b",31,2.06422,6.10891,3.17678,398,"Distal Intergenic",2,7645892,7647696,1805,2,"SORBI_3002G073600","EER98187",5482
"2",7650221,7650713,493,"*","scl23_peaks_in_btx623_peak_4528a",16,1.75508,3.6491,1.68162,66,"Distal Intergenic",2,7645892,7647696,1805,2,"SORBI_3002G073600","EER98187",-2525
"2",7650221,7650713,493,"*","scl23_peaks_in_btx623_peak_4528b",29,2.06062,5.711,2.90827,401,"Distal Intergenic",2,7645892,7647696,1805,2,"SORBI_3002G073600","EER98187",-2525
"2",7671714,7672268,555,"*","scl23_peaks_in_btx623_peak_4529a",19,1.84193,4.10125,1.92164,119,"Promoter (1-2kb)",2,7674252,7676313,2062,1,"SORBI_3002G073800","EER96051",-1984
"2",7671714,7672268,555,"*","scl23_peaks_in_btx623_peak_4529b",20,1.88578,4.40533,2.09722,263,"Promoter (1-2kb)",2,7674252,7676313,2062,1,"SORBI_3002G073800","EER96051",-1984
"2",7693000,7693249,250,"*","scl23_peaks_in_btx623_peak_4530",36,2.19277,6.78874,3.65416,115,"Distal Intergenic",2,7683772,7687384,3613,2,"SORBI_3002G074000","EER98193",-5616
"2",7693840,7694546,707,"*","scl23_peaks_in_btx623_peak_4531a",24,1.97349,5.04166,2.48056,256,"Distal Intergenic",2,7694599,7699608,5010,2,"SORBI_3002G074100","KXG34663",5062
"2",7693840,7694546,707,"*","scl23_peaks_in_btx623_peak_4531b",39,2.21209,7.1247,3.92995,591,"Distal Intergenic",2,7694599,7699608,5010,2,"SORBI_3002G074100","KXG34663",5062
"2",7713947,7714637,691,"*","scl23_peaks_in_btx623_peak_4532",15,1.75422,3.52215,1.5906,230,"Exon (OQU88678/SORBI_3002G074500, exon 13 of 15)",2,7713603,7717380,3778,2,"SORBI_3002G074500","OQU88681",2743
"2",7762925,7763312,388,"*","scl23_peaks_in_btx623_peak_4533",24,1.85949,4.98684,2.48056,331,"Exon (EER96055/SORBI_3002G075000, exon 1 of 1)",2,7760765,7764296,3532,1,"SORBI_3002G075000","EER96055",2160
"2",7765144,7765552,409,"*","scl23_peaks_in_btx623_peak_4534",30,1.99429,5.93702,3.07968,141,"Promoter (<=1kb)",2,7766408,7769960,3553,1,"SORBI_3002G075100","OQU88690",-856
"2",7769637,7770087,451,"*","scl23_peaks_in_btx623_peak_4535",15,1.69107,3.42641,1.56409,80,"3' UTR",2,7766408,7769960,3553,1,"SORBI_3002G075100","OQU88690",3229
"2",7806413,7807094,682,"*","scl23_peaks_in_btx623_peak_4536",20,1.83757,4.21868,2.00472,299,"Promoter (<=1kb)",2,7805650,7809823,4174,1,"SORBI_3002G075400","KXG34682",763
"2",7840882,7841217,336,"*","scl23_peaks_in_btx623_peak_4537",17,1.79807,3.80679,1.75208,73,"Distal Intergenic",2,7831588,7835716,4129,2,"SORBI_3002G075700","EER98196",-5166
"2",7878898,7879317,420,"*","scl23_peaks_in_btx623_peak_4538",35,2.112,6.60138,3.53404,91,"3' UTR",2,7878593,7883569,4977,2,"SORBI_3002G075900","EER98198",4252
"2",7894781,7895037,257,"*","scl23_peaks_in_btx623_peak_4539",340,1.75973,38.159,34.0638,191,"Distal Intergenic",2,7898883,7903826,4944,1,"SORBI_3002G076100","OQU88693",-3846
"2",7980063,7980447,385,"*","scl23_peaks_in_btx623_peak_4540",17,1.79807,3.80679,1.75208,177,"Promoter (1-2kb)",2,7978875,7984714,5840,1,"SORBI_3002G076600","OQU88700",1188
"2",7985502,7985863,362,"*","scl23_peaks_in_btx623_peak_4541",16,1.7584,3.60468,1.65225,83,"Downstream (<=300bp)",2,7992007,7993782,1776,1,"SORBI_3002G076700","EER96067",-6144
"2",8017456,8018246,791,"*","scl23_peaks_in_btx623_peak_4542a",29,2.06236,5.81515,2.98626,191,"Exon (KXG34689/SORBI_3002G076800, exon 5 of 9)",2,8015073,8022133,7061,2,"SORBI_3002G076800","KXG34688",3887
"2",8017456,8018246,791,"*","scl23_peaks_in_btx623_peak_4542b",13,1.65445,3.02776,1.32373,473,"Exon (KXG34689/SORBI_3002G076800, exon 5 of 9)",2,8015073,8022133,7061,2,"SORBI_3002G076800","KXG34688",3887
"2",8035588,8035984,397,"*","scl23_peaks_in_btx623_peak_4543",25,1.96807,5.09572,2.5218,229,"Promoter (1-2kb)",2,8037392,8040219,2828,1,"SORBI_3002G077000","KXG34690",-1408
"2",8052643,8053023,381,"*","scl23_peaks_in_btx623_peak_4544",20,1.76775,4.21394,2.00166,106,"5' UTR",2,8048162,8055125,6964,1,"SORBI_3002G077200","EER96070",4481
"2",8059576,8059855,280,"*","scl23_peaks_in_btx623_peak_4545",14,1.71036,3.24752,1.43859,145,"Distal Intergenic",2,8061094,8064815,3722,2,"SORBI_3002G077400","OQU88704",4960
"2",8080306,8080630,325,"*","scl23_peaks_in_btx623_peak_4546",24,1.97349,5.04166,2.48056,108,"Promoter (<=1kb)",2,8080788,8081444,657,2,"SORBI_3002G077500","EER98205",814
"2",8124246,8124601,356,"*","scl23_peaks_in_btx623_peak_4547",14,1.71036,3.24752,1.43859,68,"Promoter (1-2kb)",2,8122129,8125748,3620,2,"SORBI_3002G077900","KXG34696",1147
"2",8169012,8169322,311,"*","scl23_peaks_in_btx623_peak_4548",14,1.66901,3.15175,1.41017,69,"Distal Intergenic",2,8164286,8165092,807,2,"SORBI_3002G078800","EER98208",-3920
"2",8178196,8178526,331,"*","scl23_peaks_in_btx623_peak_4549",28,2.01531,5.54031,2.81524,240,"Distal Intergenic",2,8164286,8165092,807,2,"SORBI_3002G078800","EER98208",-13104
"2",8242292,8242645,354,"*","scl23_peaks_in_btx623_peak_4550",19,1.84193,4.10125,1.92164,180,"Distal Intergenic",2,8243864,8245028,1165,2,"SORBI_3002G079300","EER96080",2383
"2",8250341,8250618,278,"*","scl23_peaks_in_btx623_peak_4551",26,2.01735,5.37355,2.68735,156,"Distal Intergenic",2,8247609,8247809,201,2,"SORBI_3002G079400","OQU88718",-2532
"2",8267608,8267902,295,"*","scl23_peaks_in_btx623_peak_4552",22,1.88412,4.54655,2.20035,118,"Distal Intergenic",2,8256140,8257661,1522,2,"SORBI_3002G079500","KXG34705",-9947
"2",8295690,8296575,886,"*","scl23_peaks_in_btx623_peak_4553a",33,2.12446,6.37837,3.38966,359,"Distal Intergenic",2,8256140,8257661,1522,2,"SORBI_3002G079500","KXG34705",-38029
"2",8295690,8296575,886,"*","scl23_peaks_in_btx623_peak_4553b",15,1.74049,3.51363,1.5906,869,"Distal Intergenic",2,8256140,8257661,1522,2,"SORBI_3002G079500","KXG34705",-38029
"2",8328706,8328970,265,"*","scl23_peaks_in_btx623_peak_4554",14,1.71036,3.24752,1.43859,69,"Distal Intergenic",2,8256140,8257661,1522,2,"SORBI_3002G079500","KXG34705",-71045
"2",8343470,8343756,287,"*","scl23_peaks_in_btx623_peak_4555",13,1.56378,2.99575,1.30192,108,"Distal Intergenic",2,8401777,8404018,2242,1,"SORBI_3002G079700","KXG34707",-58021
"2",8350797,8351155,359,"*","scl23_peaks_in_btx623_peak_4556",14,1.71036,3.24752,1.43859,68,"Distal Intergenic",2,8401777,8404018,2242,1,"SORBI_3002G079700","KXG34707",-50622
"2",8370204,8370539,336,"*","scl23_peaks_in_btx623_peak_4557",36,2.15078,6.74396,3.64794,150,"Distal Intergenic",2,8401777,8404018,2242,1,"SORBI_3002G079700","KXG34707",-31238
"2",8384452,8384770,319,"*","scl23_peaks_in_btx623_peak_4558",41,2.18373,7.37684,4.11375,182,"Distal Intergenic",2,8401777,8404018,2242,1,"SORBI_3002G079700","KXG34707",-17007
"2",8399897,8400157,261,"*","scl23_peaks_in_btx623_peak_4559",47,2.21586,8.14112,4.72704,160,"Promoter (1-2kb)",2,8401777,8404018,2242,1,"SORBI_3002G079700","KXG34707",-1620
"2",8407091,8407785,695,"*","scl23_peaks_in_btx623_peak_4560",26,1.94427,5.36793,2.68735,298,"Distal Intergenic",2,8401777,8404018,2242,1,"SORBI_3002G079700","KXG34707",5314
"2",8413009,8413279,271,"*","scl23_peaks_in_btx623_peak_4561",20,1.85853,4.40473,2.09722,204,"Distal Intergenic",2,8420615,8421725,1111,2,"SORBI_3002G079801","OQU88720",8446
"2",8465308,8465561,254,"*","scl23_peaks_in_btx623_peak_4562",34,2.13054,6.51643,3.46582,110,"Promoter (1-2kb)",2,8461299,8464225,2927,2,"SORBI_3002G080400","OQU88723",-1083
"2",8466201,8466937,737,"*","scl23_peaks_in_btx623_peak_4563a",28,2.0024,5.55238,2.82305,144,"Promoter (1-2kb)",2,8466536,8468135,1600,2,"SORBI_3002G080450","OQU88725",1198
"2",8466201,8466937,737,"*","scl23_peaks_in_btx623_peak_4563b",24,1.97349,5.04166,2.48056,674,"Promoter (1-2kb)",2,8466536,8468135,1600,2,"SORBI_3002G080450","OQU88725",1198
"2",8486755,8487045,291,"*","scl23_peaks_in_btx623_peak_4564",22,1.92964,4.71886,2.28466,119,"Distal Intergenic",2,8474348,8475455,1108,1,"SORBI_3002G080500","EER96088",12407
"2",8493621,8493921,301,"*","scl23_peaks_in_btx623_peak_4565",32,2.10302,6.24913,3.28722,155,"Distal Intergenic",2,8502671,8503411,741,1,"SORBI_3002G080600","KXG34713",-8750
"2",8542927,8543197,271,"*","scl23_peaks_in_btx623_peak_4566",22,1.92964,4.71886,2.28466,117,"Distal Intergenic",2,8529299,8530335,1037,1,"SORBI_3002G080700","EER96091",13628
"2",8552239,8552756,518,"*","scl23_peaks_in_btx623_peak_4567",20,1.88578,4.40533,2.09722,82,"Distal Intergenic",2,8529299,8530335,1037,1,"SORBI_3002G080700","EER96091",22940
"2",8576149,8576593,445,"*","scl23_peaks_in_btx623_peak_4568",14,1.664,3.28123,1.4634,73,"3' UTR",2,8575906,8578814,2909,2,"SORBI_3002G080900","OQU88726",2221
"2",8646203,8646466,264,"*","scl23_peaks_in_btx623_peak_4569",34,2.09142,6.4705,3.42927,152,"Promoter (1-2kb)",2,8646870,8647943,1074,2,"SORBI_3002G081300","KXG34718",1477
"2",8650870,8651326,457,"*","scl23_peaks_in_btx623_peak_4570",13,1.68025,3.10159,1.3753,71,"3' UTR",2,8646870,8647943,1074,2,"SORBI_3002G081300","KXG34718",-2927
"2",8694900,8695323,424,"*","scl23_peaks_in_btx623_peak_4571",14,1.71036,3.24752,1.43859,70,"Promoter (<=1kb)",2,8695293,8696156,864,2,"SORBI_3002G081850","OQU88734",833
"2",8740196,8740445,250,"*","scl23_peaks_in_btx623_peak_4572",30,2.0743,5.88482,3.03998,124,"Distal Intergenic",2,8714931,8719893,4963,1,"SORBI_3002G082100","EER96096",25265
"2",8760512,8761073,562,"*","scl23_peaks_in_btx623_peak_4573",21,1.88044,4.52619,2.1854,93,"Distal Intergenic",2,8781561,8782577,1017,1,"SORBI_3002G082300","EER96097",-20488
"2",8762372,8762619,248,"*","scl23_peaks_in_btx623_peak_4574",24,1.88889,4.94984,2.45448,104,"Distal Intergenic",2,8781561,8782577,1017,1,"SORBI_3002G082300","EER96097",-18942
"2",8765991,8766257,267,"*","scl23_peaks_in_btx623_peak_4575",22,1.86249,4.64434,2.27214,174,"Distal Intergenic",2,8781561,8782577,1017,1,"SORBI_3002G082300","EER96097",-15304
"2",8786774,8787326,553,"*","scl23_peaks_in_btx623_peak_4576",17,1.79202,3.77592,1.75208,368,"Distal Intergenic",2,8789143,8789989,847,2,"SORBI_3002G082350","OQU88735",2663
"2",8798830,8799125,296,"*","scl23_peaks_in_btx623_peak_4577",19,1.84193,4.10125,1.92164,109,"Distal Intergenic",2,8789143,8789989,847,2,"SORBI_3002G082350","OQU88735",-8841
"2",8834585,8834932,348,"*","scl23_peaks_in_btx623_peak_4578",31,2.10506,6.06394,3.14065,146,"Distal Intergenic",2,8825781,8826321,541,2,"SORBI_3002G082500","KXG34725",-8264
"2",9016735,9016986,252,"*","scl23_peaks_in_btx623_peak_4579",14,1.69652,3.23554,1.43859,98,"Promoter (1-2kb)",2,9015131,9018167,3037,2,"SORBI_3002G084500","OQU88746",1181
"2",9040854,9041123,270,"*","scl23_peaks_in_btx623_peak_4580",15,1.71695,3.33687,1.50195,76,"Promoter (<=1kb)",2,9041063,9044682,3620,1,"SORBI_3002G085100","EER96106",0
"2",9064496,9064921,426,"*","scl23_peaks_in_btx623_peak_4581",19,1.84193,4.10125,1.92164,34,"Distal Intergenic",2,9065578,9067568,1991,2,"SORBI_3002G085300","EER98242",2647
"2",9067765,9068072,308,"*","scl23_peaks_in_btx623_peak_4582",15,1.75422,3.52215,1.5906,65,"Promoter (<=1kb)",2,9065578,9067568,1991,2,"SORBI_3002G085300","EER98242",-197
"2",9121135,9121544,410,"*","scl23_peaks_in_btx623_peak_4583",13,1.64817,3.09689,1.37251,71,"Distal Intergenic",2,9133860,9135333,1474,1,"SORBI_3002G085800","OQU88748",-12316
"2",9150953,9151356,404,"*","scl23_peaks_in_btx623_peak_4584",14,1.71036,3.24752,1.43859,70,"Distal Intergenic",2,9142508,9143116,609,2,"SORBI_3002G085900","EER98248",-7837
"2",9153286,9153650,365,"*","scl23_peaks_in_btx623_peak_4585",26,2.01735,5.37355,2.68735,228,"Distal Intergenic",2,9142508,9143116,609,2,"SORBI_3002G085900","EER98248",-10170
"2",9194933,9195278,346,"*","scl23_peaks_in_btx623_peak_4586",15,1.75422,3.52215,1.5906,76,"Promoter (1-2kb)",2,9197098,9199208,2111,1,"SORBI_3002G086700","KXG34754",-1820
"2",9211349,9211770,422,"*","scl23_peaks_in_btx623_peak_4587",22,1.92136,4.67391,2.28466,95,"Exon (EER98255/SORBI_3002G087000, exon 2 of 8)",2,9209775,9214429,4655,2,"SORBI_3002G087000","EER98255",2659
"2",9217562,9217867,306,"*","scl23_peaks_in_btx623_peak_4588",17,1.79807,3.80679,1.75208,67,"Promoter (1-2kb)",2,9217813,9219524,1712,2,"SORBI_3002G087200","KXG34757",1657
"2",9248901,9249254,354,"*","scl23_peaks_in_btx623_peak_4589",29,2.06121,5.71436,2.90827,116,"Promoter (<=1kb)",2,9249010,9253720,4711,1,"SORBI_3002G087500","EER96114",0
"2",9270437,9270702,266,"*","scl23_peaks_in_btx623_peak_4590",14,1.66198,3.16777,1.42187,75,"Promoter (1-2kb)",2,9271729,9275990,4262,1,"SORBI_3002G087900","KXG34763",-1027
"2",9281661,9282259,599,"*","scl23_peaks_in_btx623_peak_4591a",20,1.8777,4.36226,2.09722,85,"Promoter (1-2kb)",2,9280659,9283485,2827,2,"SORBI_3002G088100","OQU88757",1226
"2",9281661,9282259,599,"*","scl23_peaks_in_btx623_peak_4591b",16,1.7632,3.62912,1.66681,444,"Promoter (1-2kb)",2,9280659,9283485,2827,2,"SORBI_3002G088100","OQU88757",1226
"2",9349094,9349337,244,"*","scl23_peaks_in_btx623_peak_4592",27,2.01025,5.42215,2.72487,143,"Promoter (1-2kb)",2,9347867,9353739,5873,1,"SORBI_3002G088700","EER96120",1227
"2",9372670,9372954,285,"*","scl23_peaks_in_btx623_peak_4593",50,2.37463,8.50468,5.03057,127,"Promoter (<=1kb)",2,9371292,9371881,590,2,"SORBI_3002G089300","OQU88762",-789
"2",9424619,9424859,241,"*","scl23_peaks_in_btx623_peak_4594",17,1.79807,3.80679,1.75208,102,"Intron (EER96129/SORBI_3002G090200, intron 4 of 4)",2,9427051,9434883,7833,1,"SORBI_3002G090300","KXG34773",-2192
"2",9453896,9454183,288,"*","scl23_peaks_in_btx623_peak_4595",15,1.63495,3.51196,1.5906,95,"Distal Intergenic",2,9457276,9457379,104,2,"ENSRNA049471449","ENSRNA049471449-T1",3196
"2",9482260,9482732,473,"*","scl23_peaks_in_btx623_peak_4596",15,1.75422,3.52215,1.5906,214,"Exon (KXG34778/SORBI_3002G090800, exon 3 of 6)",2,9480967,9485612,4646,2,"SORBI_3002G090800","KXG34778",2880
"2",9572247,9572592,346,"*","scl23_peaks_in_btx623_peak_4597",15,1.7181,3.45734,1.58368,95,"Promoter (1-2kb)",2,9574396,9574468,73,1,"ENSRNA049441490","ENSRNA049441490-T1",-1804
"2",9664265,9664576,312,"*","scl23_peaks_in_btx623_peak_4598",24,1.94343,4.95662,2.45794,288,"3' UTR",2,9659280,9664632,5353,1,"SORBI_3002G093500","EER96151",4985
"2",9681764,9682177,414,"*","scl23_peaks_in_btx623_peak_4599",24,1.92793,5.02832,2.48056,88,"Distal Intergenic",2,9682590,9684188,1599,2,"SORBI_3002G093700","EER98288",2011
"2",9692950,9693205,256,"*","scl23_peaks_in_btx623_peak_4600",24,1.97349,5.04166,2.48056,107,"Distal Intergenic",2,9682590,9684188,1599,2,"SORBI_3002G093700","EER98288",-8762
"2",9697863,9698325,463,"*","scl23_peaks_in_btx623_peak_4601",24,1.94703,4.89517,2.41502,65,"Distal Intergenic",2,9682590,9684188,1599,2,"SORBI_3002G093700","EER98288",-13675
"2",9736720,9737153,434,"*","scl23_peaks_in_btx623_peak_4602",17,1.79807,3.80679,1.75208,218,"Distal Intergenic",2,9728379,9733307,4929,2,"SORBI_3002G093900","EER98290",-3413
"2",9769271,9769602,332,"*","scl23_peaks_in_btx623_peak_4603",22,1.91087,4.6948,2.28466,127,"3' UTR",2,9763540,9770008,6469,1,"SORBI_3002G094100","KXG34802",5731
"2",9801100,9801424,325,"*","scl23_peaks_in_btx623_peak_4604",21,1.85399,4.52291,2.18342,202,"Distal Intergenic",2,9808888,9815473,6586,1,"SORBI_3002G094600","EER96156",-7464
"2",9834812,9835301,490,"*","scl23_peaks_in_btx623_peak_4605",20,1.88578,4.40533,2.09722,85,"Promoter (<=1kb)",2,9834628,9835287,660,2,"SORBI_3002G095000","EER98291",0
"2",9853663,9854013,351,"*","scl23_peaks_in_btx623_peak_4606",22,1.91782,4.65465,2.27711,244,"Distal Intergenic",2,9848619,9851956,3338,1,"SORBI_3002G095300","OQU88781",5044
"2",9860813,9861065,253,"*","scl23_peaks_in_btx623_peak_4607",13,1.65563,3.08439,1.36293,79,"Exon (OQU88782/SORBI_3002G095400, exon 11 of 12)",2,9859612,9865090,5479,2,"SORBI_3002G095400","OQU88782",4025
"2",9873658,9873998,341,"*","scl23_peaks_in_btx623_peak_4608",16,1.69672,3.5665,1.62233,68,"Distal Intergenic",2,9876398,9881833,5436,1,"SORBI_3002G095600","EER96161",-2400
"2",9899159,9899855,697,"*","scl23_peaks_in_btx623_peak_4609a",14,1.64207,3.21322,1.43859,64,"Intron (KXG34814/SORBI_3002G095800, intron 3 of 5)",2,9895454,9902391,6938,2,"SORBI_3002G095800","OQU88784",2536
"2",9899159,9899855,697,"*","scl23_peaks_in_btx623_peak_4609b",20,1.88578,4.40533,2.09722,318,"Intron (KXG34814/SORBI_3002G095800, intron 3 of 5)",2,9895454,9902391,6938,2,"SORBI_3002G095800","OQU88784",2536
"2",9900476,9900828,353,"*","scl23_peaks_in_btx623_peak_4610",17,1.79807,3.80679,1.75208,94,"Promoter (1-2kb)",2,9895454,9902391,6938,2,"SORBI_3002G095800","OQU88784",1563
"2",9914022,9914319,298,"*","scl23_peaks_in_btx623_peak_4611",33,2.14892,6.42212,3.39064,144,"Distal Intergenic",2,9920121,9921987,1867,2,"SORBI_3002G095900","KXG34815",7668
"2",9927996,9928239,244,"*","scl23_peaks_in_btx623_peak_4612",19,1.84193,4.10125,1.92164,161,"Distal Intergenic",2,9920121,9921987,1867,2,"SORBI_3002G095900","KXG34815",-6009
"2",10002800,10003301,502,"*","scl23_peaks_in_btx623_peak_4613",15,1.75422,3.52215,1.5906,326,"Distal Intergenic",2,9988258,9993082,4825,2,"SORBI_3002G096000","OQU88786",-9718
"2",10026680,10026940,261,"*","scl23_peaks_in_btx623_peak_4614",36,2.19277,6.78874,3.65416,225,"Promoter (1-2kb)",2,10024914,10025668,755,2,"SORBI_3002G096201","OQU88789",-1012
"2",10042141,10042662,522,"*","scl23_peaks_in_btx623_peak_4615a",18,1.7144,3.89167,1.81219,237,"Distal Intergenic",2,10024914,10025668,755,2,"SORBI_3002G096201","OQU88789",-16473
"2",10042141,10042662,522,"*","scl23_peaks_in_btx623_peak_4615b",16,1.75988,3.6122,1.65517,490,"Distal Intergenic",2,10024914,10025668,755,2,"SORBI_3002G096201","OQU88789",-16473
"2",10063642,10063881,240,"*","scl23_peaks_in_btx623_peak_4616",18,1.75154,3.99491,1.88664,79,"Distal Intergenic",2,10024914,10025668,755,2,"SORBI_3002G096201","OQU88789",-37974
"2",10065240,10065543,304,"*","scl23_peaks_in_btx623_peak_4617",15,1.72229,3.36335,1.51962,118,"Distal Intergenic",2,10024914,10025668,755,2,"SORBI_3002G096201","OQU88789",-39572
"2",10071852,10072130,279,"*","scl23_peaks_in_btx623_peak_4618",59,2.49976,9.5796,5.97551,151,"Distal Intergenic",2,10024914,10025668,755,2,"SORBI_3002G096201","OQU88789",-46184
"2",10075811,10076125,315,"*","scl23_peaks_in_btx623_peak_4619",19,1.84193,4.10125,1.92164,188,"Distal Intergenic",2,10024914,10025668,755,2,"SORBI_3002G096201","OQU88789",-50143
"2",10232370,10232689,320,"*","scl23_peaks_in_btx623_peak_4620",19,1.84193,4.10125,1.92164,115,"Distal Intergenic",2,10242608,10245807,3200,1,"SORBI_3002G097000","KXG34826",-9919
"2",10244524,10244825,302,"*","scl23_peaks_in_btx623_peak_4621",20,1.88578,4.40533,2.09722,166,"Promoter (1-2kb)",2,10242608,10245807,3200,1,"SORBI_3002G097000","KXG34826",1916
"2",10269298,10269549,252,"*","scl23_peaks_in_btx623_peak_4622",14,1.71036,3.24752,1.43859,68,"Distal Intergenic",2,10262128,10264763,2636,1,"SORBI_3002G097100","EER96170",7170
"2",10270283,10270590,308,"*","scl23_peaks_in_btx623_peak_4623",20,1.88578,4.40533,2.09722,141,"Distal Intergenic",2,10262128,10264763,2636,1,"SORBI_3002G097100","EER96170",8155
"2",10315862,10316113,252,"*","scl23_peaks_in_btx623_peak_4624",26,1.98787,5.20743,2.6044,223,"Distal Intergenic",2,10297392,10299697,2306,2,"SORBI_3002G097400","EER98306",-16165
"2",10376508,10376922,415,"*","scl23_peaks_in_btx623_peak_4625",15,1.71959,3.46505,1.5892,32,"Promoter (1-2kb)",2,10376874,10378307,1434,2,"SORBI_3002G097700","OQU88797",1385
"2",10388869,10389268,400,"*","scl23_peaks_in_btx623_peak_4626",17,1.77022,3.72775,1.73459,87,"Distal Intergenic",2,10376874,10378307,1434,2,"SORBI_3002G097700","OQU88797",-10562
"2",10392028,10392491,464,"*","scl23_peaks_in_btx623_peak_4627",13,1.66073,3.05873,1.34676,271,"Distal Intergenic",2,10399456,10401009,1554,2,"SORBI_3002G097900","EER98308",8518
"2",10495229,10495514,286,"*","scl23_peaks_in_btx623_peak_4628",23,1.92065,4.74901,2.30688,86,"Distal Intergenic",2,10491854,10494216,2363,1,"SORBI_3002G098300","KXG34834",3375
"2",10601945,10602355,411,"*","scl23_peaks_in_btx623_peak_4629",14,1.71036,3.24752,1.43859,77,"Exon (EER98315/SORBI_3002G098900, exon 7 of 10)",2,10600605,10606169,5565,2,"SORBI_3002G098900","EER98315",3814
"2",10614261,10614848,588,"*","scl23_peaks_in_btx623_peak_4630",17,1.71505,3.72574,1.73348,10,"Promoter (1-2kb)",2,10615076,10616011,936,2,"SORBI_3002G099100","KXG34842",1163
"2",10621977,10622537,561,"*","scl23_peaks_in_btx623_peak_4631",14,1.64337,3.26954,1.45411,297,"Promoter (<=1kb)",2,10621715,10622582,868,2,"SORBI_3002G099200","KXG34843",45
"2",10662955,10663415,461,"*","scl23_peaks_in_btx623_peak_4632",15,1.75422,3.52215,1.5906,86,"Distal Intergenic",2,10621715,10622582,868,2,"SORBI_3002G099200","KXG34843",-40373
"2",10669488,10669738,251,"*","scl23_peaks_in_btx623_peak_4633",33,2.14892,6.42212,3.39064,102,"Distal Intergenic",2,10621715,10622582,868,2,"SORBI_3002G099200","KXG34843",-46906
"2",10739345,10739629,285,"*","scl23_peaks_in_btx623_peak_4634",29,1.9199,5.76567,2.94893,181,"Distal Intergenic",2,10773163,10774374,1212,2,"SORBI_3002G099300","OQU88805",34745
"2",10781895,10782221,327,"*","scl23_peaks_in_btx623_peak_4635",17,1.79807,3.80679,1.75208,109,"Distal Intergenic",2,10773163,10774374,1212,2,"SORBI_3002G099300","OQU88805",-7521
"2",10811951,10812432,482,"*","scl23_peaks_in_btx623_peak_4636",24,1.97349,5.04166,2.48056,301,"Distal Intergenic",2,10814831,10815823,993,1,"SORBI_3002G099350","OQU88806",-2399
"2",10865388,10866073,686,"*","scl23_peaks_in_btx623_peak_4637a",44,2.27803,7.76594,4.42109,100,"Distal Intergenic",2,10916608,10917913,1306,1,"SORBI_3002G099401","OQU88808",-50535
"2",10865388,10866073,686,"*","scl23_peaks_in_btx623_peak_4637b",15,1.72602,3.44013,1.57437,624,"Distal Intergenic",2,10916608,10917913,1306,1,"SORBI_3002G099401","OQU88808",-50535
"2",10866460,10866744,285,"*","scl23_peaks_in_btx623_peak_4638",21,1.86669,4.44994,2.13069,72,"Distal Intergenic",2,10916608,10917913,1306,1,"SORBI_3002G099401","OQU88808",-49864
"2",10898103,10898793,691,"*","scl23_peaks_in_btx623_peak_4639a",43,2.17623,7.64512,4.31781,143,"Distal Intergenic",2,10916608,10917913,1306,1,"SORBI_3002G099401","OQU88808",-17815
"2",10898103,10898793,691,"*","scl23_peaks_in_btx623_peak_4639b",23,1.88363,4.76838,2.32249,440,"Distal Intergenic",2,10916608,10917913,1306,1,"SORBI_3002G099401","OQU88808",-17815
"2",10933665,10933961,297,"*","scl23_peaks_in_btx623_peak_4640",19,1.84193,4.10125,1.92164,145,"Distal Intergenic",2,10921151,10924282,3132,2,"SORBI_3002G099451","OQU88809",-9383
"2",10973763,10974146,384,"*","scl23_peaks_in_btx623_peak_4641",14,1.67645,3.13628,1.40005,64,"Distal Intergenic",2,10976421,10978095,1675,2,"SORBI_3002G099500","OQU88810",3949
"2",11058120,11058448,329,"*","scl23_peaks_in_btx623_peak_4642",27,1.97855,5.49509,2.78117,278,"Distal Intergenic",2,11046438,11048633,2196,2,"SORBI_3002G099866","OQU88813",-9487
"2",11063623,11063942,320,"*","scl23_peaks_in_btx623_peak_4643",13,1.65395,3.02531,1.32373,63,"Distal Intergenic",2,11077071,11078656,1586,2,"SORBI_3002G100000","EER98325",14714
"2",11087892,11088135,244,"*","scl23_peaks_in_btx623_peak_4644",33,2.14892,6.42212,3.39064,160,"Promoter (<=1kb)",2,11088787,11090388,1602,1,"SORBI_3002G100100","EER96192",-652
"2",11100678,11100964,287,"*","scl23_peaks_in_btx623_peak_4645",39,2.23663,7.16366,3.93554,161,"Promoter (<=1kb)",2,11100422,11102580,2159,1,"SORBI_3002G100200","KXG34851",256
"2",11150815,11151101,287,"*","scl23_peaks_in_btx623_peak_4646",13,1.6391,3.05037,1.33988,110,"Distal Intergenic",2,11144545,11146062,1518,1,"SORBI_3002G100700","KXG34856",6270
"2",11152472,11152731,260,"*","scl23_peaks_in_btx623_peak_4647",16,1.73565,3.66648,1.6936,165,"Distal Intergenic",2,11144545,11146062,1518,1,"SORBI_3002G100700","KXG34856",7927
"2",11167360,11167637,278,"*","scl23_peaks_in_btx623_peak_4648",31,2.10506,6.06394,3.14065,201,"Distal Intergenic",2,11177383,11179382,2000,2,"SORBI_3002G100766","OQU88820",11745
"2",11180742,11181117,376,"*","scl23_peaks_in_btx623_peak_4649",45,2.29426,7.98799,4.59341,139,"Promoter (1-2kb)",2,11177383,11179382,2000,2,"SORBI_3002G100766","OQU88820",-1360
"2",11185430,11185867,438,"*","scl23_peaks_in_btx623_peak_4650",24,1.88115,4.97708,2.47386,67,"Promoter (1-2kb)",2,11185387,11186979,1593,2,"SORBI_3002G100900","EER98332",1112
"2",11210250,11210675,426,"*","scl23_peaks_in_btx623_peak_4651",26,2.01735,5.37355,2.68735,236,"Distal Intergenic",2,11185387,11186979,1593,2,"SORBI_3002G100900","EER98332",-23271
"2",11217775,11218182,408,"*","scl23_peaks_in_btx623_peak_4652",13,1.68229,3.11149,1.38296,64,"Distal Intergenic",2,11185387,11186979,1593,2,"SORBI_3002G100900","EER98332",-30796
"2",11275160,11275468,309,"*","scl23_peaks_in_btx623_peak_4653",22,1.92964,4.71886,2.28466,147,"Distal Intergenic",2,11335791,11338120,2330,1,"SORBI_3002G100950","OQU88822",-60323
"2",11309179,11309438,260,"*","scl23_peaks_in_btx623_peak_4654",36,2.18202,6.72433,3.63219,145,"Distal Intergenic",2,11335791,11338120,2330,1,"SORBI_3002G100950","OQU88822",-26353
"2",11334712,11334958,247,"*","scl23_peaks_in_btx623_peak_4655",57,2.09341,9.28862,5.71583,124,"Promoter (<=1kb)",2,11335791,11338120,2330,1,"SORBI_3002G100950","OQU88822",-833
"2",11408771,11409018,248,"*","scl23_peaks_in_btx623_peak_4656",39,2.20824,7.21052,3.97482,113,"3' UTR",2,11404385,11408783,4399,1,"SORBI_3002G101100","OQU88823",4386
"2",11449320,11449685,366,"*","scl23_peaks_in_btx623_peak_4657a",36,2.19277,6.78874,3.65416,99,"Distal Intergenic",2,11454493,11459652,5160,1,"SORBI_3002G101300","EER96197",-4808
"2",11449320,11449685,366,"*","scl23_peaks_in_btx623_peak_4657b",15,1.75422,3.52215,1.5906,342,"Distal Intergenic",2,11454493,11459652,5160,1,"SORBI_3002G101300","EER96197",-4808
"2",11458754,11459136,383,"*","scl23_peaks_in_btx623_peak_4658",43,2.27496,7.62963,4.30475,306,"Promoter (<=1kb)",2,11459783,11464030,4248,1,"SORBI_3002G101400","KXG34859",-647
"2",11501514,11501858,345,"*","scl23_peaks_in_btx623_peak_4659",27,1.93399,5.46435,2.75588,206,"Distal Intergenic",2,11485806,11487747,1942,1,"SORBI_3002G101600","KXG34862",15708
"2",11543429,11543751,323,"*","scl23_peaks_in_btx623_peak_4660",3903,2.70979,395.465,390.312,144,"Distal Intergenic",2,11549468,11553492,4025,1,"SORBI_3002G101800","OQU88827",-5717
"2",11582667,11582919,253,"*","scl23_peaks_in_btx623_peak_4661",28,2.0207,5.57182,2.83853,198,"Distal Intergenic",2,11561460,11567987,6528,2,"SORBI_3002G101900","KXG34867",-14680
"2",11604217,11605179,963,"*","scl23_peaks_in_btx623_peak_4662",13,1.67516,3.07697,1.35896,444,"Distal Intergenic",2,11611554,11613165,1612,1,"SORBI_3002G102000","KXG34869",-6375
"2",11636876,11637157,282,"*","scl23_peaks_in_btx623_peak_4663",25,1.92771,5.18598,2.58806,142,"Distal Intergenic",2,11611554,11613165,1612,1,"SORBI_3002G102000","KXG34869",25322
"2",11715317,11715724,408,"*","scl23_peaks_in_btx623_peak_4664",20,1.88578,4.40533,2.09722,95,"Distal Intergenic",2,11736942,11739096,2155,1,"SORBI_3002G102200","EER96202",-21218
"2",11763904,11764366,463,"*","scl23_peaks_in_btx623_peak_4665",14,1.71036,3.24752,1.43859,74,"Promoter (<=1kb)",2,11762443,11764584,2142,2,"SORBI_3002G102300","OQU88831",218
"2",11807185,11807667,483,"*","scl23_peaks_in_btx623_peak_4666a",13,1.62115,3.00573,1.30873,62,"Distal Intergenic",2,11810146,11811141,996,2,"SORBI_3002G102500","KXG34875",3474
"2",11807185,11807667,483,"*","scl23_peaks_in_btx623_peak_4666b",26,2.01735,5.37355,2.68735,375,"Distal Intergenic",2,11810146,11811141,996,2,"SORBI_3002G102500","KXG34875",3474
"2",11898516,11898839,324,"*","scl23_peaks_in_btx623_peak_4667",15,1.70971,3.41393,1.55472,70,"Distal Intergenic",2,11912568,11914480,1913,2,"SORBI_3002G102600","KXG34876",15641
"2",11906359,11906688,330,"*","scl23_peaks_in_btx623_peak_4668",15,1.75422,3.52215,1.5906,64,"Distal Intergenic",2,11912568,11914480,1913,2,"SORBI_3002G102600","KXG34876",7792
"2",11923560,11923956,397,"*","scl23_peaks_in_btx623_peak_4669a",24,1.88506,4.92653,2.43742,106,"Distal Intergenic",2,11912568,11914480,1913,2,"SORBI_3002G102600","KXG34876",-9080
"2",11923560,11923956,397,"*","scl23_peaks_in_btx623_peak_4669b",20,1.88001,4.3746,2.09722,348,"Distal Intergenic",2,11912568,11914480,1913,2,"SORBI_3002G102600","KXG34876",-9080
"2",11924273,11924541,269,"*","scl23_peaks_in_btx623_peak_4670",59,2.49976,9.5796,5.97551,127,"Distal Intergenic",2,11912568,11914480,1913,2,"SORBI_3002G102600","KXG34876",-9793
"2",11928666,11929088,423,"*","scl23_peaks_in_btx623_peak_4671",31,2.10506,6.06394,3.14065,99,"Distal Intergenic",2,11912568,11914480,1913,2,"SORBI_3002G102600","KXG34876",-14186
"2",11936717,11937209,493,"*","scl23_peaks_in_btx623_peak_4672",16,1.76,3.61281,1.65529,80,"Distal Intergenic",2,11945096,11949232,4137,1,"SORBI_3002G102700","KXG34877",-7887
"2",12001497,12001982,486,"*","scl23_peaks_in_btx623_peak_4673",14,1.65533,3.18429,1.43169,232,"Distal Intergenic",2,12004665,12005837,1173,2,"SORBI_3002G103200","KXG34880",3855
"2",12020648,12021015,368,"*","scl23_peaks_in_btx623_peak_4674",14,1.67381,3.17599,1.4263,71,"Distal Intergenic",2,12004665,12005837,1173,2,"SORBI_3002G103200","KXG34880",-14811
"2",12024634,12024939,306,"*","scl23_peaks_in_btx623_peak_4675",33,2.13341,6.4323,3.39765,152,"Distal Intergenic",2,12004665,12005837,1173,2,"SORBI_3002G103200","KXG34880",-18797
"2",12216872,12217234,363,"*","scl23_peaks_in_btx623_peak_4676",13,1.67477,3.128,1.39349,66,"Distal Intergenic",2,12242442,12247807,5366,2,"SORBI_3002G103900","KXG34884",30573
"2",12219692,12220037,346,"*","scl23_peaks_in_btx623_peak_4677",33,2.14892,6.42212,3.39064,280,"Distal Intergenic",2,12242442,12247807,5366,2,"SORBI_3002G103900","KXG34884",27770
"2",12226481,12226860,380,"*","scl23_peaks_in_btx623_peak_4678",15,1.73281,3.41566,1.55573,172,"Distal Intergenic",2,12242442,12247807,5366,2,"SORBI_3002G103900","KXG34884",20947
"2",12237531,12237870,340,"*","scl23_peaks_in_btx623_peak_4679",30,2.04327,5.88779,3.04102,139,"Distal Intergenic",2,12242442,12247807,5366,2,"SORBI_3002G103900","KXG34884",9937
"2",12245305,12245633,329,"*","scl23_peaks_in_btx623_peak_4680a",20,1.83184,4.25688,2.03171,153,"Exon (KXG34884/SORBI_3002G103900, exon 1 of 3)",2,12242442,12247807,5366,2,"SORBI_3002G103900","KXG34884",2174
"2",12245305,12245633,329,"*","scl23_peaks_in_btx623_peak_4680b",17,1.76053,3.73924,1.74296,318,"Exon (KXG34884/SORBI_3002G103900, exon 1 of 3)",2,12242442,12247807,5366,2,"SORBI_3002G103900","KXG34884",2174
"2",12261436,12261750,315,"*","scl23_peaks_in_btx623_peak_4681a",15,1.75422,3.52215,1.5906,117,"Distal Intergenic",2,12270368,12271035,668,2,"SORBI_3002G104050","OQU88834",9285
"2",12261436,12261750,315,"*","scl23_peaks_in_btx623_peak_4681b",17,1.79807,3.80679,1.75208,285,"Distal Intergenic",2,12270368,12271035,668,2,"SORBI_3002G104050","OQU88834",9285
"2",12345227,12345474,248,"*","scl23_peaks_in_btx623_peak_4682",17,1.78816,3.75624,1.75208,117,"Exon (OQU88835/SORBI_3002G104300, exon 7 of 10)",2,12343803,12348559,4757,2,"SORBI_3002G104300","OQU88836",3085
"2",12410852,12411264,413,"*","scl23_peaks_in_btx623_peak_4683",17,1.75721,3.7216,1.73208,82,"Promoter (<=1kb)",2,12408523,12411000,2478,2,"SORBI_3002G104700","EER98353",0
"2",12480501,12480958,458,"*","scl23_peaks_in_btx623_peak_4684",15,1.75422,3.52215,1.5906,66,"Distal Intergenic",2,12482805,12483596,792,2,"SORBI_3002G105250","OQU88851",2638
"2",12523549,12523926,378,"*","scl23_peaks_in_btx623_peak_4685",14,1.71036,3.24752,1.43859,78,"Distal Intergenic",2,12536485,12537717,1233,2,"SORBI_3002G105501","OQU88854",13791
"2",12525303,12525588,286,"*","scl23_peaks_in_btx623_peak_4686",48,2.36819,8.33678,4.88216,121,"Distal Intergenic",2,12536485,12537717,1233,2,"SORBI_3002G105501","OQU88854",12129
"2",12534838,12535255,418,"*","scl23_peaks_in_btx623_peak_4687",14,1.71036,3.24752,1.43859,82,"Distal Intergenic",2,12536485,12537717,1233,2,"SORBI_3002G105501","OQU88854",2462
"2",12565913,12566494,582,"*","scl23_peaks_in_btx623_peak_4688a",55,2.4559,9.15779,5.59607,134,"Distal Intergenic",2,12573072,12575494,2423,2,"SORBI_3002G105600","OQU88855",9000
"2",12565913,12566494,582,"*","scl23_peaks_in_btx623_peak_4688b",20,1.88578,4.40533,2.09722,445,"Distal Intergenic",2,12573072,12575494,2423,2,"SORBI_3002G105600","OQU88855",9000
"2",12578659,12579408,750,"*","scl23_peaks_in_btx623_peak_4689a",16,1.75851,3.66691,1.6936,71,"Distal Intergenic",2,12574442,12575494,1053,2,"SORBI_3002G105600","KXG34895",-3165
"2",12578659,12579408,750,"*","scl23_peaks_in_btx623_peak_4689b",22,1.88824,4.56939,2.21715,378,"Distal Intergenic",2,12574442,12575494,1053,2,"SORBI_3002G105600","KXG34895",-3165
"2",12611040,12611418,379,"*","scl23_peaks_in_btx623_peak_4690",20,1.88578,4.40533,2.09722,141,"Distal Intergenic",2,12600734,12601895,1162,1,"SORBI_3002G105800","KXG34898",10306
"2",12678260,12678619,360,"*","scl23_peaks_in_btx623_peak_4691",18,1.82224,3.9986,1.88814,98,"Distal Intergenic",2,12674988,12677263,2276,1,"SORBI_3002G106000","OQU88857",3272
"2",12728193,12728453,261,"*","scl23_peaks_in_btx623_peak_4692",26,1.94595,5.29693,2.67074,105,"Distal Intergenic",2,12732408,12734527,2120,2,"SORBI_3002G106600","EER98363",6074
"2",12771407,12771662,256,"*","scl23_peaks_in_btx623_peak_4693",26,2.01735,5.37355,2.68735,111,"Distal Intergenic",2,12756667,12759056,2390,2,"SORBI_3002G106900","OQU88859",-12351
"2",12802186,12802462,277,"*","scl23_peaks_in_btx623_peak_4694",24,1.95621,4.94596,2.45143,125,"Exon (KXG34906/SORBI_3002G107000, exon 6 of 10)",2,12796061,12804981,8921,1,"SORBI_3002G107000","KXG34907",6125
"2",12810845,12811171,327,"*","scl23_peaks_in_btx623_peak_4695",30,2.05852,5.88648,3.04102,296,"Distal Intergenic",2,12796061,12804981,8921,1,"SORBI_3002G107000","KXG34907",14784
"2",12837874,12838309,436,"*","scl23_peaks_in_btx623_peak_4696",14,1.69652,3.23554,1.43859,66,"Distal Intergenic",2,12796061,12804981,8921,1,"SORBI_3002G107000","KXG34907",41813
"2",12840687,12841127,441,"*","scl23_peaks_in_btx623_peak_4697",13,1.67299,3.11918,1.38844,117,"Distal Intergenic",2,12884628,12906874,22247,1,"SORBI_3002G107200","KXG34909",-43501
"2",12870950,12871252,303,"*","scl23_peaks_in_btx623_peak_4698",16,1.76857,3.65643,1.68782,68,"Distal Intergenic",2,12884628,12906874,22247,1,"SORBI_3002G107200","KXG34909",-13376
"2",12934275,12934562,288,"*","scl23_peaks_in_btx623_peak_4699",46,2.29832,8.0142,4.61663,73,"5' UTR",2,12931820,12948234,16415,1,"SORBI_3002G107400","KXG34911",2455
"2",12940808,12941325,518,"*","scl23_peaks_in_btx623_peak_4700",29,2.06121,5.71436,2.90827,116,"Promoter (<=1kb)",2,12940729,12948452,7724,1,"SORBI_3002G107400","KXG34913",79
"2",12948992,12949251,260,"*","scl23_peaks_in_btx623_peak_4701",26,2.01735,5.37355,2.68735,158,"Distal Intergenic",2,12940729,12948452,7724,1,"SORBI_3002G107400","KXG34913",8263
"2",12968162,12968419,258,"*","scl23_peaks_in_btx623_peak_4702",30,1.97763,5.91322,3.06216,119,"Distal Intergenic",2,12983461,12987191,3731,2,"SORBI_3002G107532","OQU88863",18772
"2",12986201,12986451,251,"*","scl23_peaks_in_btx623_peak_4703",32,2.08808,6.2557,3.292,132,"Promoter (<=1kb)",2,12983461,12987191,3731,2,"SORBI_3002G107532","OQU88863",740
"2",13013986,13014336,351,"*","scl23_peaks_in_btx623_peak_4704",14,1.71036,3.24752,1.43859,65,"3' UTR",2,13014747,13017038,2292,2,"SORBI_3002G107800","OQU88865",2702
"2",13049210,13049739,530,"*","scl23_peaks_in_btx623_peak_4705",21,1.88044,4.52619,2.1854,96,"Distal Intergenic",2,13034888,13037119,2232,2,"SORBI_3002G107900","EER98367",-12091
"2",13056285,13056683,399,"*","scl23_peaks_in_btx623_peak_4706",25,1.95251,5.09018,2.5168,376,"Distal Intergenic",2,13064626,13067628,3003,1,"SORBI_3002G108000","KXG34919",-7943
"2",13091244,13091620,377,"*","scl23_peaks_in_btx623_peak_4707",13,1.65275,3.12036,1.38923,88,"Distal Intergenic",2,13075680,13077625,1946,2,"SORBI_3002G108100","OQU88866",-13619
"2",13114557,13115030,474,"*","scl23_peaks_in_btx623_peak_4708",30,2.06157,5.90464,3.05501,339,"Exon (OQU88867/SORBI_3002G108300, exon 4 of 4)",2,13114387,13117759,3373,2,"SORBI_3002G108300","OQU88867",2729
"2",13187046,13187431,386,"*","scl23_peaks_in_btx623_peak_4709",17,1.78722,3.81622,1.75934,331,"Exon (KXG34923/SORBI_3002G108800, exon 8 of 9)",2,13186540,13189982,3443,2,"SORBI_3002G108800","KXG34923",2551
"2",13209621,13210263,643,"*","scl23_peaks_in_btx623_peak_4710",20,1.76646,4.26812,2.04038,374,"Distal Intergenic",2,13228945,13230675,1731,1,"SORBI_3002G108900","EER96236",-18682
"2",13214834,13215293,460,"*","scl23_peaks_in_btx623_peak_4711",14,1.6884,3.24965,1.43982,421,"Distal Intergenic",2,13228945,13230675,1731,1,"SORBI_3002G108900","EER96236",-13652
"2",13287139,13287506,368,"*","scl23_peaks_in_btx623_peak_4712",19,1.84193,4.10125,1.92164,88,"Intron (KXG34927/SORBI_3002G109300, intron 1 of 7)",2,13284670,13294748,10079,1,"SORBI_3002G109300","KXG34927",2469
"2",13295754,13296139,386,"*","scl23_peaks_in_btx623_peak_4713a",45,2.32434,7.93782,4.54904,123,"Distal Intergenic",2,13300631,13301496,866,1,"SORBI_3002G109400","EER96240",-4492
"2",13295754,13296139,386,"*","scl23_peaks_in_btx623_peak_4713b",26,2.01735,5.37355,2.68735,337,"Distal Intergenic",2,13300631,13301496,866,1,"SORBI_3002G109400","EER96240",-4492
"2",13333031,13333324,294,"*","scl23_peaks_in_btx623_peak_4714",14,1.65675,3.14092,1.40218,73,"Distal Intergenic",2,13337493,13338174,682,1,"SORBI_3002G109500","KXG34928",-4169
"2",13373523,13374201,679,"*","scl23_peaks_in_btx623_peak_4715",23,1.91658,4.80494,2.34876,118,"Distal Intergenic",2,13368486,13369358,873,2,"SORBI_3002G110000","OQU88870",-4165
"2",13384167,13384554,388,"*","scl23_peaks_in_btx623_peak_4716",32,2.11623,6.22885,3.27153,105,"Distal Intergenic",2,13386992,13389287,2296,1,"SORBI_3002G110100","OQU88871",-2438
"2",13454395,13454768,374,"*","scl23_peaks_in_btx623_peak_4717",14,1.70212,3.2633,1.44982,65,"Promoter (1-2kb)",2,13452892,13457488,4597,1,"SORBI_3002G110500","EER96247",1503
"2",13500158,13500466,309,"*","scl23_peaks_in_btx623_peak_4718",15,1.75422,3.52215,1.5906,65,"Promoter (1-2kb)",2,13499096,13502187,3092,1,"SORBI_3002G110700","KXG34934",1062
"2",13541601,13541881,281,"*","scl23_peaks_in_btx623_peak_4719",24,1.94227,4.95008,2.45463,202,"Distal Intergenic",2,13544167,13544807,641,1,"SORBI_3002G111300","EER96251",-2286
"2",13601525,13601788,264,"*","scl23_peaks_in_btx623_peak_4720",15,1.75422,3.52215,1.5906,109,"Promoter (<=1kb)",2,13600924,13606432,5509,1,"SORBI_3002G111800","KXG34945",601
"2",13607676,13608048,373,"*","scl23_peaks_in_btx623_peak_4721",24,1.95099,4.99931,2.48056,64,"Exon (EER98387/SORBI_3002G111900, exon 5 of 7)",2,13606990,13611602,4613,2,"SORBI_3002G111900","EER98387",3554
"2",13701363,13701779,417,"*","scl23_peaks_in_btx623_peak_4722",14,1.71036,3.24752,1.43859,97,"Promoter (<=1kb)",2,13697814,13702378,4565,2,"SORBI_3002G112400","KXG34950",599
"2",13735713,13736041,329,"*","scl23_peaks_in_btx623_peak_4723",13,1.65445,3.02776,1.32373,63,"Intron (EER98390/SORBI_3002G112700, intron 7 of 12)",2,13721445,13728535,7091,2,"SORBI_3002G112600","EER98389",-7178
"2",13741033,13741312,280,"*","scl23_peaks_in_btx623_peak_4724",15,1.75422,3.52215,1.5906,18,"Exon (EER98390/SORBI_3002G112700, exon 4 of 13)",2,13731364,13743655,12292,2,"SORBI_3002G112700","EER98390",2343
"2",13744840,13745439,600,"*","scl23_peaks_in_btx623_peak_4725",17,1.79807,3.80679,1.75208,229,"Promoter (<=1kb)",2,13745792,13748632,2841,1,"SORBI_3002G112850","OQU88877",-353
"2",13754433,13754694,262,"*","scl23_peaks_in_btx623_peak_4726",24,1.95419,4.93482,2.44361,102,"Promoter (1-2kb)",2,13753062,13753912,851,1,"SORBI_3002G113033","OQU88879",1371
"2",13768831,13769077,247,"*","scl23_peaks_in_btx623_peak_4727",42,2.28048,7.54673,4.23308,119,"Distal Intergenic",2,13770890,13771518,629,2,"SORBI_3002G113066","OQU88880",2441
"2",13819237,13819675,439,"*","scl23_peaks_in_btx623_peak_4728",18,1.79159,3.90407,1.81973,366,"Promoter (1-2kb)",2,13816967,13818070,1104,2,"SORBI_3002G113300","EER98395",-1167
"2",13829113,13829442,330,"*","scl23_peaks_in_btx623_peak_4729",19,1.84193,4.10125,1.92164,160,"Distal Intergenic",2,13832204,13833284,1081,1,"SORBI_3002G113500","EER96261",-2762
"2",13834621,13835201,581,"*","scl23_peaks_in_btx623_peak_4730a",15,1.69601,3.34311,1.50522,65,"Exon (EER98397/SORBI_3002G113600, exon 5 of 5)",2,13832204,13833284,1081,1,"SORBI_3002G113500","EER96261",2417
"2",13834621,13835201,581,"*","scl23_peaks_in_btx623_peak_4730b",13,1.65957,3.00168,1.30641,310,"Exon (EER98397/SORBI_3002G113600, exon 5 of 5)",2,13832204,13833284,1081,1,"SORBI_3002G113500","EER96261",2417
"2",13853000,13853275,276,"*","scl23_peaks_in_btx623_peak_4731",14,1.66901,3.15175,1.41017,64,"Distal Intergenic",2,13834275,13837715,3441,2,"SORBI_3002G113600","EER98397",-15285
"2",13856662,13856902,241,"*","scl23_peaks_in_btx623_peak_4732",13,1.60449,3.10003,1.37424,69,"Distal Intergenic",2,13867949,13869530,1582,2,"SORBI_3002G113700","EER98398",12628
"2",13874293,13874650,358,"*","scl23_peaks_in_btx623_peak_4733",41,2.18373,7.37684,4.11375,78,"Exon (KXG34956/SORBI_3002G113800, exon 5 of 8)",2,13873836,13877108,3273,2,"SORBI_3002G113800","KXG34955",2458
"2",13888488,13889216,729,"*","scl23_peaks_in_btx623_peak_4734",19,1.83861,4.15416,1.95955,176,"Distal Intergenic",2,13873467,13877355,3889,2,"SORBI_3002G113800","KXG34956",-11133
"2",13956203,13956605,403,"*","scl23_peaks_in_btx623_peak_4735",28,2.01551,5.63049,2.88316,79,"Promoter (<=1kb)",2,13956123,13957156,1034,2,"SORBI_3002G114200","KXG34958",551
"2",14004998,14005244,247,"*","scl23_peaks_in_btx623_peak_4736",20,1.88578,4.40533,2.09722,148,"Exon (EER98402/SORBI_3002G114800, exon 10 of 12)",2,13999964,14002534,2571,1,"SORBI_3002G114700","EER98400",5034
"2",14067265,14067532,268,"*","scl23_peaks_in_btx623_peak_4737",14,1.61512,3.25197,1.44167,81,"Distal Intergenic",2,14069793,14086288,16496,2,"SORBI_3002G114900","EER98405",18756
"2",14112213,14112524,312,"*","scl23_peaks_in_btx623_peak_4738",20,1.88578,4.40533,2.09722,233,"Promoter (1-2kb)",2,14113788,14116244,2457,1,"SORBI_3002G115000","EER96269",-1264
"2",14158168,14158468,301,"*","scl23_peaks_in_btx623_peak_4739",21,1.80631,4.51403,2.17686,118,"Distal Intergenic",2,14168058,14168816,759,2,"SORBI_3002G115400","KXG34964",10348
"2",14165667,14166198,532,"*","scl23_peaks_in_btx623_peak_4740a",20,1.88578,4.40533,2.09722,204,"Distal Intergenic",2,14168058,14168816,759,2,"SORBI_3002G115400","KXG34964",2618
"2",14165667,14166198,532,"*","scl23_peaks_in_btx623_peak_4740b",29,2.06121,5.71436,2.90827,461,"Distal Intergenic",2,14168058,14168816,759,2,"SORBI_3002G115400","KXG34964",2618
"2",14170321,14170665,345,"*","scl23_peaks_in_btx623_peak_4741",15,1.75422,3.52215,1.5906,71,"Promoter (1-2kb)",2,14168058,14168816,759,2,"SORBI_3002G115400","KXG34964",-1505
"2",14182190,14182701,512,"*","scl23_peaks_in_btx623_peak_4742",16,1.67681,3.61326,1.65565,94,"Distal Intergenic",2,14168058,14168816,759,2,"SORBI_3002G115400","KXG34964",-13374
"2",14191378,14191656,279,"*","scl23_peaks_in_btx623_peak_4743",20,1.88578,4.40533,2.09722,99,"Distal Intergenic",2,14168058,14168816,759,2,"SORBI_3002G115400","KXG34964",-22562
"2",14200987,14201307,321,"*","scl23_peaks_in_btx623_peak_4744",14,1.71036,3.24752,1.43859,77,"Distal Intergenic",2,14218124,14221643,3520,2,"SORBI_3002G115500","OQU88889",20336
"2",14206519,14206874,356,"*","scl23_peaks_in_btx623_peak_4745",20,1.85506,4.31368,2.07327,177,"Distal Intergenic",2,14218124,14221643,3520,2,"SORBI_3002G115500","OQU88889",14769
"2",14261496,14261739,244,"*","scl23_peaks_in_btx623_peak_4746",14,1.67885,3.25461,1.44284,102,"Distal Intergenic",2,14255821,14258542,2722,2,"SORBI_3002G115801","OQU88890",-2954
"2",14330988,14331365,378,"*","scl23_peaks_in_btx623_peak_4747",40,2.19664,7.35417,4.09502,256,"Distal Intergenic",2,14334143,14341029,6887,2,"SORBI_3002G116000","EER98410",9664
"2",14335572,14336238,667,"*","scl23_peaks_in_btx623_peak_4748a",33,2.12064,6.35539,3.36977,125,"Exon (EER98410/SORBI_3002G116000, exon 6 of 13)",2,14334143,14341029,6887,2,"SORBI_3002G116000","EER98410",4791
"2",14335572,14336238,667,"*","scl23_peaks_in_btx623_peak_4748b",16,1.75988,3.6122,1.65517,485,"Exon (EER98410/SORBI_3002G116000, exon 6 of 13)",2,14334143,14341029,6887,2,"SORBI_3002G116000","EER98410",4791
"2",14361649,14361925,277,"*","scl23_peaks_in_btx623_peak_4749",14,1.67645,3.13628,1.40005,101,"Promoter (1-2kb)",2,14357795,14359884,2090,2,"SORBI_3002G116100","EER98411",-1765
"2",14376081,14376399,319,"*","scl23_peaks_in_btx623_peak_4750",20,1.88578,4.40533,2.09722,73,"Promoter (1-2kb)",2,14374369,14388408,14040,1,"SORBI_3002G116300","KXG34969",1712
"2",14389098,14389580,483,"*","scl23_peaks_in_btx623_peak_4751",24,1.97349,5.04166,2.48056,187,"Intron (KXG34970/SORBI_3002G116400, intron 1 of 3)",2,14386780,14394301,7522,2,"SORBI_3002G116400","KXG34970",4721
"2",14392724,14393100,377,"*","scl23_peaks_in_btx623_peak_4752",19,1.84193,4.10125,1.92164,67,"Promoter (1-2kb)",2,14386780,14394301,7522,2,"SORBI_3002G116400","KXG34970",1201
"2",14423028,14423275,248,"*","scl23_peaks_in_btx623_peak_4753",42,2.28048,7.54673,4.23308,103,"Distal Intergenic",2,14438063,14447902,9840,1,"SORBI_3002G116600","EER96277",-14788
"2",14472807,14473098,292,"*","scl23_peaks_in_btx623_peak_4754",23,1.83846,4.7825,2.33138,215,"Promoter (<=1kb)",2,14472063,14475456,3394,1,"SORBI_3002G117000","EER96279",744
"2",14490851,14491232,382,"*","scl23_peaks_in_btx623_peak_4755",13,1.65685,3.0396,1.33324,61,"3' UTR",2,14490890,14494132,3243,2,"SORBI_3002G117400","EER98417",2900
"2",14497001,14497371,371,"*","scl23_peaks_in_btx623_peak_4756",20,1.88578,4.40533,2.09722,79,"Distal Intergenic",2,14490714,14494222,3509,2,"SORBI_3002G117400","KXG34973",-2779
"2",14524760,14525003,244,"*","scl23_peaks_in_btx623_peak_4757",35,2.1381,6.56277,3.50291,111,"Exon (KXG34975/SORBI_3002G117600, exon 25 of 37)",2,14504220,14513724,9505,2,"SORBI_3002G117500","KXG34974",-11036
"2",14578169,14578409,241,"*","scl23_peaks_in_btx623_peak_4758",22,1.79916,4.60077,2.23919,103,"Distal Intergenic",2,14518039,14538095,20057,2,"SORBI_3002G117600","KXG34975",-40074
"2",14587530,14587847,318,"*","scl23_peaks_in_btx623_peak_4759",24,1.91222,4.93613,2.44487,88,"Distal Intergenic",2,14626217,14648620,22404,1,"SORBI_3002G117700","KXG34976",-38370
"2",14627576,14627980,405,"*","scl23_peaks_in_btx623_peak_4760",15,1.75422,3.52215,1.5906,73,"Promoter (1-2kb)",2,14626217,14648620,22404,1,"SORBI_3002G117700","KXG34976",1359
"2",14644990,14645244,255,"*","scl23_peaks_in_btx623_peak_4761",18,1.78568,4.00151,1.89018,222,"Intron (KXG34976/SORBI_3002G117700, intron 13 of 19)",2,14654322,14658533,4212,1,"SORBI_3002G117850","OQU88895",-9078
"2",14686715,14686987,273,"*","scl23_peaks_in_btx623_peak_4762",19,1.84193,4.10125,1.92164,64,"Intron (OQU88897/SORBI_3002G117900, intron 5 of 16)",2,14677307,14697131,19825,1,"SORBI_3002G117900","OQU88897",9408
"2",14699226,14699744,519,"*","scl23_peaks_in_btx623_peak_4763a",44,1.45797,7.80721,4.4573,73,"Promoter (<=1kb)",2,14698437,14699776,1340,1,"SORBI_3002G118000","KXG34979",789
"2",14699226,14699744,519,"*","scl23_peaks_in_btx623_peak_4763b",240,1.96688,28.1109,24.0837,392,"Promoter (<=1kb)",2,14698437,14699776,1340,1,"SORBI_3002G118000","KXG34979",789
"2",14706275,14706591,317,"*","scl23_peaks_in_btx623_peak_4764",16,1.73565,3.66648,1.6936,63,"Distal Intergenic",2,14710368,14711176,809,2,"SORBI_3002G118101","OQU88899",4585
"2",14730900,14731248,349,"*","scl23_peaks_in_btx623_peak_4765a",17,1.77592,3.82089,1.76302,98,"Exon (EER96284/SORBI_3002G118200, exon 9 of 23)",2,14724112,14740548,16437,1,"SORBI_3002G118200","EER96284",6788
"2",14730900,14731248,349,"*","scl23_peaks_in_btx623_peak_4765b",20,1.88578,4.40533,2.09722,180,"Exon (EER96284/SORBI_3002G118200, exon 9 of 23)",2,14724112,14740548,16437,1,"SORBI_3002G118200","EER96284",6788
"2",14750566,14750858,293,"*","scl23_peaks_in_btx623_peak_4766",30,2.04327,5.88779,3.04102,220,"Distal Intergenic",2,14746540,14747754,1215,1,"SORBI_3002G118300","EER96287",4026
"2",14774228,14774498,271,"*","scl23_peaks_in_btx623_peak_4767",20,1.85949,4.33772,2.08921,102,"Promoter (<=1kb)",2,14774903,14775506,604,1,"SORBI_3002G118400","KXG34981",-405
"2",14811853,14812130,278,"*","scl23_peaks_in_btx623_peak_4768",15,1.71863,3.3452,1.50656,63,"Distal Intergenic",2,14804719,14806085,1367,1,"SORBI_3002G118801","OQU88900",7134
"2",14835941,14836534,594,"*","scl23_peaks_in_btx623_peak_4769a",19,1.73074,4.10654,1.92438,90,"Promoter (1-2kb)",2,14838133,14840238,2106,1,"SORBI_3002G119000","KXG34993",-1599
"2",14835941,14836534,594,"*","scl23_peaks_in_btx623_peak_4769b",44,2.08044,7.83407,4.48032,496,"Promoter (1-2kb)",2,14838133,14840238,2106,1,"SORBI_3002G119000","KXG34993",-1599
"2",14865373,14865691,319,"*","scl23_peaks_in_btx623_peak_4770",14,1.69538,3.17485,1.42602,68,"Distal Intergenic",2,14878401,14882504,4104,2,"SORBI_3002G119100","OQU88902",16813
"2",14867713,14868273,561,"*","scl23_peaks_in_btx623_peak_4771",23,1.88886,4.79906,2.34541,264,"Distal Intergenic",2,14878401,14882504,4104,2,"SORBI_3002G119100","OQU88902",14231
"2",14871472,14871740,269,"*","scl23_peaks_in_btx623_peak_4772",29,2.03918,5.77145,2.95317,103,"Distal Intergenic",2,14878401,14882504,4104,2,"SORBI_3002G119100","OQU88902",10764
"2",14880320,14880562,243,"*","scl23_peaks_in_btx623_peak_4773",15,1.75209,3.51157,1.5906,73,"Promoter (1-2kb)",2,14878401,14882504,4104,2,"SORBI_3002G119100","OQU88902",1942
"2",14891603,14891862,260,"*","scl23_peaks_in_btx623_peak_4774",17,1.79807,3.80679,1.75208,69,"Promoter (<=1kb)",2,14889734,14890977,1244,2,"SORBI_3002G119200","EER98422",-626
"2",14904219,14904750,532,"*","scl23_peaks_in_btx623_peak_4775",26,2.01735,5.37355,2.68735,85,"Distal Intergenic",2,14889734,14890977,1244,2,"SORBI_3002G119200","EER98422",-13242
"2",14973373,14974031,659,"*","scl23_peaks_in_btx623_peak_4776a",33,2.14892,6.42212,3.39064,164,"Promoter (1-2kb)",2,14975663,14976739,1077,1,"SORBI_3002G119500","OQU88903",-1632
"2",14973373,14974031,659,"*","scl23_peaks_in_btx623_peak_4776b",18,1.77509,3.94304,1.8484,418,"Promoter (1-2kb)",2,14975663,14976739,1077,1,"SORBI_3002G119500","OQU88903",-1632
"2",14976335,14976648,314,"*","scl23_peaks_in_btx623_peak_4777",38,2.19235,7.00234,3.82999,144,"Promoter (<=1kb)",2,14975764,14976197,434,1,"SORBI_3002G119500","OQU88904",571
"2",14978542,14978807,266,"*","scl23_peaks_in_btx623_peak_4778",13,1.65445,3.02776,1.32373,63,"Distal Intergenic",2,14975764,14976197,434,1,"SORBI_3002G119500","OQU88904",2778
"2",15035589,15035912,324,"*","scl23_peaks_in_btx623_peak_4779",14,1.69601,3.23303,1.43859,58,"Distal Intergenic",2,15072988,15078229,5242,1,"SORBI_3002G119600","EER96294",-37076
"2",15047604,15048030,427,"*","scl23_peaks_in_btx623_peak_4780",21,1.86341,4.43181,2.11766,196,"Distal Intergenic",2,15072988,15078229,5242,1,"SORBI_3002G119600","EER96294",-24958
"2",15055790,15056042,253,"*","scl23_peaks_in_btx623_peak_4781",14,1.71036,3.24752,1.43859,68,"Distal Intergenic",2,15072988,15078229,5242,1,"SORBI_3002G119600","EER96294",-16946
"2",15077677,15077926,250,"*","scl23_peaks_in_btx623_peak_4782",14,1.68642,3.18559,1.43231,80,"3' UTR",2,15072988,15078229,5242,1,"SORBI_3002G119600","EER96294",4689
"2",15083765,15084185,421,"*","scl23_peaks_in_btx623_peak_4783",31,2.10506,6.06394,3.14065,215,"Distal Intergenic",2,15072988,15078229,5242,1,"SORBI_3002G119600","EER96294",10777
"2",15098648,15099100,453,"*","scl23_peaks_in_btx623_peak_4784",19,1.84193,4.10125,1.92164,78,"Distal Intergenic",2,15100401,15105204,4804,2,"SORBI_3002G119700","EER98424",6104
"2",15112502,15112874,373,"*","scl23_peaks_in_btx623_peak_4785",13,1.65445,3.02776,1.32373,65,"Distal Intergenic",2,15115096,15118135,3040,1,"SORBI_3002G119800","KXG34997",-2222
"2",15119890,15120170,281,"*","scl23_peaks_in_btx623_peak_4786",13,1.6378,3.04372,1.33544,149,"Distal Intergenic",2,15115096,15118135,3040,1,"SORBI_3002G119800","KXG34997",4794
"2",15129270,15129549,280,"*","scl23_peaks_in_btx623_peak_4787",14,1.71036,3.24752,1.43859,116,"5' UTR",2,15126128,15126682,555,2,"SORBI_3002G119900","OQU88907",-2588
"2",15148242,15148717,476,"*","scl23_peaks_in_btx623_peak_4788",13,1.65522,3.08233,1.36293,341,"Distal Intergenic",2,15138031,15140352,2322,1,"SORBI_3002G120100","KXG34999",10211
"2",15157741,15158034,294,"*","scl23_peaks_in_btx623_peak_4789",14,1.68692,3.18807,1.43433,142,"Distal Intergenic",2,15163721,15172094,8374,1,"SORBI_3002G120200","EER96297",-5687
"2",15179689,15180035,347,"*","scl23_peaks_in_btx623_peak_4790",17,1.73966,3.68817,1.70845,266,"Distal Intergenic",2,15170074,15172467,2394,1,"SORBI_3002G120250","OQU88909",9615
"2",15202948,15203233,286,"*","scl23_peaks_in_btx623_peak_4791",15,1.75422,3.52215,1.5906,116,"Distal Intergenic",2,15189587,15192182,2596,2,"SORBI_3002G120300","KXG35001",-10766
"2",15231636,15231995,360,"*","scl23_peaks_in_btx623_peak_4792",36,2.14763,6.72432,3.63219,102,"Distal Intergenic",2,15189587,15192182,2596,2,"SORBI_3002G120300","KXG35001",-39454
"2",15300806,15301125,320,"*","scl23_peaks_in_btx623_peak_4793",13,1.63012,3.00443,1.30858,76,"Distal Intergenic",2,15189587,15192182,2596,2,"SORBI_3002G120300","KXG35001",-108624
"2",15352461,15352872,412,"*","scl23_peaks_in_btx623_peak_4794",19,1.84193,4.10125,1.92164,328,"Distal Intergenic",2,15413402,15417844,4443,2,"SORBI_3002G120400","OQU88910",64972
"2",15366633,15366873,241,"*","scl23_peaks_in_btx623_peak_4795",20,1.88578,4.40533,2.09722,186,"Distal Intergenic",2,15413402,15417844,4443,2,"SORBI_3002G120400","OQU88910",50971
"2",15372642,15373414,773,"*","scl23_peaks_in_btx623_peak_4796",17,1.79807,3.80679,1.75208,76,"Distal Intergenic",2,15413402,15417844,4443,2,"SORBI_3002G120400","OQU88910",44430
"2",15456745,15457334,590,"*","scl23_peaks_in_btx623_peak_4797",24,1.97349,5.04166,2.48056,117,"Distal Intergenic",2,15464524,15466413,1890,1,"SORBI_3002G120501","OQU88912",-7190
"2",15524213,15524502,290,"*","scl23_peaks_in_btx623_peak_4798",15,1.74079,3.45535,1.58226,63,"Distal Intergenic",2,15466717,15468345,1629,1,"SORBI_3002G120601","OQU88913",57496
"2",15526120,15526391,272,"*","scl23_peaks_in_btx623_peak_4799",19,1.84193,4.10125,1.92164,248,"Distal Intergenic",2,15466717,15468345,1629,1,"SORBI_3002G120601","OQU88913",59403
"2",15527572,15527949,378,"*","scl23_peaks_in_btx623_peak_4800",20,1.88578,4.40533,2.09722,249,"Distal Intergenic",2,15466717,15468345,1629,1,"SORBI_3002G120601","OQU88913",60855
"2",15529589,15529859,271,"*","scl23_peaks_in_btx623_peak_4801",14,1.71036,3.24752,1.43859,78,"Distal Intergenic",2,15466717,15468345,1629,1,"SORBI_3002G120601","OQU88913",62872
"2",15660827,15661183,357,"*","scl23_peaks_in_btx623_peak_4802",22,1.91431,4.71387,2.28466,314,"Distal Intergenic",2,15683661,15704899,21239,1,"SORBI_3002G120700","KXG35004",-22478
"2",15701086,15701329,244,"*","scl23_peaks_in_btx623_peak_4803",46,2.29832,8.0142,4.61663,173,"Intron (KXG35004/SORBI_3002G120700, intron 9 of 12)",2,15708141,15709919,1779,1,"SORBI_3002G120800","EER96300",-6812
"2",15733449,15733956,508,"*","scl23_peaks_in_btx623_peak_4804",29,2.06121,5.71436,2.90827,250,"Distal Intergenic",2,15713346,15714426,1081,2,"SORBI_3002G120900","KXG35005",-19023
"2",15754069,15754340,272,"*","scl23_peaks_in_btx623_peak_4805",15,1.7424,3.46333,1.58874,221,"Distal Intergenic",2,15713346,15714426,1081,2,"SORBI_3002G120900","KXG35005",-39643
"2",15759546,15760197,652,"*","scl23_peaks_in_btx623_peak_4806",23,1.89792,4.77587,2.32635,123,"Distal Intergenic",2,15713346,15714426,1081,2,"SORBI_3002G120900","KXG35005",-45120
"2",15767630,15767954,325,"*","scl23_peaks_in_btx623_peak_4807",15,1.70679,3.45491,1.58193,76,"Distal Intergenic",2,15713346,15714426,1081,2,"SORBI_3002G120900","KXG35005",-53204
"2",15772220,15772488,269,"*","scl23_peaks_in_btx623_peak_4808",19,1.81361,4.15596,1.96114,235,"Distal Intergenic",2,15713346,15714426,1081,2,"SORBI_3002G120900","KXG35005",-57794
"2",15813259,15813558,300,"*","scl23_peaks_in_btx623_peak_4809",14,1.69538,3.17485,1.42602,82,"Distal Intergenic",2,15888443,15897864,9422,1,"SORBI_3002G121000","KXG35006",-74885
"2",15843660,15843920,261,"*","scl23_peaks_in_btx623_peak_4810",14,1.71036,3.24752,1.43859,69,"Distal Intergenic",2,15888443,15897864,9422,1,"SORBI_3002G121000","KXG35006",-44523
"2",15916074,15916389,316,"*","scl23_peaks_in_btx623_peak_4811",26,1.92276,5.23479,2.62433,139,"Distal Intergenic",2,15910270,15910671,402,1,"SORBI_3002G121201","OQU88916",5804
"2",15926190,15926444,255,"*","scl23_peaks_in_btx623_peak_4812",24,1.94994,4.99336,2.48056,192,"Distal Intergenic",2,15910270,15910671,402,1,"SORBI_3002G121201","OQU88916",15920
"2",15928641,15928967,327,"*","scl23_peaks_in_btx623_peak_4813",20,1.69828,4.23129,2.01292,109,"Distal Intergenic",2,15910270,15910671,402,1,"SORBI_3002G121201","OQU88916",18371
"2",16025361,16025765,405,"*","scl23_peaks_in_btx623_peak_4814",44,2.27667,7.75731,4.41374,93,"Distal Intergenic",2,16036789,16042388,5600,1,"SORBI_3002G121600","OQU88918",-11024
"2",16033762,16034079,318,"*","scl23_peaks_in_btx623_peak_4815",26,2.01735,5.37355,2.68735,78,"Distal Intergenic",2,16036789,16042388,5600,1,"SORBI_3002G121600","OQU88918",-2710
"2",16086126,16086394,269,"*","scl23_peaks_in_btx623_peak_4816",28,2.0024,5.55238,2.82305,112,"Distal Intergenic",2,16092271,16096469,4199,2,"SORBI_3002G121800","EER98432",10075
"2",16104718,16105000,283,"*","scl23_peaks_in_btx623_peak_4817",14,1.68893,3.19801,1.43859,101,"Distal Intergenic",2,16092271,16096469,4199,2,"SORBI_3002G121800","EER98432",-8249
"2",16270949,16271290,342,"*","scl23_peaks_in_btx623_peak_4818",14,1.69827,3.29955,1.47469,111,"Promoter (1-2kb)",2,16273012,16276363,3352,1,"SORBI_3002G122500","EER96307",-1722
"2",16330516,16330755,240,"*","scl23_peaks_in_btx623_peak_4819",15,1.69601,3.34311,1.50522,224,"Promoter (<=1kb)",2,16328320,16330577,2258,2,"SORBI_3002G122800","KXG35021",0
"2",16453026,16453297,272,"*","scl23_peaks_in_btx623_peak_4820",23,1.90153,4.87341,2.39871,212,"Distal Intergenic",2,16448639,16450382,1744,1,"SORBI_3002G123400","EER96309",4387
"2",16457469,16457730,262,"*","scl23_peaks_in_btx623_peak_4821",14,1.65533,3.18429,1.43169,87,"Distal Intergenic",2,16448639,16450382,1744,1,"SORBI_3002G123400","EER96309",8830
"2",16509866,16510506,641,"*","scl23_peaks_in_btx623_peak_4822a",38,2.21951,7.05969,3.87654,147,"Distal Intergenic",2,16497485,16501417,3933,1,"SORBI_3002G123900","KXG35031",12381
"2",16509866,16510506,641,"*","scl23_peaks_in_btx623_peak_4822b",19,1.83856,4.08369,1.92164,453,"Distal Intergenic",2,16497485,16501417,3933,1,"SORBI_3002G123900","KXG35031",12381
"2",16579985,16580249,265,"*","scl23_peaks_in_btx623_peak_4823",20,1.88578,4.40533,2.09722,193,"Distal Intergenic",2,16594305,16595411,1107,1,"SORBI_3002G124200","OQU88936",-14056
"2",16631313,16631598,286,"*","scl23_peaks_in_btx623_peak_4824",23,1.91265,4.7827,2.33148,121,"Distal Intergenic",2,16643433,16644234,802,2,"SORBI_3002G124450","OQU88937",12636
"2",16638280,16638579,300,"*","scl23_peaks_in_btx623_peak_4825",13,1.65445,3.02776,1.32373,94,"Distal Intergenic",2,16643433,16644234,802,2,"SORBI_3002G124450","OQU88937",5655
"2",16672097,16672985,889,"*","scl23_peaks_in_btx623_peak_4826a",43,2.28898,7.71731,4.37857,123,"Promoter (<=1kb)",2,16665320,16672334,7015,2,"SORBI_3002G124600","KXG35038",0
"2",16672097,16672985,889,"*","scl23_peaks_in_btx623_peak_4826b",15,1.71695,3.33687,1.50195,465,"Promoter (<=1kb)",2,16665320,16672334,7015,2,"SORBI_3002G124600","KXG35038",0
"2",16679168,16679490,323,"*","scl23_peaks_in_btx623_peak_4827",14,1.64071,3.15681,1.41344,76,"Distal Intergenic",2,16665079,16674107,9029,2,"SORBI_3002G124600","KXG35039",-5061
"2",16735300,16735595,296,"*","scl23_peaks_in_btx623_peak_4828",13,1.65685,3.0396,1.33324,66,"Distal Intergenic",2,16665079,16674107,9029,2,"SORBI_3002G124600","KXG35039",-61193
"2",16801133,16801396,264,"*","scl23_peaks_in_btx623_peak_4829",19,1.84193,4.10125,1.92164,232,"Distal Intergenic",2,16844700,16848362,3663,2,"SORBI_3002G124700","EER98451",46966
"2",16809263,16809540,278,"*","scl23_peaks_in_btx623_peak_4830",15,1.73281,3.41566,1.55573,74,"Distal Intergenic",2,16844700,16848362,3663,2,"SORBI_3002G124700","EER98451",38822
"2",16811011,16811276,266,"*","scl23_peaks_in_btx623_peak_4831",13,1.64073,3.00954,1.31173,75,"Distal Intergenic",2,16844700,16848362,3663,2,"SORBI_3002G124700","EER98451",37086
"2",16838449,16838841,393,"*","scl23_peaks_in_btx623_peak_4832",14,1.67381,3.17599,1.4263,171,"Distal Intergenic",2,16844700,16848362,3663,2,"SORBI_3002G124700","EER98451",9521
"2",16865369,16865625,257,"*","scl23_peaks_in_btx623_peak_4833",19,1.84193,4.10125,1.92164,201,"Distal Intergenic",2,16858710,16859748,1039,2,"SORBI_3002G124832","OQU88955",-5621
"2",16881443,16881697,255,"*","scl23_peaks_in_btx623_peak_4834",24,1.92765,4.94707,2.45237,94,"Distal Intergenic",2,16883369,16884816,1448,2,"SORBI_3002G125000","EER98452",3119
"2",16885541,16885805,265,"*","scl23_peaks_in_btx623_peak_4835",18,1.79629,3.99464,1.88664,102,"Promoter (<=1kb)",2,16883369,16884816,1448,2,"SORBI_3002G125000","EER98452",-725
"2",16910927,16911260,334,"*","scl23_peaks_in_btx623_peak_4836",19,1.84193,4.10125,1.92164,68,"Distal Intergenic",2,16906986,16908387,1402,2,"SORBI_3002G125300","EER98454",-2540
"2",16940655,16941439,785,"*","scl23_peaks_in_btx623_peak_4837a",14,1.65158,3.26498,1.45083,87,"Distal Intergenic",2,16932089,16933927,1839,2,"SORBI_3002G125500","OQU88961",-6728
"2",16940655,16941439,785,"*","scl23_peaks_in_btx623_peak_4837b",13,1.63929,3.10031,1.37424,317,"Distal Intergenic",2,16932089,16933927,1839,2,"SORBI_3002G125500","OQU88961",-6728
"2",16940655,16941439,785,"*","scl23_peaks_in_btx623_peak_4837c",18,1.79629,3.99464,1.88664,657,"Distal Intergenic",2,16932089,16933927,1839,2,"SORBI_3002G125500","OQU88961",-6728
"2",17023728,17023969,242,"*","scl23_peaks_in_btx623_peak_4838",14,1.65735,3.14399,1.40432,65,"Distal Intergenic",2,17038053,17041239,3187,2,"SORBI_3002G125900","EER98458",17270
"2",17038238,17038800,563,"*","scl23_peaks_in_btx623_peak_4839",31,2.10506,6.06394,3.14065,212,"3' UTR",2,17038053,17041239,3187,2,"SORBI_3002G125900","EER98458",2439
"2",17068457,17068722,266,"*","scl23_peaks_in_btx623_peak_4840",26,1.99884,5.26928,2.65203,73,"Distal Intergenic",2,17064942,17066171,1230,2,"SORBI_3002G126200","KXG35053",-2286
"2",17122250,17122595,346,"*","scl23_peaks_in_btx623_peak_4841",20,1.88578,4.40533,2.09722,113,"Distal Intergenic",2,17064942,17066171,1230,2,"SORBI_3002G126200","KXG35053",-56079
"2",17156306,17156663,358,"*","scl23_peaks_in_btx623_peak_4842",16,1.73766,3.55869,1.61697,61,"Distal Intergenic",2,17206479,17211411,4933,2,"SORBI_3002G126300","OQU88963",54748
"2",17170206,17170834,629,"*","scl23_peaks_in_btx623_peak_4843a",32,2.05144,6.2157,3.26042,106,"Distal Intergenic",2,17206479,17211411,4933,2,"SORBI_3002G126300","OQU88963",40577
"2",17170206,17170834,629,"*","scl23_peaks_in_btx623_peak_4843b",33,2.14892,6.42212,3.39064,532,"Distal Intergenic",2,17206479,17211411,4933,2,"SORBI_3002G126300","OQU88963",40577
"2",17176065,17176312,248,"*","scl23_peaks_in_btx623_peak_4844",48,2.36819,8.33678,4.88216,128,"Distal Intergenic",2,17206479,17211411,4933,2,"SORBI_3002G126300","OQU88963",35099
"2",17193883,17194718,836,"*","scl23_peaks_in_btx623_peak_4845",17,1.69704,3.67783,1.70037,94,"Distal Intergenic",2,17206479,17211411,4933,2,"SORBI_3002G126300","OQU88963",16693
"2",17202118,17202390,273,"*","scl23_peaks_in_btx623_peak_4846",15,1.71633,3.39101,1.53999,82,"Distal Intergenic",2,17206479,17211411,4933,2,"SORBI_3002G126300","OQU88963",9021
"2",17229884,17230239,356,"*","scl23_peaks_in_btx623_peak_4847a",30,2.03533,5.93079,3.07441,118,"Distal Intergenic",2,17206479,17211433,4955,2,"SORBI_3002G126300","KXG35054",-18451
"2",17229884,17230239,356,"*","scl23_peaks_in_btx623_peak_4847b",15,1.6962,3.39905,1.54425,284,"Distal Intergenic",2,17206479,17211433,4955,2,"SORBI_3002G126300","KXG35054",-18451
"2",17283682,17284066,385,"*","scl23_peaks_in_btx623_peak_4848",13,1.66056,3.00649,1.30933,72,"Distal Intergenic",2,17294151,17294697,547,1,"SORBI_3002G126700","KXG35057",-10085
"2",17329385,17330037,653,"*","scl23_peaks_in_btx623_peak_4849",15,1.75422,3.52215,1.5906,269,"Exon (KXG35059/SORBI_3002G126800, exon 3 of 20)",2,17306620,17333152,26533,2,"SORBI_3002G126800","KXG35060",3115
"2",17333486,17333814,329,"*","scl23_peaks_in_btx623_peak_4850",14,1.71036,3.24752,1.43859,69,"Promoter (<=1kb)",2,17305912,17333205,27294,2,"SORBI_3002G126800","KXG35059",-281
"2",17349984,17350303,320,"*","scl23_peaks_in_btx623_peak_4851",25,1.93005,5.20023,2.5992,159,"Distal Intergenic",2,17352608,17354050,1443,2,"SORBI_3002G126900","EER98461",3747
"2",17360538,17360963,426,"*","scl23_peaks_in_btx623_peak_4852",18,1.77509,3.94304,1.8484,169,"Distal Intergenic",2,17352608,17354050,1443,2,"SORBI_3002G126900","EER98461",-6488
"2",17364700,17364959,260,"*","scl23_peaks_in_btx623_peak_4853",19,1.84193,4.10125,1.92164,132,"Distal Intergenic",2,17352608,17354050,1443,2,"SORBI_3002G126900","EER98461",-10650
"2",17376002,17376293,292,"*","scl23_peaks_in_btx623_peak_4854",16,1.68011,3.6327,1.66891,111,"Distal Intergenic",2,17352608,17354050,1443,2,"SORBI_3002G126900","EER98461",-21952
"2",17435064,17435551,488,"*","scl23_peaks_in_btx623_peak_4855",26,1.98822,5.38174,2.69402,422,"Distal Intergenic",2,17486399,17491465,5067,2,"SORBI_3002G127100","EER98466",55914
"2",17465043,17465455,413,"*","scl23_peaks_in_btx623_peak_4856",19,1.84193,4.10125,1.92164,369,"Distal Intergenic",2,17486399,17491465,5067,2,"SORBI_3002G127100","EER98466",26010
"2",17474021,17474477,457,"*","scl23_peaks_in_btx623_peak_4857",17,1.75546,3.71235,1.72692,155,"Distal Intergenic",2,17486399,17491465,5067,2,"SORBI_3002G127100","EER98466",16988
"2",17490045,17490465,421,"*","scl23_peaks_in_btx623_peak_4858a",36,2.19277,6.78874,3.65416,123,"Promoter (<=1kb)",2,17486399,17491465,5067,2,"SORBI_3002G127100","EER98466",1000
"2",17490045,17490465,421,"*","scl23_peaks_in_btx623_peak_4858b",22,1.92964,4.71886,2.28466,378,"Promoter (<=1kb)",2,17486399,17491465,5067,2,"SORBI_3002G127100","EER98466",1000
"2",17522830,17523114,285,"*","scl23_peaks_in_btx623_peak_4859",26,1.99517,5.24859,2.63573,34,"Distal Intergenic",2,17493869,17500137,6269,2,"SORBI_3002G127200","OQU88968",-22693
"2",17524628,17525158,531,"*","scl23_peaks_in_btx623_peak_4860",26,1.98534,5.36485,2.68735,372,"Distal Intergenic",2,17493869,17500137,6269,2,"SORBI_3002G127200","OQU88968",-24491
"2",17526888,17527193,306,"*","scl23_peaks_in_btx623_peak_4861",13,1.65563,3.08439,1.36293,66,"Distal Intergenic",2,17493869,17500137,6269,2,"SORBI_3002G127200","OQU88968",-26751
"2",17543535,17544106,572,"*","scl23_peaks_in_btx623_peak_4862",13,1.65907,2.99928,1.30451,359,"Distal Intergenic",2,17578664,17585126,6463,1,"SORBI_3002G127400","KXG35066",-34558
"2",17572545,17572836,292,"*","scl23_peaks_in_btx623_peak_4863",23,1.89343,4.82591,2.36346,87,"Distal Intergenic",2,17578664,17585126,6463,1,"SORBI_3002G127400","KXG35066",-5828
"2",17589971,17590221,251,"*","scl23_peaks_in_btx623_peak_4864",31,2.01318,6.05985,3.14065,124,"Intron (OQU88974/SORBI_3002G127550, intron 5 of 12)",2,17587221,17617900,30680,1,"SORBI_3002G127550","OQU88974",2750
"2",17620960,17621238,279,"*","scl23_peaks_in_btx623_peak_4865",18,1.77509,3.94304,1.8484,179,"Distal Intergenic",2,17628737,17632057,3321,1,"SORBI_3002G127700","EER96325",-7499
"2",17635671,17636012,342,"*","scl23_peaks_in_btx623_peak_4866",13,1.65563,3.08439,1.36293,92,"Promoter (<=1kb)",2,17635148,17636596,1449,1,"SORBI_3002G127800","OQU88977",523
"2",17644847,17645271,425,"*","scl23_peaks_in_btx623_peak_4867",15,1.69656,3.34594,1.50713,64,"Exon (KXG35071/SORBI_3002G127900, exon 8 of 13)",2,17638073,17648773,10701,2,"SORBI_3002G127900","KXG35071",3502
"2",17665744,17666029,286,"*","scl23_peaks_in_btx623_peak_4868",14,1.71036,3.24752,1.43859,129,"Distal Intergenic",2,17638073,17648773,10701,2,"SORBI_3002G127900","KXG35071",-16971
"2",17686293,17686623,331,"*","scl23_peaks_in_btx623_peak_4869",22,1.92964,4.71886,2.28466,157,"Distal Intergenic",2,17687094,17690350,3257,2,"SORBI_3002G128000","EER98469",3727
"2",17686969,17687293,325,"*","scl23_peaks_in_btx623_peak_4870",14,1.69538,3.17485,1.42602,58,"3' UTR",2,17687094,17690350,3257,2,"SORBI_3002G128000","EER98469",3057
"2",17705357,17705690,334,"*","scl23_peaks_in_btx623_peak_4871",18,1.81779,3.9754,1.87191,281,"Promoter (1-2kb)",2,17707204,17711718,4515,1,"SORBI_3002G128200","KXG35073",-1514
"2",17718497,17718830,334,"*","scl23_peaks_in_btx623_peak_4872",18,1.80038,3.95079,1.85283,165,"Distal Intergenic",2,17724537,17726525,1989,2,"SORBI_3002G128300","OQU88979",7695
"2",17729844,17730083,240,"*","scl23_peaks_in_btx623_peak_4873",15,1.63089,3.34394,1.50547,132,"Promoter (<=1kb)",2,17724331,17730316,5986,2,"SORBI_3002G128300","OQU88980",233
"2",17766432,17766709,278,"*","scl23_peaks_in_btx623_peak_4874",15,1.75422,3.52215,1.5906,113,"Distal Intergenic",2,17763153,17764805,1653,1,"SORBI_3002G128600","EER96329",3279
"2",17767126,17767593,468,"*","scl23_peaks_in_btx623_peak_4875",27,1.97868,5.41089,2.71642,311,"Distal Intergenic",2,17763153,17764805,1653,1,"SORBI_3002G128600","EER96329",3973
"2",17788164,17788459,296,"*","scl23_peaks_in_btx623_peak_4876",32,2.10852,6.18319,3.23555,104,"Distal Intergenic",2,17763153,17764805,1653,1,"SORBI_3002G128600","EER96329",25011
"2",17789845,17790165,321,"*","scl23_peaks_in_btx623_peak_4877",14,1.68142,3.16085,1.41636,80,"Distal Intergenic",2,17763153,17764805,1653,1,"SORBI_3002G128600","EER96329",26692
"2",17793988,17794264,277,"*","scl23_peaks_in_btx623_peak_4878",28,1.98876,5.64316,2.89209,230,"Distal Intergenic",2,17763153,17764805,1653,1,"SORBI_3002G128600","EER96329",30835
"2",17857290,17857663,374,"*","scl23_peaks_in_btx623_peak_4879",19,1.82277,4.06986,1.92164,100,"Distal Intergenic",2,17763153,17764805,1653,1,"SORBI_3002G128600","EER96329",94137
"2",17935150,17935393,244,"*","scl23_peaks_in_btx623_peak_4880",24,1.97349,5.04166,2.48056,166,"Distal Intergenic",2,17952892,17954472,1581,2,"SORBI_3002G128700","OQU88983",19079
"2",17969228,17969929,702,"*","scl23_peaks_in_btx623_peak_4881a",27,2.00783,5.40823,2.71554,116,"Distal Intergenic",2,17973175,17976081,2907,2,"SORBI_3002G128800","EER98474",6152
"2",17969228,17969929,702,"*","scl23_peaks_in_btx623_peak_4881b",27,2.02368,5.49927,2.78436,603,"Distal Intergenic",2,17973175,17976081,2907,2,"SORBI_3002G128800","EER98474",6152
"2",17973898,17974422,525,"*","scl23_peaks_in_btx623_peak_4882",33,2.14892,6.42212,3.39064,133,"Promoter (1-2kb)",2,17973175,17976081,2907,2,"SORBI_3002G128800","EER98474",1659
"2",18180320,18180694,375,"*","scl23_peaks_in_btx623_peak_4883",23,1.88363,4.76838,2.32249,129,"Distal Intergenic",2,18175510,18176893,1384,1,"SORBI_3002G129500","EER96337",4810
"2",18181425,18182019,595,"*","scl23_peaks_in_btx623_peak_4884",31,2.08831,5.96645,3.10215,99,"Distal Intergenic",2,18175510,18176893,1384,1,"SORBI_3002G129500","EER96337",5915
"2",18210379,18210795,417,"*","scl23_peaks_in_btx623_peak_4885",22,1.92964,4.71886,2.28466,74,"Distal Intergenic",2,18221107,18222318,1212,2,"SORBI_3002G129600","OQU88986",11523
"2",18251312,18251629,318,"*","scl23_peaks_in_btx623_peak_4886",15,1.73813,3.44207,1.57537,78,"Distal Intergenic",2,18221108,18222318,1211,2,"SORBI_3002G129600","EER98477",-28994
"2",18286526,18287126,601,"*","scl23_peaks_in_btx623_peak_4887a",15,1.69601,3.34311,1.50522,57,"Promoter (1-2kb)",2,18287357,18288542,1186,2,"SORBI_3002G129800","KXG35079",1416
"2",18286526,18287126,601,"*","scl23_peaks_in_btx623_peak_4887b",19,1.81715,4.1756,1.97272,392,"Promoter (1-2kb)",2,18287357,18288542,1186,2,"SORBI_3002G129800","KXG35079",1416
"2",18295887,18296163,277,"*","scl23_peaks_in_btx623_peak_4888",14,1.67615,3.24069,1.43859,106,"Distal Intergenic",2,18287357,18288542,1186,2,"SORBI_3002G129800","KXG35079",-7345
"2",18297238,18297500,263,"*","scl23_peaks_in_btx623_peak_4889",31,2.10506,6.06394,3.14065,129,"Distal Intergenic",2,18287357,18288542,1186,2,"SORBI_3002G129800","KXG35079",-8696
"2",18303821,18304387,567,"*","scl23_peaks_in_btx623_peak_4890",21,1.88865,4.49615,2.16339,83,"Distal Intergenic",2,18311063,18314358,3296,1,"SORBI_3002G129900","KXG35080",-6676
"2",18341743,18342064,322,"*","scl23_peaks_in_btx623_peak_4891",19,1.84028,4.16302,1.96552,166,"Distal Intergenic",2,18317328,18319327,2000,2,"SORBI_3002G130000","OQU88987",-22416
"2",18425946,18426278,333,"*","scl23_peaks_in_btx623_peak_4892",24,1.95621,4.94596,2.45143,250,"Distal Intergenic",2,18378480,18380363,1884,2,"SORBI_3002G130101","OQU88988",-45583
"2",18436066,18436530,465,"*","scl23_peaks_in_btx623_peak_4893",29,2.02964,5.71469,2.90827,279,"Distal Intergenic",2,18378480,18380363,1884,2,"SORBI_3002G130101","OQU88988",-55703
"2",18455546,18455874,329,"*","scl23_peaks_in_btx623_peak_4894",15,1.75422,3.52215,1.5906,73,"Distal Intergenic",2,18481926,18494819,12894,2,"SORBI_3002G130200","KXG35083",38945
"2",18485848,18486105,258,"*","scl23_peaks_in_btx623_peak_4895",15,1.75422,3.52215,1.5906,63,"3' UTR",2,18481926,18494819,12894,2,"SORBI_3002G130200","KXG35083",8714
"2",18497743,18498126,384,"*","scl23_peaks_in_btx623_peak_4896",22,1.91429,4.63546,2.26431,175,"Distal Intergenic",2,18481926,18494819,12894,2,"SORBI_3002G130200","KXG35083",-2924
"2",18510882,18511195,314,"*","scl23_peaks_in_btx623_peak_4897",27,1.99405,5.41586,2.71947,180,"Distal Intergenic",2,18520889,18521580,692,1,"SORBI_3002G130350","OQU88989",-9694
"2",18515526,18515948,423,"*","scl23_peaks_in_btx623_peak_4898",22,1.84736,4.62645,2.25702,204,"Distal Intergenic",2,18520889,18521580,692,1,"SORBI_3002G130350","OQU88989",-4941
"2",18544463,18544867,405,"*","scl23_peaks_in_btx623_peak_4899a",17,1.78722,3.81622,1.75934,103,"Promoter (1-2kb)",2,18537100,18542669,5570,2,"SORBI_3002G130800","EER98483",-1794
"2",18544463,18544867,405,"*","scl23_peaks_in_btx623_peak_4899b",22,1.88412,4.54655,2.20035,196,"Promoter (1-2kb)",2,18537100,18542669,5570,2,"SORBI_3002G130800","EER98483",-1794
"2",18564679,18565186,508,"*","scl23_peaks_in_btx623_peak_4900",20,1.84225,4.24407,2.02186,67,"Distal Intergenic",2,18569017,18574084,5068,1,"SORBI_3002G130900","KXG35088",-3831
"2",18586442,18586966,525,"*","scl23_peaks_in_btx623_peak_4901",18,1.81336,3.95231,1.8541,79,"Distal Intergenic",2,18574753,18579534,4782,1,"SORBI_3002G131000","EER96340",11689
"2",18622725,18623025,301,"*","scl23_peaks_in_btx623_peak_4902",14,1.71036,3.24752,1.43859,78,"Distal Intergenic",2,18574753,18579534,4782,1,"SORBI_3002G131000","EER96340",47972
"2",18629422,18629936,515,"*","scl23_peaks_in_btx623_peak_4903a",18,1.75366,3.88563,1.80941,69,"Distal Intergenic",2,18574753,18579534,4782,1,"SORBI_3002G131000","EER96340",54669
"2",18629422,18629936,515,"*","scl23_peaks_in_btx623_peak_4903b",17,1.73186,3.70465,1.72111,365,"Distal Intergenic",2,18574753,18579534,4782,1,"SORBI_3002G131000","EER96340",54669
"2",18652806,18653086,281,"*","scl23_peaks_in_btx623_peak_4904",20,1.88578,4.40533,2.09722,70,"Distal Intergenic",2,18688882,18693160,4279,1,"SORBI_3002G131100","OQU88991",-35796
"2",18653746,18654034,289,"*","scl23_peaks_in_btx623_peak_4905",31,2.08447,6.0406,3.14065,171,"Distal Intergenic",2,18688882,18693160,4279,1,"SORBI_3002G131100","OQU88991",-34848
"2",18670354,18670603,250,"*","scl23_peaks_in_btx623_peak_4906",15,1.70727,3.45743,1.58374,71,"Distal Intergenic",2,18688882,18693160,4279,1,"SORBI_3002G131100","OQU88991",-18279
"2",18722966,18723231,266,"*","scl23_peaks_in_btx623_peak_4907",26,1.81352,5.35977,2.68735,153,"Distal Intergenic",2,18695286,18703734,8449,2,"SORBI_3002G131200","OQU88996",-19232
"2",18729923,18730293,371,"*","scl23_peaks_in_btx623_peak_4908",47,2.31676,8.13313,4.72023,125,"Distal Intergenic",2,18695286,18703734,8449,2,"SORBI_3002G131200","OQU88996",-26189
"2",18749819,18750105,287,"*","scl23_peaks_in_btx623_peak_4909",20,1.81205,4.2816,2.04978,256,"Distal Intergenic",2,18757131,18761630,4500,1,"SORBI_3002G131300","OQU88997",-7026
"2",18774761,18775446,686,"*","scl23_peaks_in_btx623_peak_4910a",24,1.97349,5.04166,2.48056,111,"3' UTR",2,18770373,18772089,1717,2,"SORBI_3002G131600","EER98486",-2672
"2",18774761,18775446,686,"*","scl23_peaks_in_btx623_peak_4910b",24,1.94994,4.99336,2.48056,378,"3' UTR",2,18770373,18772089,1717,2,"SORBI_3002G131600","EER98486",-2672
"2",18799501,18799745,245,"*","scl23_peaks_in_btx623_peak_4911",22,1.92964,4.71886,2.28466,224,"Promoter (<=1kb)",2,18797718,18800286,2569,2,"SORBI_3002G132201","OQU89003",541
"2",18845667,18846042,376,"*","scl23_peaks_in_btx623_peak_4912",15,1.73281,3.41566,1.55573,77,"Promoter (1-2kb)",2,18844222,18847157,2936,1,"SORBI_3002G132400","OQU89004",1445
"2",18867017,18867636,620,"*","scl23_peaks_in_btx623_peak_4913",21,1.86396,4.43483,2.11932,402,"Distal Intergenic",2,18844222,18847157,2936,1,"SORBI_3002G132400","OQU89004",22795
"2",18892362,18892802,441,"*","scl23_peaks_in_btx623_peak_4914",19,1.84193,4.10125,1.92164,33,"Distal Intergenic",2,18912879,18917238,4360,1,"SORBI_3002G132500","KXG35103",-20077
"2",18902608,18903067,460,"*","scl23_peaks_in_btx623_peak_4915",17,1.79807,3.80679,1.75208,357,"Distal Intergenic",2,18912879,18917238,4360,1,"SORBI_3002G132500","KXG35103",-9812
"2",18921880,18922142,263,"*","scl23_peaks_in_btx623_peak_4916",20,1.88578,4.40533,2.09722,173,"Exon (KXG35104/SORBI_3002G132600, exon 32 of 36)",2,18912880,18917238,4359,1,"SORBI_3002G132500","OQU89005",9000
"2",18943574,18943904,331,"*","scl23_peaks_in_btx623_peak_4917",20,1.84225,4.24407,2.02186,94,"Intron (KXG35104/SORBI_3002G132600, intron 5 of 35)",2,18920381,18947650,27270,2,"SORBI_3002G132600","KXG35104",3746
"2",18993773,18994044,272,"*","scl23_peaks_in_btx623_peak_4918",15,1.71836,3.4013,1.54556,145,"Distal Intergenic",2,19000497,19001380,884,1,"SORBI_3002G132900","KXG35106",-6453
"2",19022379,19022685,307,"*","scl23_peaks_in_btx623_peak_4919",28,2.00445,5.56462,2.83282,194,"Distal Intergenic",2,18999335,19000643,1309,2,"SORBI_3002G132801","OQU89007",-21736
"2",19064180,19064423,244,"*","scl23_peaks_in_btx623_peak_4920",24,1.97349,5.04166,2.48056,217,"Promoter (<=1kb)",2,19063414,19068091,4678,1,"SORBI_3002G133000","EER96347",766
"2",19097023,19097314,292,"*","scl23_peaks_in_btx623_peak_4921",14,1.71036,3.24752,1.43859,79,"Distal Intergenic",2,19069172,19071008,1837,1,"SORBI_3002G133100","EER96348",27851
"2",19186405,19186732,328,"*","scl23_peaks_in_btx623_peak_4922",14,1.71036,3.24752,1.43859,64,"Distal Intergenic",2,19167808,19171590,3783,2,"SORBI_3002G133200","OQU89011",-14815
"2",19201184,19201460,277,"*","scl23_peaks_in_btx623_peak_4923",31,2.10506,6.06394,3.14065,168,"Distal Intergenic",2,19167808,19171590,3783,2,"SORBI_3002G133200","OQU89011",-29594
"2",19225651,19226020,370,"*","scl23_peaks_in_btx623_peak_4924",14,1.64071,3.15681,1.41344,61,"Distal Intergenic",2,19167808,19171590,3783,2,"SORBI_3002G133200","OQU89011",-54061
"2",19234407,19234881,475,"*","scl23_peaks_in_btx623_peak_4925",20,1.88578,4.40533,2.09722,80,"Distal Intergenic",2,19167808,19171590,3783,2,"SORBI_3002G133200","OQU89011",-62817
"2",19300615,19300920,306,"*","scl23_peaks_in_btx623_peak_4926",13,1.62468,3.11881,1.38828,73,"Distal Intergenic",2,19167808,19171590,3783,2,"SORBI_3002G133200","OQU89011",-129025
"2",19313559,19314046,488,"*","scl23_peaks_in_btx623_peak_4927",39,2.22343,7.19491,3.96135,128,"Distal Intergenic",2,19167808,19171590,3783,2,"SORBI_3002G133200","OQU89011",-141969
"2",19373780,19374291,512,"*","scl23_peaks_in_btx623_peak_4928",14,1.69675,3.18151,1.43091,96,"Distal Intergenic",2,19496459,19502178,5720,2,"SORBI_3002G133300","OQU89013",127887
"2",19408981,19409272,292,"*","scl23_peaks_in_btx623_peak_4929",13,1.65563,3.08439,1.36293,67,"Distal Intergenic",2,19496459,19502178,5720,2,"SORBI_3002G133300","OQU89013",92906
"2",19505872,19506296,425,"*","scl23_peaks_in_btx623_peak_4930",22,1.92964,4.71886,2.28466,159,"Distal Intergenic",2,19508458,19510434,1977,1,"SORBI_3002G133350","OQU89014",-2162
"2",19527013,19527315,303,"*","scl23_peaks_in_btx623_peak_4931",15,1.72346,3.42715,1.56409,95,"Intron (OQU89016/SORBI_3002G133400, intron 8 of 15)",2,19518406,19533816,15411,2,"SORBI_3002G133400","OQU89016",6501
"2",19616129,19616644,516,"*","scl23_peaks_in_btx623_peak_4932",24,1.97349,5.04166,2.48056,139,"Distal Intergenic",2,19518406,19534071,15666,2,"SORBI_3002G133400","OQU89015",-82058
"2",19677101,19677447,347,"*","scl23_peaks_in_btx623_peak_4933",22,1.86965,4.68637,2.28466,284,"Distal Intergenic",2,19725949,19727992,2044,1,"SORBI_3002G133600","OQU89021",-48502
"2",19694884,19695251,368,"*","scl23_peaks_in_btx623_peak_4934",13,1.66171,3.06353,1.34967,71,"Distal Intergenic",2,19725949,19727992,2044,1,"SORBI_3002G133600","OQU89021",-30698
"2",19697599,19697965,367,"*","scl23_peaks_in_btx623_peak_4935",26,2.01735,5.37355,2.68735,151,"Distal Intergenic",2,19725949,19727992,2044,1,"SORBI_3002G133600","OQU89021",-27984
"2",19762164,19762435,272,"*","scl23_peaks_in_btx623_peak_4936",15,1.72756,3.44794,1.57786,147,"Distal Intergenic",2,19785610,19790294,4685,1,"SORBI_3002G133800","KXG35115",-23175
"2",19789493,19789750,258,"*","scl23_peaks_in_btx623_peak_4937",17,1.72763,3.68142,1.70304,127,"Promoter (<=1kb)",2,19790439,19793795,3357,1,"SORBI_3002G133900","OQU89025",-689
"2",19806933,19807198,266,"*","scl23_peaks_in_btx623_peak_4938",24,1.91228,5.01434,2.48056,65,"Distal Intergenic",2,19797593,19801105,3513,1,"SORBI_3002G134001","OQU89026",9340
"2",19822210,19822480,271,"*","scl23_peaks_in_btx623_peak_4939",28,1.99542,5.59757,2.85842,166,"Promoter (<=1kb)",2,19822372,19830949,8578,1,"SORBI_3002G134100","EER96353",0
"2",19831074,19831588,515,"*","scl23_peaks_in_btx623_peak_4940",14,1.69095,3.20799,1.43859,89,"Downstream (<=300bp)",2,19835201,19840209,5009,1,"SORBI_3002G134200","EER96354",-3613
"2",19836219,19836498,280,"*","scl23_peaks_in_btx623_peak_4941",26,1.99823,5.26583,2.64946,154,"Promoter (1-2kb)",2,19835201,19840209,5009,1,"SORBI_3002G134200","EER96354",1018
"2",19839357,19839748,392,"*","scl23_peaks_in_btx623_peak_4942",22,1.90319,4.57515,2.22106,94,"Promoter (1-2kb)",2,19841248,19842491,1244,1,"SORBI_3002G134250","OQU89027",-1500
"2",19857731,19858320,590,"*","scl23_peaks_in_btx623_peak_4943",23,1.82249,4.74996,2.30693,99,"3' UTR",2,19857622,19861816,4195,2,"SORBI_3002G134400","EER98509",3496
"2",19865004,19865404,401,"*","scl23_peaks_in_btx623_peak_4944",19,1.74473,4.07469,1.92164,80,"Distal Intergenic",2,19857622,19861816,4195,2,"SORBI_3002G134400","EER98509",-3188
"2",19915136,19915389,254,"*","scl23_peaks_in_btx623_peak_4945",33,2.12573,6.38605,3.39064,141,"Distal Intergenic",2,19857622,19861816,4195,2,"SORBI_3002G134400","EER98509",-53320
"2",19919674,19920134,461,"*","scl23_peaks_in_btx623_peak_4946",26,1.98822,5.38174,2.69402,89,"Distal Intergenic",2,19857622,19861816,4195,2,"SORBI_3002G134400","EER98509",-57858
"2",20012816,20013130,315,"*","scl23_peaks_in_btx623_peak_4947",14,1.64071,3.15681,1.41344,62,"Distal Intergenic",2,20018273,20022158,3886,1,"SORBI_3002G134600","KXG35119",-5143
"2",20020595,20020840,246,"*","scl23_peaks_in_btx623_peak_4948",29,2.00691,5.75536,2.93999,150,"Exon (KXG35119/SORBI_3002G134600, exon 3 of 4)",2,20018273,20022158,3886,1,"SORBI_3002G134600","KXG35120",2322
"2",20093892,20094157,266,"*","scl23_peaks_in_btx623_peak_4949",14,1.58831,3.13972,1.40218,87,"Distal Intergenic",2,20076462,20080473,4012,1,"SORBI_3002G134800","KXG35122",17430
"2",20107175,20107480,306,"*","scl23_peaks_in_btx623_peak_4950",19,1.74869,4.15871,1.96328,70,"Distal Intergenic",2,20117481,20118422,942,1,"SORBI_3002G134900","EER96360",-10001
"2",20116587,20116856,270,"*","scl23_peaks_in_btx623_peak_4951",2307,2.76889,235.496,230.773,135,"Promoter (<=1kb)",2,20117481,20118422,942,1,"SORBI_3002G134900","EER96360",-625
"2",20125580,20125847,268,"*","scl23_peaks_in_btx623_peak_4952",23,1.92599,4.85808,2.38722,207,"Promoter (1-2kb)",2,20123894,20127138,3245,1,"SORBI_3002G135000","OQU89028",1686
"2",20132690,20133150,461,"*","scl23_peaks_in_btx623_peak_4953",48,2.36819,8.33678,4.88216,409,"Distal Intergenic",2,20127321,20129679,2359,2,"SORBI_3002G135100","EER98514",-3011
"2",20135728,20136019,292,"*","scl23_peaks_in_btx623_peak_4954",14,1.64207,3.21322,1.43859,126,"Distal Intergenic",2,20127321,20129679,2359,2,"SORBI_3002G135100","EER98514",-6049
"2",20140534,20140853,320,"*","scl23_peaks_in_btx623_peak_4955",24,1.91077,5.00529,2.48056,91,"Distal Intergenic",2,20127321,20129679,2359,2,"SORBI_3002G135100","EER98514",-10855
"2",20145658,20145904,247,"*","scl23_peaks_in_btx623_peak_4956",48,2.35441,8.24991,4.82249,119,"Distal Intergenic",2,20127321,20129679,2359,2,"SORBI_3002G135100","EER98514",-15979
"2",20215567,20215935,369,"*","scl23_peaks_in_btx623_peak_4957a",15,1.70631,3.45239,1.58123,64,"Distal Intergenic",2,20234598,20235803,1206,2,"SORBI_3002G135400","KXG35124",19868
"2",20215567,20215935,369,"*","scl23_peaks_in_btx623_peak_4957b",17,1.73426,3.77669,1.75208,326,"Distal Intergenic",2,20234598,20235803,1206,2,"SORBI_3002G135400","KXG35124",19868
"2",20240104,20240477,374,"*","scl23_peaks_in_btx623_peak_4958",41,2.24721,7.45568,4.18007,311,"Promoter (<=1kb)",2,20238191,20239237,1047,2,"SORBI_3002G135500","KXG35125",-867
"2",20252190,20252588,399,"*","scl23_peaks_in_btx623_peak_4959",19,1.82277,4.06986,1.92164,67,"Distal Intergenic",2,20261657,20262503,847,1,"SORBI_3002G135600","EER96366",-9069
"2",20313229,20313483,255,"*","scl23_peaks_in_btx623_peak_4960",31,2.10506,6.06394,3.14065,105,"Distal Intergenic",2,20327359,20329281,1923,2,"SORBI_3002G135750","OQU89031",15798
"2",20386326,20386843,518,"*","scl23_peaks_in_btx623_peak_4961",26,1.99274,5.23484,2.62433,100,"Distal Intergenic",2,20327359,20329281,1923,2,"SORBI_3002G135750","OQU89031",-57045
"2",20400051,20400367,317,"*","scl23_peaks_in_btx623_peak_4962",25,1.95677,5.19743,2.59703,98,"Distal Intergenic",2,20327359,20329281,1923,2,"SORBI_3002G135750","OQU89031",-70770
"2",20406916,20407163,248,"*","scl23_peaks_in_btx623_peak_4963",35,2.05059,6.67287,3.59146,154,"Distal Intergenic",2,20327359,20329281,1923,2,"SORBI_3002G135750","OQU89031",-77635
"2",20497405,20497674,270,"*","scl23_peaks_in_btx623_peak_4964",22,1.92964,4.71886,2.28466,212,"Distal Intergenic",2,20500061,20501405,1345,1,"SORBI_3002G135800","KXG35126",-2387
"2",20623625,20624070,446,"*","scl23_peaks_in_btx623_peak_4965",16,1.74479,3.59568,1.64452,63,"Distal Intergenic",2,20591104,20597143,6040,1,"SORBI_3002G136400","EER96371",32521
"2",20639706,20639977,272,"*","scl23_peaks_in_btx623_peak_4966",26,2.01056,5.33528,2.68735,225,"Distal Intergenic",2,20591104,20597143,6040,1,"SORBI_3002G136400","EER96371",48602
"2",20690528,20690808,281,"*","scl23_peaks_in_btx623_peak_4967",27,2.00973,5.50762,2.78884,214,"Distal Intergenic",2,20694142,20699710,5569,1,"SORBI_3002G136500","OQU89035",-3334
"2",20708039,20708552,514,"*","scl23_peaks_in_btx623_peak_4968",14,1.6801,3.20774,1.43859,73,"Promoter (<=1kb)",2,20708312,20713727,5416,1,"SORBI_3002G136800","OQU89036",0
"2",20722234,20723068,835,"*","scl23_peaks_in_btx623_peak_4969a",14,1.5355,3.24624,1.43859,138,"Distal Intergenic",2,20708312,20713727,5416,1,"SORBI_3002G136800","OQU89036",13922
"2",20722234,20723068,835,"*","scl23_peaks_in_btx623_peak_4969b",21,1.66547,4.46405,2.14204,317,"Distal Intergenic",2,20708312,20713727,5416,1,"SORBI_3002G136800","OQU89036",13922
"2",20722234,20723068,835,"*","scl23_peaks_in_btx623_peak_4969c",17,1.55908,3.84645,1.77943,663,"Distal Intergenic",2,20708312,20713727,5416,1,"SORBI_3002G136800","OQU89036",13922
"2",20738685,20739083,399,"*","scl23_peaks_in_btx623_peak_4970",13,1.65563,3.08439,1.36293,64,"Distal Intergenic",2,20708312,20713727,5416,1,"SORBI_3002G136800","OQU89036",30373
"2",20860824,20861173,350,"*","scl23_peaks_in_btx623_peak_4971",13,1.66909,3.04764,1.33811,63,"Promoter (1-2kb)",2,20859468,20864121,4654,1,"SORBI_3002G137100","OQU89040",1356
"2",20861457,20861923,467,"*","scl23_peaks_in_btx623_peak_4972",24,1.95779,4.95475,2.45743,99,"Promoter (1-2kb)",2,20859468,20864121,4654,1,"SORBI_3002G137100","OQU89040",1989
"2",20869857,20870142,286,"*","scl23_peaks_in_btx623_peak_4973",14,1.70093,3.20176,1.43859,70,"Distal Intergenic",2,20859468,20864121,4654,1,"SORBI_3002G137100","OQU89040",10389
"2",20901878,20902254,377,"*","scl23_peaks_in_btx623_peak_4974",31,2.10506,6.06394,3.14065,258,"Exon (KXG35136/SORBI_3002G137200, exon 8 of 9)",2,20898007,20902956,4950,1,"SORBI_3002G137200","KXG35137",3871
"2",20905974,20906522,549,"*","scl23_peaks_in_btx623_peak_4975",14,1.71036,3.24752,1.43859,233,"Promoter (<=1kb)",2,20906943,20910888,3946,1,"SORBI_3002G137300","EER96376",-421
"2",20966212,20966505,294,"*","scl23_peaks_in_btx623_peak_4976",14,1.71036,3.24752,1.43859,78,"Distal Intergenic",2,20976862,20981654,4793,1,"SORBI_3002G137400","KXG35138",-10357
"2",20969892,20970197,306,"*","scl23_peaks_in_btx623_peak_4977",24,1.97349,5.04166,2.48056,194,"Distal Intergenic",2,20976862,20981654,4793,1,"SORBI_3002G137400","KXG35138",-6665
"2",21033987,21034361,375,"*","scl23_peaks_in_btx623_peak_4978",19,1.84193,4.10125,1.92164,79,"Distal Intergenic",2,21039528,21044069,4542,1,"SORBI_3002G137601","OQU89042",-5167
"2",21043347,21043842,496,"*","scl23_peaks_in_btx623_peak_4979a",14,1.6978,3.18656,1.43303,81,"Exon (OQU89042/SORBI_3002G137601, exon 9 of 10)",2,21039528,21044069,4542,1,"SORBI_3002G137601","OQU89042",3819
"2",21043347,21043842,496,"*","scl23_peaks_in_btx623_peak_4979b",13,1.65907,2.99928,1.30451,194,"Exon (OQU89042/SORBI_3002G137601, exon 9 of 10)",2,21039528,21044069,4542,1,"SORBI_3002G137601","OQU89042",3819
"2",21158792,21159099,308,"*","scl23_peaks_in_btx623_peak_4980",25,1.96402,5.15642,2.56632,127,"Distal Intergenic",2,21153582,21157635,4054,1,"SORBI_3002G137800","EER96378",5210
"2",21180520,21180919,400,"*","scl23_peaks_in_btx623_peak_4981",14,1.67333,3.17356,1.42602,78,"Distal Intergenic",2,21153582,21157635,4054,1,"SORBI_3002G137800","EER96378",26938
"2",21185913,21186865,953,"*","scl23_peaks_in_btx623_peak_4982a",37,2.17296,6.88192,3.73109,833,"Distal Intergenic",2,21200516,21211677,11162,2,"SORBI_3002G137850","OQU89043",24812
"2",21185913,21186865,953,"*","scl23_peaks_in_btx623_peak_4982b",23,1.83846,4.7825,2.33138,929,"Distal Intergenic",2,21200516,21211677,11162,2,"SORBI_3002G137850","OQU89043",24812
"2",21230731,21230983,253,"*","scl23_peaks_in_btx623_peak_4983",17,1.77079,3.85646,1.78714,230,"Distal Intergenic",2,21237394,21241816,4423,2,"SORBI_3002G138100","OQU89044",10833
"2",21233952,21234192,241,"*","scl23_peaks_in_btx623_peak_4984",25,1.97762,5.14961,2.5614,166,"Distal Intergenic",2,21237394,21241816,4423,2,"SORBI_3002G138100","OQU89044",7624
"2",21242654,21242929,276,"*","scl23_peaks_in_btx623_peak_4985",26,2.01735,5.37355,2.68735,162,"Promoter (<=1kb)",2,21239359,21242106,2748,2,"SORBI_3002G138100","KXG35142",-548
"2",21255910,21256190,281,"*","scl23_peaks_in_btx623_peak_4986",15,1.66078,3.36616,1.52117,64,"Distal Intergenic",2,21239359,21242106,2748,2,"SORBI_3002G138100","KXG35142",-13804
"2",21262658,21263014,357,"*","scl23_peaks_in_btx623_peak_4987",29,2.06121,5.71436,2.90827,141,"Distal Intergenic",2,21239359,21242106,2748,2,"SORBI_3002G138100","KXG35142",-20552
"2",21263720,21264122,403,"*","scl23_peaks_in_btx623_peak_4988",15,1.75422,3.52215,1.5906,53,"Distal Intergenic",2,21239359,21242106,2748,2,"SORBI_3002G138100","KXG35142",-21614
"2",21265977,21266234,258,"*","scl23_peaks_in_btx623_peak_4989",59,2.49976,9.5796,5.97551,120,"Distal Intergenic",2,21239359,21242106,2748,2,"SORBI_3002G138100","KXG35142",-23871
"2",21290587,21290880,294,"*","scl23_peaks_in_btx623_peak_4990",33,2.09275,6.3817,3.39064,144,"Distal Intergenic",2,21239359,21242106,2748,2,"SORBI_3002G138100","KXG35142",-48481
"2",21301397,21302047,651,"*","scl23_peaks_in_btx623_peak_4991a",23,1.91658,4.80494,2.34876,88,"Distal Intergenic",2,21239359,21242106,2748,2,"SORBI_3002G138100","KXG35142",-59291
"2",21301397,21302047,651,"*","scl23_peaks_in_btx623_peak_4991b",62,2.52133,9.86224,6.23792,507,"Distal Intergenic",2,21239359,21242106,2748,2,"SORBI_3002G138100","KXG35142",-59291
"2",21309419,21310113,695,"*","scl23_peaks_in_btx623_peak_4992",25,1.90173,5.10453,2.52794,205,"Distal Intergenic",2,21239359,21242106,2748,2,"SORBI_3002G138100","KXG35142",-67313
"2",21334649,21335120,472,"*","scl23_peaks_in_btx623_peak_4993",24,1.8774,5.02779,2.48056,85,"Distal Intergenic",2,21239359,21242106,2748,2,"SORBI_3002G138100","KXG35142",-92543
"2",21344918,21345395,478,"*","scl23_peaks_in_btx623_peak_4994",14,1.6953,3.28451,1.46613,79,"Distal Intergenic",2,21427784,21432060,4277,1,"SORBI_3002G138200","OQU89046",-82389
"2",21431764,21432298,535,"*","scl23_peaks_in_btx623_peak_4995",17,1.74258,3.70393,1.72047,113,"3' UTR",2,21428726,21432060,3335,1,"SORBI_3002G138200","KXG35144",3038
"2",21464553,21464829,277,"*","scl23_peaks_in_btx623_peak_4996",24,1.92067,4.90691,2.42262,107,"Distal Intergenic",2,21432321,21435715,3395,2,"SORBI_3002G138300","OQU89047",-28838
"2",21468700,21469169,470,"*","scl23_peaks_in_btx623_peak_4997a",22,1.92964,4.71886,2.28466,88,"Distal Intergenic",2,21432321,21435715,3395,2,"SORBI_3002G138300","OQU89047",-32985
"2",21468700,21469169,470,"*","scl23_peaks_in_btx623_peak_4997b",27,1.97868,5.41089,2.71642,422,"Distal Intergenic",2,21432321,21435715,3395,2,"SORBI_3002G138300","OQU89047",-32985
"2",21473741,21474092,352,"*","scl23_peaks_in_btx623_peak_4998",14,1.71036,3.24752,1.43859,62,"Distal Intergenic",2,21432321,21435715,3395,2,"SORBI_3002G138300","OQU89047",-38026
"2",21508029,21508338,310,"*","scl23_peaks_in_btx623_peak_4999",19,1.84193,4.10125,1.92164,123,"Distal Intergenic",2,21521529,21522545,1017,1,"SORBI_3002G138400","KXG35145",-13191
"2",21614672,21614922,251,"*","scl23_peaks_in_btx623_peak_5000",14,1.61336,3.19578,1.43859,113,"Promoter (<=1kb)",2,21613286,21614284,999,2,"SORBI_3002G138700","EER98534",-388
"2",21627516,21627793,278,"*","scl23_peaks_in_btx623_peak_5001",24,1.92074,5.0649,2.4985,111,"Distal Intergenic",2,21621560,21623075,1516,1,"SORBI_3002G138800","EER96387",5956
"2",21637249,21637658,410,"*","scl23_peaks_in_btx623_peak_5002",14,1.65783,3.19736,1.43859,70,"Distal Intergenic",2,21621560,21623075,1516,1,"SORBI_3002G138800","EER96387",15689
"2",21734613,21734893,281,"*","scl23_peaks_in_btx623_peak_5003",33,2.1094,6.38675,3.39064,90,"Distal Intergenic",2,21729220,21731045,1826,1,"SORBI_3002G139200","EER96388",5393
"2",21749472,21749788,317,"*","scl23_peaks_in_btx623_peak_5004",20,1.7467,4.32583,2.08061,275,"Distal Intergenic",2,21729220,21731045,1826,1,"SORBI_3002G139200","EER96388",20252
"2",21775474,21775813,340,"*","scl23_peaks_in_btx623_peak_5005a",13,1.66415,3.07556,1.35767,181,"Distal Intergenic",2,21729220,21731045,1826,1,"SORBI_3002G139200","EER96388",46254
"2",21775474,21775813,340,"*","scl23_peaks_in_btx623_peak_5005b",19,1.81994,4.05482,1.92164,309,"Distal Intergenic",2,21729220,21731045,1826,1,"SORBI_3002G139200","EER96388",46254
"2",21784679,21784983,305,"*","scl23_peaks_in_btx623_peak_5006",17,1.77079,3.85646,1.78714,225,"Distal Intergenic",2,21729220,21731045,1826,1,"SORBI_3002G139200","EER96388",55459
"2",21806938,21807200,263,"*","scl23_peaks_in_btx623_peak_5007",14,1.65675,3.14092,1.40218,105,"Distal Intergenic",2,21877278,21878209,932,2,"SORBI_3002G139300","KXG35151",71009
"2",21808470,21809026,557,"*","scl23_peaks_in_btx623_peak_5008a",15,1.66255,3.4783,1.5906,73,"Distal Intergenic",2,21877278,21878209,932,2,"SORBI_3002G139300","KXG35151",69183
"2",21808470,21809026,557,"*","scl23_peaks_in_btx623_peak_5008b",29,2.06121,5.71436,2.90827,487,"Distal Intergenic",2,21877278,21878209,932,2,"SORBI_3002G139300","KXG35151",69183
"2",21917858,21918153,296,"*","scl23_peaks_in_btx623_peak_5009",26,1.99968,5.27398,2.65302,181,"Distal Intergenic",2,21922505,21923790,1286,1,"SORBI_3002G139400","KXG35152",-4352
"2",21920758,21921005,248,"*","scl23_peaks_in_btx623_peak_5010",13,1.68229,3.11149,1.38296,65,"Promoter (1-2kb)",2,21922505,21923790,1286,1,"SORBI_3002G139400","KXG35152",-1500
"2",21938099,21938380,282,"*","scl23_peaks_in_btx623_peak_5011",26,2.01735,5.37355,2.68735,110,"Distal Intergenic",2,21922505,21923790,1286,1,"SORBI_3002G139400","KXG35152",15594
"2",21952955,21953368,414,"*","scl23_peaks_in_btx623_peak_5012",33,2.14892,6.42212,3.39064,188,"Distal Intergenic",2,21922505,21923790,1286,1,"SORBI_3002G139400","KXG35152",30450
"2",21963730,21964464,735,"*","scl23_peaks_in_btx623_peak_5013a",13,1.66106,3.0089,1.31149,59,"Distal Intergenic",2,21922505,21923790,1286,1,"SORBI_3002G139400","KXG35152",41225
"2",21963730,21964464,735,"*","scl23_peaks_in_btx623_peak_5013b",13,1.62115,3.00573,1.30873,412,"Distal Intergenic",2,21922505,21923790,1286,1,"SORBI_3002G139400","KXG35152",41225
"2",21986249,21986642,394,"*","scl23_peaks_in_btx623_peak_5014",20,1.88578,4.40533,2.09722,118,"Distal Intergenic",2,21922505,21923790,1286,1,"SORBI_3002G139400","KXG35152",63744
"2",22010256,22010513,258,"*","scl23_peaks_in_btx623_peak_5015",28,2.03472,5.65377,2.89889,106,"Distal Intergenic",2,21922505,21923790,1286,1,"SORBI_3002G139400","KXG35152",87751
"2",22013494,22013744,251,"*","scl23_peaks_in_btx623_peak_5016",25,1.9745,5.13196,2.54891,81,"Distal Intergenic",2,21922505,21923790,1286,1,"SORBI_3002G139400","KXG35152",90989
"2",22048499,22048745,247,"*","scl23_peaks_in_btx623_peak_5017",19,1.81723,4.10821,1.9252,111,"Distal Intergenic",2,22120581,22124400,3820,1,"SORBI_3002G139600","OQU89054",-71836
"2",22067053,22067356,304,"*","scl23_peaks_in_btx623_peak_5018",33,2.11249,6.40567,3.39064,223,"Distal Intergenic",2,22120581,22124400,3820,1,"SORBI_3002G139600","OQU89054",-53225
"2",22147311,22147665,355,"*","scl23_peaks_in_btx623_peak_5019",13,1.62218,3.10528,1.37805,76,"Distal Intergenic",2,22127934,22140205,12272,2,"SORBI_3002G139700","EER98543",-7106
"2",22148051,22148332,282,"*","scl23_peaks_in_btx623_peak_5020",14,1.71036,3.24752,1.43859,62,"Distal Intergenic",2,22127934,22140205,12272,2,"SORBI_3002G139700","EER98543",-7846
"2",22154631,22154964,334,"*","scl23_peaks_in_btx623_peak_5021",19,1.82049,4.05771,1.92164,70,"Distal Intergenic",2,22127934,22140205,12272,2,"SORBI_3002G139700","EER98543",-14426
"2",22155463,22155771,309,"*","scl23_peaks_in_btx623_peak_5022",24,1.93549,4.99222,2.48056,256,"Distal Intergenic",2,22127934,22140205,12272,2,"SORBI_3002G139700","EER98543",-15258
"2",22215570,22215831,262,"*","scl23_peaks_in_btx623_peak_5023",22,1.88412,4.54655,2.20035,99,"Distal Intergenic",2,22202668,22203108,441,1,"SORBI_3002G139750","OQU89055",12902
"2",22231281,22231544,264,"*","scl23_peaks_in_btx623_peak_5024",28,1.98876,5.64316,2.89209,159,"Distal Intergenic",2,22202668,22203108,441,1,"SORBI_3002G139750","OQU89055",28613
"2",22244844,22245497,654,"*","scl23_peaks_in_btx623_peak_5025a",30,2.06674,5.84073,3.00556,102,"Distal Intergenic",2,22202668,22203108,441,1,"SORBI_3002G139750","OQU89055",42176
"2",22244844,22245497,654,"*","scl23_peaks_in_btx623_peak_5025b",21,1.83783,4.49976,2.16557,565,"Distal Intergenic",2,22202668,22203108,441,1,"SORBI_3002G139750","OQU89055",42176
"2",22393015,22393260,246,"*","scl23_peaks_in_btx623_peak_5026",17,1.71505,3.72574,1.73348,63,"Distal Intergenic",2,22340317,22342179,1863,1,"SORBI_3002G139800","KXG35154",52698
"2",22399430,22400120,691,"*","scl23_peaks_in_btx623_peak_5027a",13,1.6346,3.02733,1.32373,75,"Distal Intergenic",2,22448026,22451701,3676,1,"SORBI_3002G139900","OQU89056",-47906
"2",22399430,22400120,691,"*","scl23_peaks_in_btx623_peak_5027b",20,1.80738,4.38782,2.09722,467,"Distal Intergenic",2,22448026,22451701,3676,1,"SORBI_3002G139900","OQU89056",-47906
"2",22492830,22493105,276,"*","scl23_peaks_in_btx623_peak_5028",29,2.06121,5.71436,2.90827,236,"Promoter (<=1kb)",2,22491963,22504186,12224,1,"SORBI_3002G140700","OQU89059",867
"2",22670311,22671030,720,"*","scl23_peaks_in_btx623_peak_5029",17,1.79807,3.80679,1.75208,391,"Distal Intergenic",2,22652188,22655489,3302,2,"SORBI_3002G140900","EER98547",-14822
"2",22721116,22721598,483,"*","scl23_peaks_in_btx623_peak_5030",13,1.65976,3.05394,1.34309,456,"Distal Intergenic",2,22753319,22755954,2636,1,"SORBI_3002G141000","EER96403",-31721
"2",22730140,22730558,419,"*","scl23_peaks_in_btx623_peak_5031",23,1.94347,4.87546,2.39942,84,"Distal Intergenic",2,22753319,22755954,2636,1,"SORBI_3002G141000","EER96403",-22761
"2",22789315,22789600,286,"*","scl23_peaks_in_btx623_peak_5032",24,1.97349,5.04166,2.48056,232,"Promoter (1-2kb)",2,22788054,22805757,17704,1,"SORBI_3002G141200","KXG35161",1261
"2",22795299,22795891,593,"*","scl23_peaks_in_btx623_peak_5033",20,1.76775,4.21394,2.00166,163,"3' UTR",2,22788054,22805757,17704,1,"SORBI_3002G141200","KXG35161",7245
"2",22881020,22882065,1046,"*","scl23_peaks_in_btx623_peak_5034",31,2.10506,6.06394,3.14065,789,"Distal Intergenic",2,22960129,22961991,1863,2,"SORBI_3002G141300","EER98550",79926
"2",22885014,22885290,277,"*","scl23_peaks_in_btx623_peak_5035",20,1.88578,4.40533,2.09722,127,"Distal Intergenic",2,22960129,22961991,1863,2,"SORBI_3002G141300","EER98550",76701
"2",22908404,22908695,292,"*","scl23_peaks_in_btx623_peak_5036",15,1.75422,3.52215,1.5906,70,"Distal Intergenic",2,22960129,22961991,1863,2,"SORBI_3002G141300","EER98550",53296
"2",22994352,22994791,440,"*","scl23_peaks_in_btx623_peak_5037",39,2.17943,7.13525,3.93554,315,"Distal Intergenic",2,22969466,22971832,2367,1,"SORBI_3002G141450","OQU89064",24886
"2",23047932,23048411,480,"*","scl23_peaks_in_btx623_peak_5038a",15,1.75422,3.52215,1.5906,77,"Promoter (<=1kb)",2,23047404,23049166,1763,2,"SORBI_3002G141600","KXG35165",755
"2",23047932,23048411,480,"*","scl23_peaks_in_btx623_peak_5038b",22,1.92964,4.71886,2.28466,426,"Promoter (<=1kb)",2,23047404,23049166,1763,2,"SORBI_3002G141600","KXG35165",755
"2",23059451,23059988,538,"*","scl23_peaks_in_btx623_peak_5039a",25,1.9745,5.13196,2.54891,114,"Distal Intergenic",2,23049576,23054688,5113,2,"SORBI_3002G141700","EER98552",-4763
"2",23059451,23059988,538,"*","scl23_peaks_in_btx623_peak_5039b",13,1.65445,3.02776,1.32373,321,"Distal Intergenic",2,23049576,23054688,5113,2,"SORBI_3002G141700","EER98552",-4763
"2",23059451,23059988,538,"*","scl23_peaks_in_btx623_peak_5039c",17,1.78232,3.7265,1.73348,435,"Distal Intergenic",2,23049576,23054688,5113,2,"SORBI_3002G141700","EER98552",-4763
"2",23078158,23078431,274,"*","scl23_peaks_in_btx623_peak_5040",22,1.84782,4.55829,2.20822,206,"Distal Intergenic",2,23093098,23093995,898,2,"SORBI_3002G141800","KXG35166",15564
"2",23124484,23124756,273,"*","scl23_peaks_in_btx623_peak_5041",15,1.71634,3.44823,1.57786,67,"Intron (KXG35167/SORBI_3002G141900, intron 5 of 9)",2,23104498,23156546,52049,1,"SORBI_3002G141900","KXG35167",19986
```
