## Supplemental_data_file_2_scl23_peaks_sorghum_BTx623 for "GRAS Family Transcription Factor Binding Behaviors in Sorghum bicolor, Oyrza, and Maize": Supplemental_data_file_2_scl23_peaks_sorghum_BTx623 (part 2 of 5)

```
"2",23159565,23160033,469,"*","scl23_peaks_in_btx623_peak_5042",30,2.05159,5.84531,3.00812,142,"Distal Intergenic",2,23181688,23185691,4004,1,"SORBI_3002G142000","OQU89065",-21655
"2",23181996,23182317,322,"*","scl23_peaks_in_btx623_peak_5043",17,1.71169,3.70656,1.72262,91,"Promoter (<=1kb)",2,23181688,23185691,4004,1,"SORBI_3002G142000","OQU89065",308
"2",23188830,23189137,308,"*","scl23_peaks_in_btx623_peak_5044",18,1.8129,4.01739,1.89968,92,"Promoter (1-2kb)",2,23190307,23190974,668,1,"SORBI_3002G142132","OQU89067",-1170
"2",23235572,23235852,281,"*","scl23_peaks_in_btx623_peak_5045",18,1.80292,3.89795,1.81525,88,"Distal Intergenic",2,23212128,23215412,3285,2,"SORBI_3002G142200","EER98554",-20160
"2",23242070,23242309,240,"*","scl23_peaks_in_btx623_peak_5046",15,1.75422,3.52215,1.5906,75,"Distal Intergenic",2,23212128,23215412,3285,2,"SORBI_3002G142200","EER98554",-26658
"2",23273254,23273520,267,"*","scl23_peaks_in_btx623_peak_5047",35,2.0167,6.61548,3.54608,166,"Distal Intergenic",2,23286381,23287461,1081,1,"SORBI_3002G142350","OQU89068",-12861
"2",23385387,23385830,444,"*","scl23_peaks_in_btx623_peak_5048",26,2.01735,5.37355,2.68735,257,"Distal Intergenic",2,23355096,23362354,7259,2,"SORBI_3002G142600","KXG35173",-23033
"2",23387275,23387553,279,"*","scl23_peaks_in_btx623_peak_5049",29,2.04193,5.6959,2.90827,125,"Distal Intergenic",2,23355096,23362354,7259,2,"SORBI_3002G142600","KXG35173",-24921
"2",23550414,23550748,335,"*","scl23_peaks_in_btx623_peak_5050",20,1.83894,4.29622,2.05915,281,"Distal Intergenic",2,23465796,23468350,2555,2,"SORBI_3002G142700","EER98560",-82064
"2",23581132,23581445,314,"*","scl23_peaks_in_btx623_peak_5051",13,1.66909,3.04764,1.33811,87,"Distal Intergenic",2,23465796,23468350,2555,2,"SORBI_3002G142700","EER98560",-112782
"2",23601133,23601427,295,"*","scl23_peaks_in_btx623_peak_5052",16,1.73717,3.55614,1.61601,37,"Distal Intergenic",2,23465796,23468350,2555,2,"SORBI_3002G142700","EER98560",-132783
"2",23619383,23619663,281,"*","scl23_peaks_in_btx623_peak_5053",17,1.79807,3.80679,1.75208,63,"Distal Intergenic",2,23735182,23745162,9981,1,"SORBI_3002G142900","EER96413",-115519
"2",23646432,23646754,323,"*","scl23_peaks_in_btx623_peak_5054",13,1.62115,3.00573,1.30873,66,"Distal Intergenic",2,23735182,23745162,9981,1,"SORBI_3002G142900","EER96413",-88428
"2",23681286,23681531,246,"*","scl23_peaks_in_btx623_peak_5055",20,1.88578,4.40533,2.09722,114,"Distal Intergenic",2,23735182,23745162,9981,1,"SORBI_3002G142900","EER96413",-53651
"2",23711663,23711905,243,"*","scl23_peaks_in_btx623_peak_5056",29,2.06121,5.71436,2.90827,138,"Distal Intergenic",2,23735182,23745162,9981,1,"SORBI_3002G142900","EER96413",-23277
"2",23728305,23728602,298,"*","scl23_peaks_in_btx623_peak_5057",32,2.04164,6.24479,3.28346,176,"Distal Intergenic",2,23735182,23745162,9981,1,"SORBI_3002G142900","EER96413",-6580
"2",23777064,23777362,299,"*","scl23_peaks_in_btx623_peak_5058",15,1.72192,3.41938,1.55873,89,"Distal Intergenic",2,23771595,23773096,1502,1,"SORBI_3002G143100","KXG35175",5469
"2",23787475,23787736,262,"*","scl23_peaks_in_btx623_peak_5059",31,2.09074,6.07783,3.15212,85,"Distal Intergenic",2,23771595,23773096,1502,1,"SORBI_3002G143100","KXG35175",15880
"2",23794996,23795246,251,"*","scl23_peaks_in_btx623_peak_5060",31,1.96581,6.08477,3.15697,206,"Distal Intergenic",2,23771595,23773096,1502,1,"SORBI_3002G143100","KXG35175",23401
"2",23823737,23824021,285,"*","scl23_peaks_in_btx623_peak_5061",22,1.863,4.64733,2.27297,261,"Distal Intergenic",2,23771595,23773096,1502,1,"SORBI_3002G143100","KXG35175",52142
"2",23843720,23844088,369,"*","scl23_peaks_in_btx623_peak_5062",14,1.69332,3.27452,1.45773,63,"Distal Intergenic",2,23771595,23773096,1502,1,"SORBI_3002G143100","KXG35175",72125
"2",23844692,23845548,857,"*","scl23_peaks_in_btx623_peak_5063",17,1.79807,3.80679,1.75208,416,"Distal Intergenic",2,23771595,23773096,1502,1,"SORBI_3002G143100","KXG35175",73097
"2",23940787,23941310,524,"*","scl23_peaks_in_btx623_peak_5064",14,1.65675,3.14092,1.40218,186,"3' UTR",2,23926819,23941501,14683,1,"SORBI_3002G143200","OQU89071",13968
"2",23958699,23959037,339,"*","scl23_peaks_in_btx623_peak_5065",64,2.52961,10.0602,6.41531,183,"Distal Intergenic",2,23926819,23941501,14683,1,"SORBI_3002G143200","OQU89071",31880
"2",24008251,24008700,450,"*","scl23_peaks_in_btx623_peak_5066",36,2.19277,6.78874,3.65416,126,"Distal Intergenic",2,23996491,23997147,657,1,"SORBI_3002G143300","KXG35179",11760
"2",24009318,24009564,247,"*","scl23_peaks_in_btx623_peak_5067",27,2.01329,5.43959,2.73905,128,"Distal Intergenic",2,23996491,23997147,657,1,"SORBI_3002G143300","KXG35179",12827
"2",24031865,24032136,272,"*","scl23_peaks_in_btx623_peak_5068",31,2.09088,5.9814,3.1137,175,"Distal Intergenic",2,23996491,23997147,657,1,"SORBI_3002G143300","KXG35179",35374
"2",24069796,24070158,363,"*","scl23_peaks_in_btx623_peak_5069",19,1.84193,4.10125,1.92164,149,"Distal Intergenic",2,23996491,23997147,657,1,"SORBI_3002G143300","KXG35179",73305
"2",24081692,24081983,292,"*","scl23_peaks_in_btx623_peak_5070",22,1.92964,4.71886,2.28466,97,"Distal Intergenic",2,23996491,23997147,657,1,"SORBI_3002G143300","KXG35179",85201
"2",24084930,24085217,288,"*","scl23_peaks_in_btx623_peak_5071",24,1.97349,5.04166,2.48056,113,"Distal Intergenic",2,23996491,23997147,657,1,"SORBI_3002G143300","KXG35179",88439
"2",24093451,24093768,318,"*","scl23_peaks_in_btx623_peak_5072",37,2.16371,6.92933,3.77025,177,"Distal Intergenic",2,23996491,23997147,657,1,"SORBI_3002G143300","KXG35179",96960
"2",24154136,24154571,436,"*","scl23_peaks_in_btx623_peak_5073",19,1.8059,4.11334,1.92789,137,"Distal Intergenic",2,23996491,23997147,657,1,"SORBI_3002G143300","KXG35179",157645
"2",24179724,24180202,479,"*","scl23_peaks_in_btx623_peak_5074",16,1.73145,3.64384,1.6777,76,"Distal Intergenic",2,23996491,23997147,657,1,"SORBI_3002G143300","KXG35179",183233
"2",24186083,24186365,283,"*","scl23_peaks_in_btx623_peak_5075",15,1.72228,3.36335,1.51962,63,"Distal Intergenic",2,23996491,23997147,657,1,"SORBI_3002G143300","KXG35179",189592
"2",24316845,24317241,397,"*","scl23_peaks_in_btx623_peak_5076",14,1.71036,3.24752,1.43859,63,"Distal Intergenic",2,23996491,23997147,657,1,"SORBI_3002G143300","KXG35179",320354
"2",24334308,24334610,303,"*","scl23_peaks_in_btx623_peak_5077",22,1.83643,4.56118,2.21012,80,"Distal Intergenic",2,23996491,23997147,657,1,"SORBI_3002G143300","KXG35179",337817
"2",24335363,24335605,243,"*","scl23_peaks_in_btx623_peak_5078",16,1.73969,3.56923,1.62397,100,"Distal Intergenic",2,24674131,24676206,2076,1,"SORBI_3002G143450","OQU89072",-338526
"2",24341016,24341372,357,"*","scl23_peaks_in_btx623_peak_5079",13,1.65445,3.02776,1.32373,68,"Distal Intergenic",2,24674131,24676206,2076,1,"SORBI_3002G143450","OQU89072",-332759
"2",24385637,24385956,320,"*","scl23_peaks_in_btx623_peak_5080",22,1.91194,4.62271,2.25568,234,"Distal Intergenic",2,24674131,24676206,2076,1,"SORBI_3002G143450","OQU89072",-288175
"2",24387760,24388069,310,"*","scl23_peaks_in_btx623_peak_5081",24,1.92249,4.99636,2.48056,177,"Distal Intergenic",2,24674131,24676206,2076,1,"SORBI_3002G143450","OQU89072",-286062
"2",24391591,24391917,327,"*","scl23_peaks_in_btx623_peak_5082",16,1.70912,3.57965,1.63241,69,"Distal Intergenic",2,24674131,24676206,2076,1,"SORBI_3002G143450","OQU89072",-282214
"2",24487225,24487554,330,"*","scl23_peaks_in_btx623_peak_5083",14,1.59965,3.16207,1.41719,77,"Distal Intergenic",2,24674131,24676206,2076,1,"SORBI_3002G143450","OQU89072",-186577
"2",24502639,24502902,264,"*","scl23_peaks_in_btx623_peak_5084",20,1.86952,4.39224,2.09722,218,"Distal Intergenic",2,24674131,24676206,2076,1,"SORBI_3002G143450","OQU89072",-171229
"2",24518672,24519046,375,"*","scl23_peaks_in_btx623_peak_5085",24,1.93421,4.90452,2.42203,133,"Distal Intergenic",2,24674131,24676206,2076,1,"SORBI_3002G143450","OQU89072",-155085
"2",24573043,24573560,518,"*","scl23_peaks_in_btx623_peak_5086",18,1.82579,4.01712,1.89968,18,"Distal Intergenic",2,24674131,24676206,2076,1,"SORBI_3002G143450","OQU89072",-100571
"2",24595817,24596081,265,"*","scl23_peaks_in_btx623_peak_5087",13,1.64073,3.00954,1.31173,190,"Distal Intergenic",2,24674131,24676206,2076,1,"SORBI_3002G143450","OQU89072",-78050
"2",24617087,24617331,245,"*","scl23_peaks_in_btx623_peak_5088",20,1.88578,4.40533,2.09722,77,"Distal Intergenic",2,24674131,24676206,2076,1,"SORBI_3002G143450","OQU89072",-56800
"2",24640444,24640859,416,"*","scl23_peaks_in_btx623_peak_5089",27,2.00973,5.50762,2.78884,139,"Distal Intergenic",2,24674131,24676206,2076,1,"SORBI_3002G143450","OQU89072",-33272
"2",24682065,24682313,249,"*","scl23_peaks_in_btx623_peak_5090",29,2.06121,5.71436,2.90827,147,"Distal Intergenic",2,24674131,24676206,2076,1,"SORBI_3002G143450","OQU89072",7934
"2",24705700,24706009,310,"*","scl23_peaks_in_btx623_peak_5091",21,1.85753,4.47131,2.1452,136,"Distal Intergenic",2,24674131,24676206,2076,1,"SORBI_3002G143450","OQU89072",31569
"2",24789549,24789944,396,"*","scl23_peaks_in_btx623_peak_5092",24,1.88889,4.94984,2.45448,210,"Distal Intergenic",2,24674131,24676206,2076,1,"SORBI_3002G143450","OQU89072",115418
"2",24817135,24817592,458,"*","scl23_peaks_in_btx623_peak_5093",13,1.63929,3.10031,1.37424,79,"Distal Intergenic",2,24674131,24676206,2076,1,"SORBI_3002G143450","OQU89072",143004
"2",24841925,24842164,240,"*","scl23_peaks_in_btx623_peak_5094",24,1.97349,5.04166,2.48056,193,"Distal Intergenic",2,24674131,24676206,2076,1,"SORBI_3002G143450","OQU89072",167794
"2",24919157,24919427,271,"*","scl23_peaks_in_btx623_peak_5095",35,2.12902,6.6083,3.54008,92,"Distal Intergenic",2,24674131,24676206,2076,1,"SORBI_3002G143450","OQU89072",245026
"2",24963918,24964289,372,"*","scl23_peaks_in_btx623_peak_5096",32,2.10327,6.15207,3.2108,148,"Distal Intergenic",2,24674131,24676206,2076,1,"SORBI_3002G143450","OQU89072",289787
"2",24977172,24977440,269,"*","scl23_peaks_in_btx623_peak_5097",20,1.84603,4.40635,2.0978,163,"Distal Intergenic",2,24674131,24676206,2076,1,"SORBI_3002G143450","OQU89072",303041
"2",24978221,24978511,291,"*","scl23_peaks_in_btx623_peak_5098",26,1.9681,5.34775,2.68735,115,"Distal Intergenic",2,24674131,24676206,2076,1,"SORBI_3002G143450","OQU89072",304090
"2",24983613,24984065,453,"*","scl23_peaks_in_btx623_peak_5099a",20,1.81217,4.21519,2.00287,70,"Distal Intergenic",2,25292347,25348804,56458,1,"SORBI_3002G143500","OQU89073",-308282
"2",24983613,24984065,453,"*","scl23_peaks_in_btx623_peak_5099b",17,1.74502,3.7171,1.73113,279,"Distal Intergenic",2,25292347,25348804,56458,1,"SORBI_3002G143500","OQU89073",-308282
"2",25003859,25004254,396,"*","scl23_peaks_in_btx623_peak_5100",15,1.75422,3.52215,1.5906,63,"Distal Intergenic",2,25292347,25348804,56458,1,"SORBI_3002G143500","OQU89073",-288093
"2",25016053,25016592,540,"*","scl23_peaks_in_btx623_peak_5101a",17,1.77994,3.71437,1.72871,63,"Distal Intergenic",2,25292347,25348804,56458,1,"SORBI_3002G143500","OQU89073",-275755
"2",25016053,25016592,540,"*","scl23_peaks_in_btx623_peak_5101b",15,1.71863,3.3452,1.50656,394,"Distal Intergenic",2,25292347,25348804,56458,1,"SORBI_3002G143500","OQU89073",-275755
"2",25031929,25032272,344,"*","scl23_peaks_in_btx623_peak_5102",14,1.71036,3.24752,1.43859,65,"Distal Intergenic",2,25292347,25348804,56458,1,"SORBI_3002G143500","OQU89073",-260075
"2",25132598,25133026,429,"*","scl23_peaks_in_btx623_peak_5103",15,1.67856,3.46513,1.5892,191,"Distal Intergenic",2,25292347,25348804,56458,1,"SORBI_3002G143500","OQU89073",-159321
"2",25244474,25244735,262,"*","scl23_peaks_in_btx623_peak_5104",14,1.69927,3.30458,1.4788,67,"Distal Intergenic",2,25292347,25348804,56458,1,"SORBI_3002G143500","OQU89073",-47612
"2",25285362,25285625,264,"*","scl23_peaks_in_btx623_peak_5105",13,1.60963,3.08315,1.36293,78,"Distal Intergenic",2,25292347,25348804,56458,1,"SORBI_3002G143500","OQU89073",-6722
"2",25336500,25336828,329,"*","scl23_peaks_in_btx623_peak_5106",19,1.84193,4.10125,1.92164,268,"Intron (OQU89073/SORBI_3002G143500, intron 9 of 15)",2,25293745,25332930,39186,1,"SORBI_3002G143500","OQU89076",42755
"2",25422692,25422953,262,"*","scl23_peaks_in_btx623_peak_5107",52,2.29978,8.73918,5.23093,118,"Distal Intergenic",2,25293745,25332930,39186,1,"SORBI_3002G143500","OQU89076",128947
"2",25458582,25458863,282,"*","scl23_peaks_in_btx623_peak_5108",23,1.91658,4.80494,2.34876,64,"Distal Intergenic",2,25572101,25572649,549,1,"SORBI_3002G143700","EER96420",-113238
"2",25480057,25480297,241,"*","scl23_peaks_in_btx623_peak_5109",19,1.64751,4.17845,1.97513,88,"Distal Intergenic",2,25572101,25572649,549,1,"SORBI_3002G143700","EER96420",-91804
"2",25481318,25481559,242,"*","scl23_peaks_in_btx623_peak_5110",33,1.70958,6.34535,3.36293,126,"Distal Intergenic",2,25572101,25572649,549,1,"SORBI_3002G143700","EER96420",-90542
"2",25565355,25565629,275,"*","scl23_peaks_in_btx623_peak_5111",25,1.96786,5.17849,2.58302,159,"Distal Intergenic",2,25572101,25572649,549,1,"SORBI_3002G143700","EER96420",-6472
"2",25604774,25605038,265,"*","scl23_peaks_in_btx623_peak_5112",14,1.66853,3.14934,1.40854,154,"Distal Intergenic",2,25572101,25572649,549,1,"SORBI_3002G143700","EER96420",32673
"2",25606390,25606696,307,"*","scl23_peaks_in_btx623_peak_5113",31,2.04669,6.00086,3.12801,206,"Distal Intergenic",2,25572101,25572649,549,1,"SORBI_3002G143700","EER96420",34289
"2",25613190,25613541,352,"*","scl23_peaks_in_btx623_peak_5114",18,1.7142,3.94689,1.85102,116,"Distal Intergenic",2,25572101,25572649,549,1,"SORBI_3002G143700","EER96420",41089
"2",25633990,25634247,258,"*","scl23_peaks_in_btx623_peak_5115",13,1.60121,3.03683,1.33129,70,"Distal Intergenic",2,25572101,25572649,549,1,"SORBI_3002G143700","EER96420",61889
"2",25680638,25680915,278,"*","scl23_peaks_in_btx623_peak_5116",30,2.05128,5.93633,3.0793,206,"Distal Intergenic",2,25741059,25741450,392,1,"SORBI_3002G143766","OQU89078",-60144
"2",25695077,25695697,621,"*","scl23_peaks_in_btx623_peak_5117a",28,1.99753,5.52337,2.80134,84,"Distal Intergenic",2,25741059,25741450,392,1,"SORBI_3002G143766","OQU89078",-45362
"2",25695077,25695697,621,"*","scl23_peaks_in_btx623_peak_5117b",16,1.72907,3.57258,1.62682,476,"Distal Intergenic",2,25741059,25741450,392,1,"SORBI_3002G143766","OQU89078",-45362
"2",25706304,25706676,373,"*","scl23_peaks_in_btx623_peak_5118",15,1.71836,3.4013,1.54556,80,"Distal Intergenic",2,25741059,25741450,392,1,"SORBI_3002G143766","OQU89078",-34383
"2",25742407,25742653,247,"*","scl23_peaks_in_btx623_peak_5119",39,2.1764,7.222,3.98406,112,"Promoter (1-2kb)",2,25741059,25742732,1674,1,"SORBI_3002G143766","OQU89079",1348
"2",25766755,25767015,261,"*","scl23_peaks_in_btx623_peak_5120",13,1.6378,3.04372,1.33544,86,"Distal Intergenic",2,25778732,25780660,1929,2,"SORBI_3002G143832","OQU89080",13645
"2",25775686,25775963,278,"*","scl23_peaks_in_btx623_peak_5121",14,1.67645,3.13628,1.40005,98,"Distal Intergenic",2,25778732,25780660,1929,2,"SORBI_3002G143832","OQU89080",4697
"2",25831633,25832331,699,"*","scl23_peaks_in_btx623_peak_5122a",21,1.86125,4.41985,2.10742,114,"Distal Intergenic",2,25862596,25864173,1578,2,"SORBI_3002G143900","EER98568",31842
"2",25831633,25832331,699,"*","scl23_peaks_in_btx623_peak_5122b",20,1.88578,4.40533,2.09722,542,"Distal Intergenic",2,25862596,25864173,1578,2,"SORBI_3002G143900","EER98568",31842
"2",25849023,25849352,330,"*","scl23_peaks_in_btx623_peak_5123",49,2.28993,8.43303,4.9677,134,"Distal Intergenic",2,25862596,25864173,1578,2,"SORBI_3002G143900","EER98568",14821
"2",25878818,25879145,328,"*","scl23_peaks_in_btx623_peak_5124",20,1.88578,4.40533,2.09722,255,"Distal Intergenic",2,25860277,25864284,4008,2,"SORBI_3002G143900","OQU89081",-14534
"2",25895526,25896002,477,"*","scl23_peaks_in_btx623_peak_5125",14,1.68142,3.16085,1.41636,174,"Distal Intergenic",2,25860277,25864284,4008,2,"SORBI_3002G143900","OQU89081",-31242
"2",25902131,25902436,306,"*","scl23_peaks_in_btx623_peak_5126",14,1.67548,3.18439,1.43169,121,"Distal Intergenic",2,25860277,25864284,4008,2,"SORBI_3002G143900","OQU89081",-37847
"2",25909851,25910170,320,"*","scl23_peaks_in_btx623_peak_5127",31,2.0136,6.06259,3.14065,235,"Distal Intergenic",2,25860277,25864284,4008,2,"SORBI_3002G143900","OQU89081",-45567
"2",25984888,25985156,269,"*","scl23_peaks_in_btx623_peak_5128",14,1.69581,3.28709,1.46654,74,"Distal Intergenic",2,26083611,26090008,6398,2,"SORBI_3002G144025","OQU89082",104852
"2",26062309,26062677,369,"*","scl23_peaks_in_btx623_peak_5129",17,1.75193,3.69363,1.71281,70,"Distal Intergenic",2,26083611,26090008,6398,2,"SORBI_3002G144025","OQU89082",27331
"2",26095557,26095840,284,"*","scl23_peaks_in_btx623_peak_5130",23,1.86444,4.80107,2.34604,226,"Distal Intergenic",2,26083611,26090008,6398,2,"SORBI_3002G144025","OQU89082",-5549
"2",26127041,26127409,369,"*","scl23_peaks_in_btx623_peak_5131",14,1.66663,3.1917,1.43703,66,"Distal Intergenic",2,26083611,26090008,6398,2,"SORBI_3002G144025","OQU89082",-37033
"2",26169238,26169504,267,"*","scl23_peaks_in_btx623_peak_5132",29,2.06121,5.71436,2.90827,80,"Distal Intergenic",2,26185312,26187081,1770,1,"SORBI_3002G144150","OQU89083",-15808
"2",26213589,26213845,257,"*","scl23_peaks_in_btx623_peak_5133",22,1.8798,4.59714,2.2365,179,"Distal Intergenic",2,26185388,26187081,1694,1,"SORBI_3002G144150","OQU89084",28201
"2",26223084,26223467,384,"*","scl23_peaks_in_btx623_peak_5134a",39,2.19661,7.13723,3.93554,73,"Distal Intergenic",2,26185388,26187081,1694,1,"SORBI_3002G144150","OQU89084",37696
"2",26223084,26223467,384,"*","scl23_peaks_in_btx623_peak_5134b",15,1.70826,3.3501,1.51048,350,"Distal Intergenic",2,26185388,26187081,1694,1,"SORBI_3002G144150","OQU89084",37696
"2",26235643,26235916,274,"*","scl23_peaks_in_btx623_peak_5135",13,1.65957,3.00168,1.30641,65,"Distal Intergenic",2,26269343,26301753,32411,1,"SORBI_3002G144275","OQU89085",-33427
"2",26300890,26301245,356,"*","scl23_peaks_in_btx623_peak_5136",17,1.77074,3.73049,1.73661,100,"Intron (OQU89085/SORBI_3002G144275, intron 2 of 2)",2,26292817,26293272,456,1,"SORBI_3002G144500","KXG35190",8073
"2",26315022,26315416,395,"*","scl23_peaks_in_btx623_peak_5137",23,1.91658,4.80494,2.34876,221,"Distal Intergenic",2,26321566,26336729,15164,1,"SORBI_3002G144600","KXG35192",-6150
"2",26359970,26360507,538,"*","scl23_peaks_in_btx623_peak_5138",41,2.22634,7.43611,4.16424,82,"Distal Intergenic",2,26334892,26336277,1386,1,"SORBI_3002G144666","OQU89086",25078
"2",26407183,26407484,302,"*","scl23_peaks_in_btx623_peak_5139",17,1.73126,3.81832,1.76126,63,"Distal Intergenic",2,26334892,26336277,1386,1,"SORBI_3002G144666","OQU89086",72291
"2",26434680,26435105,426,"*","scl23_peaks_in_btx623_peak_5140a",15,1.75422,3.52215,1.5906,63,"Distal Intergenic",2,26334892,26336277,1386,1,"SORBI_3002G144666","OQU89086",99788
"2",26434680,26435105,426,"*","scl23_peaks_in_btx623_peak_5140b",19,1.84193,4.10125,1.92164,395,"Distal Intergenic",2,26334892,26336277,1386,1,"SORBI_3002G144666","OQU89086",99788
"2",26459102,26459581,480,"*","scl23_peaks_in_btx623_peak_5141",24,1.85773,4.90383,2.42145,136,"Distal Intergenic",2,26334892,26336277,1386,1,"SORBI_3002G144666","OQU89086",124210
"2",26472071,26472466,396,"*","scl23_peaks_in_btx623_peak_5142",42,2.24331,7.54458,4.23308,249,"Distal Intergenic",2,26334892,26336277,1386,1,"SORBI_3002G144666","OQU89086",137179
"2",26479652,26480192,541,"*","scl23_peaks_in_btx623_peak_5143",26,2.01735,5.37355,2.68735,118,"Distal Intergenic",2,26334892,26336277,1386,1,"SORBI_3002G144666","OQU89086",144760
"2",26530916,26531529,614,"*","scl23_peaks_in_btx623_peak_5144a",20,1.76775,4.21394,2.00166,220,"Distal Intergenic",2,26334892,26336277,1386,1,"SORBI_3002G144666","OQU89086",196024
"2",26530916,26531529,614,"*","scl23_peaks_in_btx623_peak_5144b",15,1.66881,3.46265,1.58818,479,"Distal Intergenic",2,26334892,26336277,1386,1,"SORBI_3002G144666","OQU89086",196024
"2",26604804,26605097,294,"*","scl23_peaks_in_btx623_peak_5145",29,2.06121,5.71436,2.90827,98,"Distal Intergenic",2,26334892,26336277,1386,1,"SORBI_3002G144666","OQU89086",269912
"2",26605721,26606337,617,"*","scl23_peaks_in_btx623_peak_5146",28,2.04315,5.61091,2.86675,460,"Distal Intergenic",2,26334892,26336277,1386,1,"SORBI_3002G144666","OQU89086",270829
"2",26608232,26608571,340,"*","scl23_peaks_in_btx623_peak_5147",19,1.84193,4.10125,1.92164,84,"Distal Intergenic",2,26334892,26336277,1386,1,"SORBI_3002G144666","OQU89086",273340
"2",26617693,26617980,288,"*","scl23_peaks_in_btx623_peak_5148",14,1.65085,3.1608,1.41636,67,"Distal Intergenic",2,26334892,26336277,1386,1,"SORBI_3002G144666","OQU89086",282801
"2",26635265,26635533,269,"*","scl23_peaks_in_btx623_peak_5149",14,1.71036,3.24752,1.43859,67,"Distal Intergenic",2,26334892,26336277,1386,1,"SORBI_3002G144666","OQU89086",300373
"2",26655471,26655876,406,"*","scl23_peaks_in_btx623_peak_5150",30,2.08662,5.95659,3.09451,85,"Distal Intergenic",2,26334892,26336277,1386,1,"SORBI_3002G144666","OQU89086",320579
"2",26682998,26683276,279,"*","scl23_peaks_in_btx623_peak_5151",31,2.01296,5.96991,3.1049,76,"Distal Intergenic",2,27026185,27027198,1014,2,"SORBI_3002G144732","OQU89087",343922
"2",26730391,26730867,477,"*","scl23_peaks_in_btx623_peak_5152",29,2.06121,5.71436,2.90827,97,"Distal Intergenic",2,27026185,27027198,1014,2,"SORBI_3002G144732","OQU89087",296331
"2",26793543,26793891,349,"*","scl23_peaks_in_btx623_peak_5153",17,1.78112,3.84845,1.78071,143,"Distal Intergenic",2,27026185,27027198,1014,2,"SORBI_3002G144732","OQU89087",233307
"2",26823299,26823586,288,"*","scl23_peaks_in_btx623_peak_5154",28,2.04167,5.60244,2.86203,171,"Distal Intergenic",2,27026185,27027198,1014,2,"SORBI_3002G144732","OQU89087",203612
"2",26857063,26857559,497,"*","scl23_peaks_in_btx623_peak_5155",34,2.08192,6.50605,3.45848,249,"Distal Intergenic",2,27026185,27027198,1014,2,"SORBI_3002G144732","OQU89087",169639
"2",26879237,26879693,457,"*","scl23_peaks_in_btx623_peak_5156a",14,1.6884,3.24965,1.43982,60,"Distal Intergenic",2,27026185,27027198,1014,2,"SORBI_3002G144732","OQU89087",147505
"2",26879237,26879693,457,"*","scl23_peaks_in_btx623_peak_5156b",17,1.79807,3.80679,1.75208,339,"Distal Intergenic",2,27026185,27027198,1014,2,"SORBI_3002G144732","OQU89087",147505
"2",26927284,26927975,692,"*","scl23_peaks_in_btx623_peak_5157",17,1.79807,3.80679,1.75208,114,"Distal Intergenic",2,27026185,27027198,1014,2,"SORBI_3002G144732","OQU89087",99223
"2",26960802,26961073,272,"*","scl23_peaks_in_btx623_peak_5158",13,1.67403,3.07151,1.35505,73,"Distal Intergenic",2,27026185,27027198,1014,2,"SORBI_3002G144732","OQU89087",66125
"2",26996914,26997200,287,"*","scl23_peaks_in_btx623_peak_5159",14,1.68242,3.16579,1.42039,73,"Distal Intergenic",2,27026185,27027198,1014,2,"SORBI_3002G144732","OQU89087",29998
"2",27029352,27029696,345,"*","scl23_peaks_in_btx623_peak_5160",26,2.01735,5.37355,2.68735,281,"Distal Intergenic",2,27026185,27027198,1014,2,"SORBI_3002G144732","OQU89087",-2154
"2",27089592,27089905,314,"*","scl23_peaks_in_btx623_peak_5161",17,1.68819,3.7877,1.75208,63,"Distal Intergenic",2,27094881,27096281,1401,2,"SORBI_3002G144850","OQU89088",6376
"2",27105474,27105800,327,"*","scl23_peaks_in_btx623_peak_5162a",19,1.78987,4.1542,1.95955,117,"Distal Intergenic",2,27094881,27096281,1401,2,"SORBI_3002G144850","OQU89088",-9193
"2",27105474,27105800,327,"*","scl23_peaks_in_btx623_peak_5162b",15,1.67741,3.35306,1.51146,144,"Distal Intergenic",2,27094881,27096281,1401,2,"SORBI_3002G144850","OQU89088",-9193
"2",27139560,27139992,433,"*","scl23_peaks_in_btx623_peak_5163",24,1.97349,5.04166,2.48056,86,"Distal Intergenic",2,27154475,27155824,1350,1,"SORBI_3002G144900","OQU89089",-14483
"2",27185105,27185476,372,"*","scl23_peaks_in_btx623_peak_5164",17,1.79807,3.80679,1.75208,90,"Distal Intergenic",2,27192655,27197303,4649,1,"SORBI_3002G144966","OQU89091",-7179
"2",27199333,27199632,300,"*","scl23_peaks_in_btx623_peak_5165",33,2.05089,6.39741,3.39064,265,"Distal Intergenic",2,27192655,27197303,4649,1,"SORBI_3002G144966","OQU89091",6678
"2",27214697,27214959,263,"*","scl23_peaks_in_btx623_peak_5166",36,2.19277,6.78874,3.65416,122,"Distal Intergenic",2,27192655,27197303,4649,1,"SORBI_3002G144966","OQU89091",22042
"2",27224233,27224784,552,"*","scl23_peaks_in_btx623_peak_5167",42,2.28048,7.54673,4.23308,140,"Distal Intergenic",2,27192655,27197303,4649,1,"SORBI_3002G144966","OQU89091",31578
"2",27238317,27238739,423,"*","scl23_peaks_in_btx623_peak_5168",18,1.81021,4.00307,1.89105,64,"Distal Intergenic",2,27192655,27197303,4649,1,"SORBI_3002G144966","OQU89091",45662
"2",27276899,27277169,271,"*","scl23_peaks_in_btx623_peak_5169",23,1.68728,4.79234,2.34006,112,"Distal Intergenic",2,27192655,27197303,4649,1,"SORBI_3002G144966","OQU89091",84244
"2",27284551,27285120,570,"*","scl23_peaks_in_btx623_peak_5170",32,2.04337,6.1642,3.21932,115,"Distal Intergenic",2,27192655,27197303,4649,1,"SORBI_3002G144966","OQU89091",91896
"2",27315416,27315717,302,"*","scl23_peaks_in_btx623_peak_5171",14,1.68075,3.26438,1.45049,65,"Distal Intergenic",2,27192655,27197303,4649,1,"SORBI_3002G144966","OQU89091",122761
"2",27330628,27330910,283,"*","scl23_peaks_in_btx623_peak_5172",13,1.62329,3.06409,1.35004,78,"Distal Intergenic",2,27192655,27197303,4649,1,"SORBI_3002G144966","OQU89091",137973
"2",27412202,27412463,262,"*","scl23_peaks_in_btx623_peak_5173",33,2.14892,6.42212,3.39064,122,"Distal Intergenic",2,27575754,27582174,6421,2,"SORBI_3002G145000","EER98576",169711
"2",27424513,27424980,468,"*","scl23_peaks_in_btx623_peak_5174",14,1.70325,3.32474,1.49378,374,"Distal Intergenic",2,27575754,27582174,6421,2,"SORBI_3002G145000","EER98576",157194
"2",27428442,27428873,432,"*","scl23_peaks_in_btx623_peak_5175",14,1.69348,3.22049,1.43859,75,"Distal Intergenic",2,27575754,27582174,6421,2,"SORBI_3002G145000","EER98576",153301
"2",27449399,27449712,314,"*","scl23_peaks_in_btx623_peak_5176",14,1.67645,3.13628,1.40005,77,"Distal Intergenic",2,27575754,27582174,6421,2,"SORBI_3002G145000","EER98576",132462
"2",27499465,27500084,620,"*","scl23_peaks_in_btx623_peak_5177",16,1.73565,3.66648,1.6936,370,"Distal Intergenic",2,27575754,27582174,6421,2,"SORBI_3002G145000","EER98576",82090
"2",27501290,27501578,289,"*","scl23_peaks_in_btx623_peak_5178",34,2.08192,6.50605,3.45848,196,"Distal Intergenic",2,27575754,27582174,6421,2,"SORBI_3002G145000","EER98576",80596
"2",27585440,27585713,274,"*","scl23_peaks_in_btx623_peak_5179",26,2.01735,5.37355,2.68735,156,"3' UTR",2,27582364,27585732,3369,1,"SORBI_3002G145101","OQU89093",3076
"2",27593725,27594078,354,"*","scl23_peaks_in_btx623_peak_5180",29,1.98239,5.68912,2.90827,114,"3' UTR",2,27588914,27594683,5770,1,"SORBI_3002G145200","OQU89094",4811
"2",27615952,27616345,394,"*","scl23_peaks_in_btx623_peak_5181",13,1.62879,3.04552,1.33661,64,"Promoter (1-2kb)",2,27614736,27631416,16681,1,"SORBI_3002G145300","EER96428",1216
"2",27733901,27734326,426,"*","scl23_peaks_in_btx623_peak_5182",22,1.92964,4.71886,2.28466,81,"Distal Intergenic",2,27802318,27807896,5579,1,"SORBI_3002G145400","EER96429",-67992
"2",27773701,27774124,424,"*","scl23_peaks_in_btx623_peak_5183",33,2.14892,6.42212,3.39064,184,"Distal Intergenic",2,27802318,27807896,5579,1,"SORBI_3002G145400","EER96429",-28194
"2",27784523,27784802,280,"*","scl23_peaks_in_btx623_peak_5184",24,1.97349,5.04166,2.48056,8,"Distal Intergenic",2,27802318,27807896,5579,1,"SORBI_3002G145400","EER96429",-17516
"2",27830461,27830741,281,"*","scl23_peaks_in_btx623_peak_5185",15,1.75422,3.52215,1.5906,240,"Distal Intergenic",2,27836783,27838311,1529,2,"SORBI_3002G145500","OQU89095",7570
"2",27835018,27835728,711,"*","scl23_peaks_in_btx623_peak_5186a",45,2.32434,7.93782,4.54904,361,"Distal Intergenic",2,27836783,27838311,1529,2,"SORBI_3002G145500","OQU89095",2583
"2",27835018,27835728,711,"*","scl23_peaks_in_btx623_peak_5186b",48,2.36819,8.33678,4.88216,514,"Distal Intergenic",2,27836783,27838311,1529,2,"SORBI_3002G145500","OQU89095",2583
"2",27881987,27882389,403,"*","scl23_peaks_in_btx623_peak_5187",17,1.79807,3.80679,1.75208,107,"Distal Intergenic",2,27885655,27887496,1842,1,"SORBI_3002G145550","OQU89097",-3266
"2",27896676,27897267,592,"*","scl23_peaks_in_btx623_peak_5188",83,2.25764,12.0927,8.32883,301,"Distal Intergenic",2,27885655,27887496,1842,1,"SORBI_3002G145550","OQU89097",11021
"2",27897655,27898712,1058,"*","scl23_peaks_in_btx623_peak_5189a",31,1.70044,6.03217,3.14065,207,"Distal Intergenic",2,27885655,27887496,1842,1,"SORBI_3002G145550","OQU89097",12000
"2",27897655,27898712,1058,"*","scl23_peaks_in_btx623_peak_5189b",104,2.16294,14.2923,10.4538,773,"Distal Intergenic",2,27885655,27887496,1842,1,"SORBI_3002G145550","OQU89097",12000
"2",27903758,27904040,283,"*","scl23_peaks_in_btx623_peak_5190",37,2.12048,6.85557,3.70944,207,"Distal Intergenic",2,27885655,27887496,1842,1,"SORBI_3002G145550","OQU89097",18103
"2",27905620,27906078,459,"*","scl23_peaks_in_btx623_peak_5191",42,2.28048,7.54673,4.23308,107,"Distal Intergenic",2,27885655,27887496,1842,1,"SORBI_3002G145550","OQU89097",19965
"2",28041213,28041730,518,"*","scl23_peaks_in_btx623_peak_5192a",30,2.04327,5.88779,3.04102,145,"Distal Intergenic",2,28146041,28146479,439,1,"SORBI_3002G145600","KXG35201",-104311
"2",28041213,28041730,518,"*","scl23_peaks_in_btx623_peak_5192b",24,1.97232,5.03518,2.48056,455,"Distal Intergenic",2,28146041,28146479,439,1,"SORBI_3002G145600","KXG35201",-104311
"2",28042092,28042449,358,"*","scl23_peaks_in_btx623_peak_5193",17,1.73494,3.7216,1.73208,65,"Distal Intergenic",2,28146041,28146479,439,1,"SORBI_3002G145600","KXG35201",-103592
"2",28071081,28071431,351,"*","scl23_peaks_in_btx623_peak_5194",13,1.66909,3.04764,1.33811,71,"Distal Intergenic",2,28146041,28146479,439,1,"SORBI_3002G145600","KXG35201",-74610
"2",28096828,28097523,696,"*","scl23_peaks_in_btx623_peak_5195",14,1.68994,3.203,1.43859,274,"Distal Intergenic",2,28146041,28146479,439,1,"SORBI_3002G145600","KXG35201",-48518
"2",28157748,28158015,268,"*","scl23_peaks_in_btx623_peak_5196",15,1.75422,3.52215,1.5906,117,"Distal Intergenic",2,28146041,28146479,439,1,"SORBI_3002G145600","KXG35201",11707
"2",28203229,28203538,310,"*","scl23_peaks_in_btx623_peak_5197",28,2.04315,5.61091,2.86675,129,"Distal Intergenic",2,28146041,28146479,439,1,"SORBI_3002G145600","KXG35201",57188
"2",28203787,28204204,418,"*","scl23_peaks_in_btx623_peak_5198",24,1.97349,5.04166,2.48056,344,"Distal Intergenic",2,28146041,28146479,439,1,"SORBI_3002G145600","KXG35201",57746
"2",28302271,28302625,355,"*","scl23_peaks_in_btx623_peak_5199",51,2.22872,8.67898,5.18607,121,"Distal Intergenic",2,28146041,28146479,439,1,"SORBI_3002G145600","KXG35201",156230
"2",28359782,28360102,321,"*","scl23_peaks_in_btx623_peak_5200",21,1.88865,4.49615,2.16339,219,"Distal Intergenic",2,28146041,28146479,439,1,"SORBI_3002G145600","KXG35201",213741
"2",28364189,28364449,261,"*","scl23_peaks_in_btx623_peak_5201",17,1.79807,3.80679,1.75208,68,"Distal Intergenic",2,28146041,28146479,439,1,"SORBI_3002G145600","KXG35201",218148
"2",28372023,28372277,255,"*","scl23_peaks_in_btx623_peak_5202",15,1.73374,3.47934,1.5906,88,"Distal Intergenic",2,28146041,28146479,439,1,"SORBI_3002G145600","KXG35201",225982
"2",28394725,28394988,264,"*","scl23_peaks_in_btx623_peak_5203",24,1.97349,5.04166,2.48056,220,"Distal Intergenic",2,28146041,28146479,439,1,"SORBI_3002G145600","KXG35201",248684
"2",28396206,28396818,613,"*","scl23_peaks_in_btx623_peak_5204a",15,1.69549,3.50488,1.5906,186,"Distal Intergenic",2,28146041,28146479,439,1,"SORBI_3002G145600","KXG35201",250165
"2",28396206,28396818,613,"*","scl23_peaks_in_btx623_peak_5204b",36,2.03679,6.75907,3.65416,528,"Distal Intergenic",2,28146041,28146479,439,1,"SORBI_3002G145600","KXG35201",250165
"2",28406522,28407001,480,"*","scl23_peaks_in_btx623_peak_5205",22,1.92964,4.71886,2.28466,102,"Distal Intergenic",2,28146041,28146479,439,1,"SORBI_3002G145600","KXG35201",260481
"2",28417456,28417736,281,"*","scl23_peaks_in_btx623_peak_5206",33,1.85123,6.34611,3.36361,97,"Distal Intergenic",2,28669984,28683135,13152,2,"SORBI_3002G145800","KXG35204",265399
"2",28469135,28469704,570,"*","scl23_peaks_in_btx623_peak_5207",14,1.68217,3.27173,1.45587,385,"Distal Intergenic",2,28669984,28683135,13152,2,"SORBI_3002G145800","KXG35204",213431
"2",28484932,28485226,295,"*","scl23_peaks_in_btx623_peak_5208",15,1.75422,3.52215,1.5906,93,"Distal Intergenic",2,28669984,28683135,13152,2,"SORBI_3002G145800","KXG35204",197909
"2",28525057,28525413,357,"*","scl23_peaks_in_btx623_peak_5209",15,1.75422,3.52215,1.5906,76,"Distal Intergenic",2,28669984,28683135,13152,2,"SORBI_3002G145800","KXG35204",157722
"2",28535542,28535806,265,"*","scl23_peaks_in_btx623_peak_5210",19,1.84193,4.10125,1.92164,85,"Distal Intergenic",2,28669984,28683135,13152,2,"SORBI_3002G145800","KXG35204",147329
"2",28616844,28617216,373,"*","scl23_peaks_in_btx623_peak_5211",22,1.822,4.61102,2.24766,214,"Distal Intergenic",2,28669984,28683135,13152,2,"SORBI_3002G145800","KXG35204",65919
"2",28636462,28636792,331,"*","scl23_peaks_in_btx623_peak_5212",23,1.93757,4.84276,2.37585,274,"Distal Intergenic",2,28669984,28683135,13152,2,"SORBI_3002G145800","KXG35204",46343
"2",28638409,28638899,491,"*","scl23_peaks_in_btx623_peak_5213",13,1.65475,3.07996,1.36114,193,"Distal Intergenic",2,28669984,28683135,13152,2,"SORBI_3002G145800","KXG35204",44236
"2",28654014,28654290,277,"*","scl23_peaks_in_btx623_peak_5214",45,2.32434,7.93782,4.54904,138,"Distal Intergenic",2,28669984,28683135,13152,2,"SORBI_3002G145800","KXG35204",28845
"2",28713696,28713944,249,"*","scl23_peaks_in_btx623_peak_5215",33,2.14892,6.42212,3.39064,154,"Distal Intergenic",2,28669984,28683192,13209,2,"SORBI_3002G145800","OQU89098",-30504
"2",28758418,28758832,415,"*","scl23_peaks_in_btx623_peak_5216",26,2.01735,5.37355,2.68735,325,"Distal Intergenic",2,28669984,28683192,13209,2,"SORBI_3002G145800","OQU89098",-75226
"2",28780013,28780307,295,"*","scl23_peaks_in_btx623_peak_5217",26,1.97201,5.3711,2.68735,80,"Distal Intergenic",2,28669984,28683192,13209,2,"SORBI_3002G145800","OQU89098",-96821
"2",28825358,28825608,251,"*","scl23_peaks_in_btx623_peak_5218",21,1.8299,4.45327,2.13248,102,"Distal Intergenic",2,28669984,28683192,13209,2,"SORBI_3002G145800","OQU89098",-142166
"2",28840344,28840658,315,"*","scl23_peaks_in_btx623_peak_5219",20,1.81205,4.2816,2.04978,225,"Distal Intergenic",2,28669984,28683192,13209,2,"SORBI_3002G145800","OQU89098",-157152
"2",28846406,28846860,455,"*","scl23_peaks_in_btx623_peak_5220a",20,1.84829,4.34803,2.09566,87,"Distal Intergenic",2,28669984,28683192,13209,2,"SORBI_3002G145800","OQU89098",-163214
"2",28846406,28846860,455,"*","scl23_peaks_in_btx623_peak_5220b",25,1.95004,5.15797,2.56774,384,"Distal Intergenic",2,28669984,28683192,13209,2,"SORBI_3002G145800","OQU89098",-163214
"2",28866702,28866957,256,"*","scl23_peaks_in_btx623_peak_5221",26,1.99939,5.35977,2.68735,116,"Distal Intergenic",2,29037648,29043667,6020,2,"SORBI_3002G146000","OQU89100",176710
"2",28873873,28874294,422,"*","scl23_peaks_in_btx623_peak_5222",14,1.5364,3.32765,1.49587,78,"Distal Intergenic",2,29037648,29043667,6020,2,"SORBI_3002G146000","OQU89100",169373
"2",28896247,28896499,253,"*","scl23_peaks_in_btx623_peak_5223",21,1.85753,4.47131,2.1452,142,"Distal Intergenic",2,29037648,29043667,6020,2,"SORBI_3002G146000","OQU89100",147168
"2",28910705,28911061,357,"*","scl23_peaks_in_btx623_peak_5224a",29,2.05737,5.78603,2.96356,117,"Distal Intergenic",2,29037648,29043667,6020,2,"SORBI_3002G146000","OQU89100",132606
"2",28910705,28911061,357,"*","scl23_peaks_in_btx623_peak_5224b",13,1.66909,3.04764,1.33811,196,"Distal Intergenic",2,29037648,29043667,6020,2,"SORBI_3002G146000","OQU89100",132606
"2",28922539,28922781,243,"*","scl23_peaks_in_btx623_peak_5225",33,2.05089,6.39741,3.39064,159,"Distal Intergenic",2,29037648,29043667,6020,2,"SORBI_3002G146000","OQU89100",120886
"2",28976158,28976464,307,"*","scl23_peaks_in_btx623_peak_5226",14,1.71036,3.24752,1.43859,74,"Distal Intergenic",2,29037648,29043667,6020,2,"SORBI_3002G146000","OQU89100",67203
"2",28978600,28978929,330,"*","scl23_peaks_in_btx623_peak_5227",22,1.9103,4.69163,2.28466,213,"Distal Intergenic",2,29037648,29043667,6020,2,"SORBI_3002G146000","OQU89100",64738
"2",29059802,29060140,339,"*","scl23_peaks_in_btx623_peak_5228",17,1.79807,3.80679,1.75208,86,"Distal Intergenic",2,29037648,29043667,6020,2,"SORBI_3002G146000","OQU89100",-16135
"2",29068981,29069865,885,"*","scl23_peaks_in_btx623_peak_5229a",40,2.03161,7.3531,4.09409,98,"Distal Intergenic",2,29037648,29043667,6020,2,"SORBI_3002G146000","OQU89100",-25314
"2",29068981,29069865,885,"*","scl23_peaks_in_btx623_peak_5229b",42,1.88621,7.60637,4.28543,677,"Distal Intergenic",2,29037648,29043667,6020,2,"SORBI_3002G146000","OQU89100",-25314
"2",29072124,29072609,486,"*","scl23_peaks_in_btx623_peak_5230",56,2.10296,9.18462,5.62081,143,"Distal Intergenic",2,29037648,29043667,6020,2,"SORBI_3002G146000","OQU89100",-28457
"2",29075170,29075677,508,"*","scl23_peaks_in_btx623_peak_5231a",24,1.7117,4.87988,2.40271,93,"Distal Intergenic",2,29037648,29043667,6020,2,"SORBI_3002G146000","OQU89100",-31503
"2",29075170,29075677,508,"*","scl23_peaks_in_btx623_peak_5231b",17,1.52704,3.69869,1.71648,470,"Distal Intergenic",2,29037648,29043667,6020,2,"SORBI_3002G146000","OQU89100",-31503
"2",29076223,29076933,711,"*","scl23_peaks_in_btx623_peak_5232a",36,1.99386,6.79639,3.66051,180,"Distal Intergenic",2,29037648,29043667,6020,2,"SORBI_3002G146000","OQU89100",-32556
"2",29076223,29076933,711,"*","scl23_peaks_in_btx623_peak_5232b",14,1.59093,3.24218,1.43859,557,"Distal Intergenic",2,29037648,29043667,6020,2,"SORBI_3002G146000","OQU89100",-32556
"2",29094818,29095253,436,"*","scl23_peaks_in_btx623_peak_5233",19,1.84193,4.10125,1.92164,80,"Distal Intergenic",2,29037648,29043667,6020,2,"SORBI_3002G146000","OQU89100",-51151
"2",29111450,29111771,322,"*","scl23_peaks_in_btx623_peak_5234",15,1.71111,3.47767,1.5906,189,"Distal Intergenic",2,29172553,29173249,697,1,"SORBI_3002G146100","KXG35210",-60782
"2",29126168,29126510,343,"*","scl23_peaks_in_btx623_peak_5235",28,2.03233,5.54886,2.82249,133,"Distal Intergenic",2,29172553,29173249,697,1,"SORBI_3002G146100","KXG35210",-46043
"2",29193583,29194220,638,"*","scl23_peaks_in_btx623_peak_5236",28,2.03472,5.65377,2.89889,109,"Distal Intergenic",2,29172553,29173249,697,1,"SORBI_3002G146100","KXG35210",21030
"2",29253808,29254230,423,"*","scl23_peaks_in_btx623_peak_5237a",17,1.77853,3.83473,1.77052,78,"Distal Intergenic",2,29172553,29173249,697,1,"SORBI_3002G146100","KXG35210",81255
"2",29253808,29254230,423,"*","scl23_peaks_in_btx623_peak_5237b",25,1.9745,5.13196,2.54891,338,"Distal Intergenic",2,29172553,29173249,697,1,"SORBI_3002G146100","KXG35210",81255
"2",29293319,29293620,302,"*","scl23_peaks_in_btx623_peak_5238",13,1.65445,3.02776,1.32373,64,"Distal Intergenic",2,29172553,29173249,697,1,"SORBI_3002G146100","KXG35210",120766
"2",29313362,29313776,415,"*","scl23_peaks_in_btx623_peak_5239",45,2.32434,7.93782,4.54904,121,"Distal Intergenic",2,29172553,29173249,697,1,"SORBI_3002G146100","KXG35210",140809
"2",29318045,29318299,255,"*","scl23_peaks_in_btx623_peak_5240",22,1.90858,4.68213,2.28466,84,"Distal Intergenic",2,29172553,29173249,697,1,"SORBI_3002G146100","KXG35210",145492
"2",29406276,29406549,274,"*","scl23_peaks_in_btx623_peak_5241",17,1.69704,3.67783,1.70037,112,"Distal Intergenic",2,29490500,29495206,4707,1,"SORBI_3002G146200","KXG35211",-83951
"2",29424469,29424818,350,"*","scl23_peaks_in_btx623_peak_5242",16,1.71529,3.67034,1.69476,87,"Distal Intergenic",2,29490500,29495206,4707,1,"SORBI_3002G146200","KXG35211",-65682
"2",29427370,29427722,353,"*","scl23_peaks_in_btx623_peak_5243",16,1.75851,3.66691,1.6936,71,"Distal Intergenic",2,29490500,29495206,4707,1,"SORBI_3002G146200","KXG35211",-62778
"2",29434623,29434962,340,"*","scl23_peaks_in_btx623_peak_5244",17,1.72142,3.76209,1.75208,260,"Distal Intergenic",2,29490500,29495206,4707,1,"SORBI_3002G146200","KXG35211",-55538
"2",29554425,29554804,380,"*","scl23_peaks_in_btx623_peak_5245",18,1.75154,3.99491,1.88664,82,"Promoter (<=1kb)",2,29554021,29555486,1466,2,"SORBI_3002G146400","KXG35215",682
"2",29742605,29742984,380,"*","scl23_peaks_in_btx623_peak_5246",27,2.00581,5.48469,2.77263,127,"Distal Intergenic",2,29886078,29888405,2328,2,"SORBI_3002G146501","OQU89101",145421
"2",29766633,29767599,967,"*","scl23_peaks_in_btx623_peak_5247a",15,1.71634,3.44823,1.57786,88,"Distal Intergenic",2,29886078,29888405,2328,2,"SORBI_3002G146501","OQU89101",120806
"2",29766633,29767599,967,"*","scl23_peaks_in_btx623_peak_5247b",41,2.2605,7.42377,4.15321,745,"Distal Intergenic",2,29886078,29888405,2328,2,"SORBI_3002G146501","OQU89101",120806
"2",29766633,29767599,967,"*","scl23_peaks_in_btx623_peak_5247c",19,1.84193,4.10125,1.92164,952,"Distal Intergenic",2,29886078,29888405,2328,2,"SORBI_3002G146501","OQU89101",120806
"2",29768627,29769137,511,"*","scl23_peaks_in_btx623_peak_5248",16,1.77126,3.67016,1.69476,489,"Distal Intergenic",2,29886078,29888405,2328,2,"SORBI_3002G146501","OQU89101",119268
"2",29787448,29787696,249,"*","scl23_peaks_in_btx623_peak_5249",25,1.8841,5.06998,2.5025,81,"Distal Intergenic",2,29886078,29888405,2328,2,"SORBI_3002G146501","OQU89101",100709
"2",29840551,29840866,316,"*","scl23_peaks_in_btx623_peak_5250",28,2.02974,5.6247,2.87796,186,"Distal Intergenic",2,29886078,29888405,2328,2,"SORBI_3002G146501","OQU89101",47539
"2",29859915,29860272,358,"*","scl23_peaks_in_btx623_peak_5251",15,1.67428,3.33627,1.50195,75,"Distal Intergenic",2,29886078,29888405,2328,2,"SORBI_3002G146501","OQU89101",28133
"2",29958300,29958555,256,"*","scl23_peaks_in_btx623_peak_5252",28,2.01492,5.62701,2.88002,125,"Distal Intergenic",2,29901639,29902533,895,1,"SORBI_3002G146701","OQU89103",56661
"2",30007554,30007925,372,"*","scl23_peaks_in_btx623_peak_5253",17,1.7583,3.78892,1.75208,65,"Distal Intergenic",2,29901639,29902533,895,1,"SORBI_3002G146701","OQU89103",105915
"2",30028641,30028885,245,"*","scl23_peaks_in_btx623_peak_5254",20,1.88578,4.40533,2.09722,173,"Distal Intergenic",2,30141668,30142911,1244,2,"SORBI_3002G146800","KXG35218",114026
"2",30101520,30101809,290,"*","scl23_peaks_in_btx623_peak_5255",15,1.7431,3.5269,1.59481,69,"Distal Intergenic",2,30141668,30142911,1244,2,"SORBI_3002G146800","KXG35218",41102
"2",30113029,30113406,378,"*","scl23_peaks_in_btx623_peak_5256",17,1.78134,3.78561,1.75208,131,"Distal Intergenic",2,30141668,30142911,1244,2,"SORBI_3002G146800","KXG35218",29505
"2",30118467,30118804,338,"*","scl23_peaks_in_btx623_peak_5257",14,1.71036,3.24752,1.43859,90,"Distal Intergenic",2,30141668,30142911,1244,2,"SORBI_3002G146800","KXG35218",24107
"2",30210460,30210774,315,"*","scl23_peaks_in_btx623_peak_5258",13,1.63929,3.10031,1.37424,80,"Distal Intergenic",2,30232394,30234364,1971,2,"SORBI_3002G146900","KXG35219",23590
"2",30228225,30228760,536,"*","scl23_peaks_in_btx623_peak_5259",18,1.81075,4.00593,1.89241,372,"Distal Intergenic",2,30232394,30234364,1971,2,"SORBI_3002G146900","KXG35219",5604
"2",30235059,30235363,305,"*","scl23_peaks_in_btx623_peak_5260",13,1.66657,3.03549,1.33014,67,"Promoter (<=1kb)",2,30232394,30234364,1971,2,"SORBI_3002G146900","KXG35219",-695
"2",30243238,30243486,249,"*","scl23_peaks_in_btx623_peak_5261",28,1.98298,5.522,2.80016,118,"Distal Intergenic",2,30232394,30234364,1971,2,"SORBI_3002G146900","KXG35219",-8874
"2",30257937,30258530,594,"*","scl23_peaks_in_btx623_peak_5262",14,1.71036,3.24752,1.43859,72,"Distal Intergenic",2,30232394,30234364,1971,2,"SORBI_3002G146900","KXG35219",-23573
"2",30259714,30260006,293,"*","scl23_peaks_in_btx623_peak_5263",32,2.09346,6.19142,3.2411,159,"Distal Intergenic",2,30232394,30234364,1971,2,"SORBI_3002G146900","KXG35219",-25350
"2",30310372,30310627,256,"*","scl23_peaks_in_btx623_peak_5264",20,1.84225,4.24407,2.02186,142,"Distal Intergenic",2,30232394,30234364,1971,2,"SORBI_3002G146900","KXG35219",-76008
"2",30326616,30326896,281,"*","scl23_peaks_in_btx623_peak_5265",14,1.65643,3.13926,1.40218,104,"Distal Intergenic",2,30232394,30234364,1971,2,"SORBI_3002G146900","KXG35219",-92252
"2",30371594,30371893,300,"*","scl23_peaks_in_btx623_peak_5266",20,1.86516,4.36852,2.09722,114,"Distal Intergenic",2,30232394,30234364,1971,2,"SORBI_3002G146900","KXG35219",-137230
"2",30405743,30406338,596,"*","scl23_peaks_in_btx623_peak_5267",27,2.01756,5.46409,2.75588,74,"Distal Intergenic",2,30232394,30234364,1971,2,"SORBI_3002G146900","KXG35219",-171379
"2",30406843,30407339,497,"*","scl23_peaks_in_btx623_peak_5268a",18,1.81391,3.95519,1.85585,114,"Distal Intergenic",2,30232394,30234364,1971,2,"SORBI_3002G146900","KXG35219",-172479
"2",30406843,30407339,497,"*","scl23_peaks_in_btx623_peak_5268b",20,1.76522,4.3223,2.07814,437,"Distal Intergenic",2,30232394,30234364,1971,2,"SORBI_3002G146900","KXG35219",-172479
"2",30460123,30460724,602,"*","scl23_peaks_in_btx623_peak_5269",28,1.99542,5.59757,2.85842,114,"Distal Intergenic",2,30232394,30234364,1971,2,"SORBI_3002G146900","KXG35219",-225759
"2",30483813,30484294,482,"*","scl23_peaks_in_btx623_peak_5270a",14,1.64462,3.32578,1.49427,73,"Distal Intergenic",2,30232394,30234364,1971,2,"SORBI_3002G146900","KXG35219",-249449
"2",30483813,30484294,482,"*","scl23_peaks_in_btx623_peak_5270b",14,1.62791,3.23154,1.43859,323,"Distal Intergenic",2,30232394,30234364,1971,2,"SORBI_3002G146900","KXG35219",-249449
"2",30575498,30575901,404,"*","scl23_peaks_in_btx623_peak_5271",14,1.6884,3.24965,1.43982,63,"Distal Intergenic",2,30232394,30234364,1971,2,"SORBI_3002G146900","KXG35219",-341134
"2",30689521,30689774,254,"*","scl23_peaks_in_btx623_peak_5272",25,1.96451,5.07564,2.50705,139,"Distal Intergenic",2,31129504,31140940,11437,1,"SORBI_3002G147100","KXG35221",-439730
"2",30695722,30696100,379,"*","scl23_peaks_in_btx623_peak_5273",39,2.18058,7.1427,3.93554,200,"Distal Intergenic",2,31129504,31140940,11437,1,"SORBI_3002G147100","KXG35221",-433404
"2",30708743,30709144,402,"*","scl23_peaks_in_btx623_peak_5274",15,1.72858,3.45316,1.58144,66,"Distal Intergenic",2,31129504,31140940,11437,1,"SORBI_3002G147100","KXG35221",-420360
"2",30711374,30711722,349,"*","scl23_peaks_in_btx623_peak_5275",24,1.88506,4.92653,2.43742,196,"Distal Intergenic",2,31129504,31140940,11437,1,"SORBI_3002G147100","KXG35221",-417782
"2",30717909,30718595,687,"*","scl23_peaks_in_btx623_peak_5276",36,2.19277,6.78874,3.65416,290,"Distal Intergenic",2,31129504,31140940,11437,1,"SORBI_3002G147100","KXG35221",-410909
"2",30725723,30726152,430,"*","scl23_peaks_in_btx623_peak_5277",22,1.8413,4.73039,2.2926,74,"Distal Intergenic",2,31129504,31140940,11437,1,"SORBI_3002G147100","KXG35221",-403352
"2",30729183,30729752,570,"*","scl23_peaks_in_btx623_peak_5278",14,1.6374,3.23647,1.43859,77,"Distal Intergenic",2,31129504,31140940,11437,1,"SORBI_3002G147100","KXG35221",-399752
"2",30740445,30740777,333,"*","scl23_peaks_in_btx623_peak_5279",22,1.87177,4.69881,2.28466,106,"Distal Intergenic",2,31129504,31140940,11437,1,"SORBI_3002G147100","KXG35221",-388727
"2",30820604,30820920,317,"*","scl23_peaks_in_btx623_peak_5280",21,1.8299,4.45327,2.13248,138,"Distal Intergenic",2,31129504,31140940,11437,1,"SORBI_3002G147100","KXG35221",-308584
"2",30822128,30822398,271,"*","scl23_peaks_in_btx623_peak_5281",17,1.78216,3.85398,1.78538,252,"Distal Intergenic",2,31129504,31140940,11437,1,"SORBI_3002G147100","KXG35221",-307106
"2",30831692,30832133,442,"*","scl23_peaks_in_btx623_peak_5282",31,2.10506,6.06394,3.14065,281,"Distal Intergenic",2,31129504,31140940,11437,1,"SORBI_3002G147100","KXG35221",-297371
"2",30843431,30843763,333,"*","scl23_peaks_in_btx623_peak_5283",23,1.87391,4.85867,2.3876,157,"Distal Intergenic",2,31129504,31140940,11437,1,"SORBI_3002G147100","KXG35221",-285741
"2",30904595,30904888,294,"*","scl23_peaks_in_btx623_peak_5284",13,1.59548,3.04962,1.33957,69,"Distal Intergenic",2,31129504,31140940,11437,1,"SORBI_3002G147100","KXG35221",-224616
"2",30922908,30923200,293,"*","scl23_peaks_in_btx623_peak_5285",24,1.88387,4.91929,2.43275,257,"Distal Intergenic",2,31129504,31140940,11437,1,"SORBI_3002G147100","KXG35221",-206304
"2",30952243,30952577,335,"*","scl23_peaks_in_btx623_peak_5286",19,1.84193,4.10125,1.92164,291,"Distal Intergenic",2,31129504,31140940,11437,1,"SORBI_3002G147100","KXG35221",-176927
"2",30983474,30983776,303,"*","scl23_peaks_in_btx623_peak_5287",49,2.33666,8.38448,4.92498,184,"Distal Intergenic",2,31129504,31140940,11437,1,"SORBI_3002G147100","KXG35221",-145728
"2",30986133,30986608,476,"*","scl23_peaks_in_btx623_peak_5288",20,1.84603,4.40635,2.0978,381,"Distal Intergenic",2,31129504,31140940,11437,1,"SORBI_3002G147100","KXG35221",-142896
"2",31023025,31023310,286,"*","scl23_peaks_in_btx623_peak_5289",31,2.06623,6.02683,3.14065,119,"Distal Intergenic",2,31129504,31140940,11437,1,"SORBI_3002G147100","KXG35221",-106194
"2",31029184,31029566,383,"*","scl23_peaks_in_btx623_peak_5290",14,1.67602,3.24,1.43859,296,"Distal Intergenic",2,31129504,31140940,11437,1,"SORBI_3002G147100","KXG35221",-99938
"2",31033527,31034198,672,"*","scl23_peaks_in_btx623_peak_5291a",31,2.10506,6.06394,3.14065,112,"Distal Intergenic",2,31129504,31140940,11437,1,"SORBI_3002G147100","KXG35221",-95306
"2",31033527,31034198,672,"*","scl23_peaks_in_btx623_peak_5291b",20,1.88578,4.40533,2.09722,636,"Distal Intergenic",2,31129504,31140940,11437,1,"SORBI_3002G147100","KXG35221",-95306
"2",31054772,31055042,271,"*","scl23_peaks_in_btx623_peak_5292",22,1.92964,4.71886,2.28466,231,"Distal Intergenic",2,31129504,31140940,11437,1,"SORBI_3002G147100","KXG35221",-74462
"2",31152556,31152798,243,"*","scl23_peaks_in_btx623_peak_5293",13,1.63929,3.10031,1.37424,63,"5' UTR",2,31142147,31160869,18723,1,"SORBI_3002G147200","KXG35223",10409
"2",31178490,31178734,245,"*","scl23_peaks_in_btx623_peak_5294",16,1.7115,3.53625,1.60169,106,"Distal Intergenic",2,31142147,31160869,18723,1,"SORBI_3002G147200","KXG35223",36343
"2",31219548,31219885,338,"*","scl23_peaks_in_btx623_peak_5295",13,1.66512,3.08038,1.36141,65,"Distal Intergenic",2,31142147,31160869,18723,1,"SORBI_3002G147200","KXG35223",77401
"2",31241088,31241450,363,"*","scl23_peaks_in_btx623_peak_5296",13,1.61907,3.0417,1.33496,66,"Distal Intergenic",2,31142147,31160869,18723,1,"SORBI_3002G147200","KXG35223",98941
"2",31242526,31242795,270,"*","scl23_peaks_in_btx623_peak_5297",20,1.80708,4.31956,2.07621,185,"Distal Intergenic",2,31142147,31160869,18723,1,"SORBI_3002G147200","KXG35223",100379
"2",31260682,31260940,259,"*","scl23_peaks_in_btx623_peak_5298",18,1.78318,3.98772,1.88197,116,"Distal Intergenic",2,31142147,31160869,18723,1,"SORBI_3002G147200","KXG35223",118535
"2",31325541,31325894,354,"*","scl23_peaks_in_btx623_peak_5299",43,2.28898,7.71731,4.37857,263,"Distal Intergenic",2,31142147,31160869,18723,1,"SORBI_3002G147200","KXG35223",183394
"2",31381787,31382171,385,"*","scl23_peaks_in_btx623_peak_5300",17,1.79807,3.80679,1.75208,90,"Distal Intergenic",2,31142147,31160869,18723,1,"SORBI_3002G147200","KXG35223",239640
"2",31794588,31795116,529,"*","scl23_peaks_in_btx623_peak_5301",14,1.71036,3.24752,1.43859,198,"Distal Intergenic",2,31847744,31849601,1858,2,"SORBI_3002G147300","KXG35224",54485
"2",31802472,31802768,297,"*","scl23_peaks_in_btx623_peak_5302",14,1.61153,3.1395,1.40218,156,"Distal Intergenic",2,31847744,31849601,1858,2,"SORBI_3002G147300","KXG35224",46833
"2",31866952,31867199,248,"*","scl23_peaks_in_btx623_peak_5303",20,1.88578,4.40533,2.09722,64,"Distal Intergenic",2,31847744,31849601,1858,2,"SORBI_3002G147300","KXG35224",-17351
"2",31899407,31899712,306,"*","scl23_peaks_in_btx623_peak_5304",18,1.73067,3.98977,1.88347,248,"Distal Intergenic",2,31847744,31849601,1858,2,"SORBI_3002G147300","KXG35224",-49806
"2",31925076,31925317,242,"*","scl23_peaks_in_btx623_peak_5305",13,1.65367,3.12508,1.39287,70,"Distal Intergenic",2,31986120,31988537,2418,2,"SORBI_3002G147350","OQU89105",63220
"2",32059307,32059861,555,"*","scl23_peaks_in_btx623_peak_5306",82,2.65166,11.9592,8.20067,383,"Distal Intergenic",2,32082049,32084373,2325,2,"SORBI_3002G147400","EER98588",24512
"2",32082922,32083170,249,"*","scl23_peaks_in_btx623_peak_5307",25,1.90033,5.09588,2.52196,206,"Promoter (1-2kb)",2,32082049,32084373,2325,2,"SORBI_3002G147400","EER98588",1203
"2",32200523,32200768,246,"*","scl23_peaks_in_btx623_peak_5308",63,2.54362,10.0088,6.36698,191,"Distal Intergenic",2,32082049,32084373,2325,2,"SORBI_3002G147400","EER98588",-116150
"2",32405330,32405797,468,"*","scl23_peaks_in_btx623_peak_5309a",22,1.84736,4.62645,2.25702,81,"Distal Intergenic",2,32082049,32084373,2325,2,"SORBI_3002G147400","EER98588",-320957
"2",32405330,32405797,468,"*","scl23_peaks_in_btx623_peak_5309b",21,1.82198,4.47491,2.14818,431,"Distal Intergenic",2,32082049,32084373,2325,2,"SORBI_3002G147400","EER98588",-320957
"2",32451448,32451710,263,"*","scl23_peaks_in_btx623_peak_5310",28,1.63346,5.624,2.87782,117,"Distal Intergenic",2,32082049,32084373,2325,2,"SORBI_3002G147400","EER98588",-367075
"2",32455008,32455317,310,"*","scl23_peaks_in_btx623_peak_5311",13,1.51442,3.03053,1.3262,76,"Distal Intergenic",2,32082049,32084373,2325,2,"SORBI_3002G147400","EER98588",-370635
"2",32686500,32686821,322,"*","scl23_peaks_in_btx623_peak_5312",15,1.75422,3.52215,1.5906,66,"Distal Intergenic",2,32082049,32084373,2325,2,"SORBI_3002G147400","EER98588",-602127
"2",32738218,32738547,330,"*","scl23_peaks_in_btx623_peak_5313",17,1.79807,3.80679,1.75208,71,"Distal Intergenic",2,32082049,32084373,2325,2,"SORBI_3002G147400","EER98588",-653845
"2",32773352,32773901,550,"*","scl23_peaks_in_btx623_peak_5314",21,1.61602,4.53571,2.19273,267,"Distal Intergenic",2,32082049,32084373,2325,2,"SORBI_3002G147400","EER98588",-688979
"2",32953949,32954412,464,"*","scl23_peaks_in_btx623_peak_5315",13,1.43943,3.04536,1.33661,169,"Distal Intergenic",2,32082049,32084373,2325,2,"SORBI_3002G147400","EER98588",-869576
"2",32969303,32969658,356,"*","scl23_peaks_in_btx623_peak_5316",14,1.64816,3.29611,1.47282,70,"Distal Intergenic",2,32082049,32084373,2325,2,"SORBI_3002G147400","EER98588",-884930
"2",33024313,33024578,266,"*","scl23_peaks_in_btx623_peak_5317",47,2.28748,8.18021,4.762,190,"Distal Intergenic",2,32082049,32084373,2325,2,"SORBI_3002G147400","EER98588",-939940
"2",33269915,33270208,294,"*","scl23_peaks_in_btx623_peak_5318",14,1.65605,3.23869,1.43859,64,"Distal Intergenic",2,32082049,32084373,2325,2,"SORBI_3002G147400","EER98588",-1185542
"2",33363164,33363482,319,"*","scl23_peaks_in_btx623_peak_5319",21,1.85128,4.43596,2.11965,110,"Distal Intergenic",2,32082049,32084373,2325,2,"SORBI_3002G147400","EER98588",-1278791
"2",33400561,33400857,297,"*","scl23_peaks_in_btx623_peak_5320",18,1.7144,3.89167,1.81219,219,"Distal Intergenic",2,32082049,32084373,2325,2,"SORBI_3002G147400","EER98588",-1316188
"2",33534964,33535276,313,"*","scl23_peaks_in_btx623_peak_5321",13,1.59548,3.04962,1.33957,70,"Distal Intergenic",2,32082049,32084373,2325,2,"SORBI_3002G147400","EER98588",-1450591
"2",33613451,33613714,264,"*","scl23_peaks_in_btx623_peak_5322",15,1.75422,3.52215,1.5906,92,"Distal Intergenic",2,32082049,32084373,2325,2,"SORBI_3002G147400","EER98588",-1529078
"2",33817347,33817770,424,"*","scl23_peaks_in_btx623_peak_5323",24,1.58529,5.06481,2.49844,85,"Distal Intergenic",2,32082049,32084373,2325,2,"SORBI_3002G147400","EER98588",-1732974
"2",33874001,33874379,379,"*","scl23_peaks_in_btx623_peak_5324",29,1.93964,5.74208,2.929,94,"Distal Intergenic",2,32082049,32084373,2325,2,"SORBI_3002G147400","EER98588",-1789628
"2",33959080,33959512,433,"*","scl23_peaks_in_btx623_peak_5325",13,1.47247,3.03595,1.33054,71,"Distal Intergenic",2,32082049,32084373,2325,2,"SORBI_3002G147400","EER98588",-1874707
"2",34151568,34151883,316,"*","scl23_peaks_in_btx623_peak_5326",31,1.6195,6.01426,3.13881,117,"Distal Intergenic",2,32082049,32084373,2325,2,"SORBI_3002G147400","EER98588",-2067195
"2",34158405,34158785,381,"*","scl23_peaks_in_btx623_peak_5327",20,1.57869,4.25365,2.02962,176,"Distal Intergenic",2,32082049,32084373,2325,2,"SORBI_3002G147400","EER98588",-2074032
"2",34279394,34279636,243,"*","scl23_peaks_in_btx623_peak_5328",15,1.60484,3.37203,1.52611,228,"Distal Intergenic",2,36343308,36344300,993,1,"SORBI_3002G147433","OQU89106",-2063672
"2",34395306,34395582,277,"*","scl23_peaks_in_btx623_peak_5329",29,2.06121,5.71436,2.90827,85,"Distal Intergenic",2,36343308,36344300,993,1,"SORBI_3002G147433","OQU89106",-1947726
"2",34404619,34404863,245,"*","scl23_peaks_in_btx623_peak_5330",13,1.62468,3.11881,1.38828,159,"Distal Intergenic",2,36343308,36344300,993,1,"SORBI_3002G147433","OQU89106",-1938445
"2",34572056,34572334,279,"*","scl23_peaks_in_btx623_peak_5331",16,1.53483,3.54038,1.60532,69,"Distal Intergenic",2,36343308,36344300,993,1,"SORBI_3002G147433","OQU89106",-1770974
"2",34622337,34622593,257,"*","scl23_peaks_in_btx623_peak_5332",14,1.57424,3.2242,1.43859,64,"Distal Intergenic",2,36343308,36344300,993,1,"SORBI_3002G147433","OQU89106",-1720715
"2",34713001,34713257,257,"*","scl23_peaks_in_btx623_peak_5333a",14,1.54922,3.18516,1.43231,80,"Distal Intergenic",2,36343308,36344300,993,1,"SORBI_3002G147433","OQU89106",-1630051
"2",34713001,34713257,257,"*","scl23_peaks_in_btx623_peak_5333b",14,1.54922,3.18516,1.43231,118,"Distal Intergenic",2,36343308,36344300,993,1,"SORBI_3002G147433","OQU89106",-1630051
"2",34873706,34874173,468,"*","scl23_peaks_in_btx623_peak_5334",14,1.67366,3.22787,1.43859,69,"Distal Intergenic",2,36343308,36344300,993,1,"SORBI_3002G147433","OQU89106",-1469135
"2",34955018,34955483,466,"*","scl23_peaks_in_btx623_peak_5335",16,1.73717,3.55614,1.61601,82,"Distal Intergenic",2,36343308,36344300,993,1,"SORBI_3002G147433","OQU89106",-1387825
"2",35069518,35069784,267,"*","scl23_peaks_in_btx623_peak_5336",13,1.67477,3.128,1.39349,117,"Distal Intergenic",2,36343308,36344300,993,1,"SORBI_3002G147433","OQU89106",-1273524
"2",35271345,35272027,683,"*","scl23_peaks_in_btx623_peak_5337a",14,1.5485,3.29724,1.47307,81,"Distal Intergenic",2,36343308,36344300,993,1,"SORBI_3002G147433","OQU89106",-1071281
"2",35271345,35272027,683,"*","scl23_peaks_in_btx623_peak_5337b",26,1.73594,5.24637,2.63417,362,"Distal Intergenic",2,36343308,36344300,993,1,"SORBI_3002G147433","OQU89106",-1071281
"2",35315134,35315374,241,"*","scl23_peaks_in_btx623_peak_5338",13,1.4104,3.01297,1.3149,80,"Distal Intergenic",2,36343308,36344300,993,1,"SORBI_3002G147433","OQU89106",-1027934
"2",35486126,35486372,247,"*","scl23_peaks_in_btx623_peak_5339",15,1.62959,3.33636,1.50195,77,"Distal Intergenic",2,36343308,36344300,993,1,"SORBI_3002G147433","OQU89106",-856936
"2",35492333,35492664,332,"*","scl23_peaks_in_btx623_peak_5340",42,2.28048,7.54673,4.23308,158,"Distal Intergenic",2,36343308,36344300,993,1,"SORBI_3002G147433","OQU89106",-850644
"2",35569697,35570053,357,"*","scl23_peaks_in_btx623_peak_5341",13,1.59548,3.04962,1.33957,74,"Distal Intergenic",2,36343308,36344300,993,1,"SORBI_3002G147433","OQU89106",-773255
"2",35574335,35574576,242,"*","scl23_peaks_in_btx623_peak_5342",15,1.61044,3.49766,1.5906,92,"Distal Intergenic",2,36343308,36344300,993,1,"SORBI_3002G147433","OQU89106",-768732
"2",35619453,35619785,333,"*","scl23_peaks_in_btx623_peak_5343",22,1.91273,4.62703,2.25702,72,"Distal Intergenic",2,36343308,36344300,993,1,"SORBI_3002G147433","OQU89106",-723523
"2",35635952,35636339,388,"*","scl23_peaks_in_btx623_peak_5344",15,1.678,3.40913,1.55096,347,"Distal Intergenic",2,36343308,36344300,993,1,"SORBI_3002G147433","OQU89106",-706969
"2",35845659,35845977,319,"*","scl23_peaks_in_btx623_peak_5345",27,1.74785,5.40421,2.71264,310,"Distal Intergenic",2,36343308,36344300,993,1,"SORBI_3002G147433","OQU89106",-497331
"2",35993835,35994351,517,"*","scl23_peaks_in_btx623_peak_5346a",38,2.00667,6.98106,3.81215,84,"Distal Intergenic",2,36343308,36344300,993,1,"SORBI_3002G147433","OQU89106",-348957
"2",35993835,35994351,517,"*","scl23_peaks_in_btx623_peak_5346b",45,2.15115,7.98601,4.59152,466,"Distal Intergenic",2,36343308,36344300,993,1,"SORBI_3002G147433","OQU89106",-348957
"2",36016860,36017290,431,"*","scl23_peaks_in_btx623_peak_5347",31,2.10506,6.06394,3.14065,78,"Distal Intergenic",2,36343308,36344300,993,1,"SORBI_3002G147433","OQU89106",-326018
"2",36111715,36111972,258,"*","scl23_peaks_in_btx623_peak_5348",24,1.97349,5.04166,2.48056,95,"Distal Intergenic",2,36343308,36344300,993,1,"SORBI_3002G147433","OQU89106",-231336
"2",36114477,36114796,320,"*","scl23_peaks_in_btx623_peak_5349",22,1.92964,4.71886,2.28466,118,"Distal Intergenic",2,36343308,36344300,993,1,"SORBI_3002G147433","OQU89106",-228512
"2",36251544,36251855,312,"*","scl23_peaks_in_btx623_peak_5350",29,1.97048,5.78203,2.96182,117,"Distal Intergenic",2,36343308,36344300,993,1,"SORBI_3002G147433","OQU89106",-91453
"2",36418046,36418309,264,"*","scl23_peaks_in_btx623_peak_5351",15,1.67741,3.35306,1.51146,99,"Distal Intergenic",2,36343308,36344300,993,1,"SORBI_3002G147433","OQU89106",74738
"2",36449486,36450282,797,"*","scl23_peaks_in_btx623_peak_5352",74,2.49117,11.1948,7.47625,272,"Distal Intergenic",2,36343308,36344300,993,1,"SORBI_3002G147433","OQU89106",106178
"2",36540855,36541137,283,"*","scl23_peaks_in_btx623_peak_5353",32,1.70969,6.23731,3.27743,84,"Distal Intergenic",2,36673763,36675063,1301,1,"SORBI_3002G147466","OQU89107",-132626
"2",36554862,36555170,309,"*","scl23_peaks_in_btx623_peak_5354",13,1.6378,3.04372,1.33544,0,"Distal Intergenic",2,36673763,36675063,1301,1,"SORBI_3002G147466","OQU89107",-118593
"2",36673362,36673623,262,"*","scl23_peaks_in_btx623_peak_5355",19,1.84193,4.10125,1.92164,226,"Promoter (<=1kb)",2,36673763,36675063,1301,1,"SORBI_3002G147466","OQU89107",-140
"2",36712069,36712966,898,"*","scl23_peaks_in_btx623_peak_5356a",13,1.66659,3.08762,1.36519,63,"Distal Intergenic",2,36673763,36675063,1301,1,"SORBI_3002G147466","OQU89107",38306
"2",36712069,36712966,898,"*","scl23_peaks_in_btx623_peak_5356b",31,1.84162,6.12525,3.18961,288,"Distal Intergenic",2,36673763,36675063,1301,1,"SORBI_3002G147466","OQU89107",38306
"2",36712069,36712966,898,"*","scl23_peaks_in_btx623_peak_5356c",25,1.80429,5.15968,2.56933,826,"Distal Intergenic",2,36673763,36675063,1301,1,"SORBI_3002G147466","OQU89107",38306
"2",36719462,36719740,279,"*","scl23_peaks_in_btx623_peak_5357",25,1.82892,5.13348,2.54956,65,"Distal Intergenic",2,36673763,36675063,1301,1,"SORBI_3002G147466","OQU89107",45699
"2",36727690,36728283,594,"*","scl23_peaks_in_btx623_peak_5358a",22,1.53449,4.60616,2.24399,95,"Distal Intergenic",2,36673763,36675063,1301,1,"SORBI_3002G147466","OQU89107",53927
"2",36727690,36728283,594,"*","scl23_peaks_in_btx623_peak_5358b",18,1.50895,3.96231,1.86165,580,"Distal Intergenic",2,36673763,36675063,1301,1,"SORBI_3002G147466","OQU89107",53927
"2",36730432,36730976,545,"*","scl23_peaks_in_btx623_peak_5359",121,2.0709,16.0695,12.1896,152,"Distal Intergenic",2,36673763,36675063,1301,1,"SORBI_3002G147466","OQU89107",56669
"2",36731346,36731894,549,"*","scl23_peaks_in_btx623_peak_5360a",24,1.54272,5.02898,2.48056,99,"Distal Intergenic",2,36673763,36675063,1301,1,"SORBI_3002G147466","OQU89107",57583
"2",36731346,36731894,549,"*","scl23_peaks_in_btx623_peak_5360b",20,1.44194,4.31007,2.07108,531,"Distal Intergenic",2,36673763,36675063,1301,1,"SORBI_3002G147466","OQU89107",57583
"2",36775106,36775426,321,"*","scl23_peaks_in_btx623_peak_5361",13,1.65445,3.02776,1.32373,64,"Distal Intergenic",2,36789025,36791210,2186,2,"SORBI_3002G147500","OQU89109",15784
"2",36800332,36800578,247,"*","scl23_peaks_in_btx623_peak_5362",17,1.73426,3.77669,1.75208,57,"Distal Intergenic",2,36789911,36791210,1300,2,"SORBI_3002G147500","OQU89108",-9122
"2",36805377,36805690,314,"*","scl23_peaks_in_btx623_peak_5363",45,2.32434,7.93782,4.54904,184,"Distal Intergenic",2,36789911,36791210,1300,2,"SORBI_3002G147500","OQU89108",-14167
"2",36841496,36841774,279,"*","scl23_peaks_in_btx623_peak_5364",14,1.63047,3.15023,1.40929,73,"Distal Intergenic",2,36789911,36791210,1300,2,"SORBI_3002G147500","OQU89108",-50286
"2",36846608,36846952,345,"*","scl23_peaks_in_btx623_peak_5365",13,1.67465,3.07451,1.35679,66,"Distal Intergenic",2,36789911,36791210,1300,2,"SORBI_3002G147500","OQU89108",-55398
"2",36855886,36856337,452,"*","scl23_peaks_in_btx623_peak_5366",29,2.06121,5.71436,2.90827,391,"Distal Intergenic",2,36789911,36791210,1300,2,"SORBI_3002G147500","OQU89108",-64676
"2",36859220,36859708,489,"*","scl23_peaks_in_btx623_peak_5367",17,1.71505,3.72574,1.73348,124,"Distal Intergenic",2,36789911,36791210,1300,2,"SORBI_3002G147500","OQU89108",-68010
"2",36878382,36878742,361,"*","scl23_peaks_in_btx623_peak_5368",14,1.67812,3.30391,1.47829,141,"Distal Intergenic",2,36789911,36791210,1300,2,"SORBI_3002G147500","OQU89108",-87172
"2",36895098,36895383,286,"*","scl23_peaks_in_btx623_peak_5369",16,1.66338,3.53426,1.60005,76,"Distal Intergenic",2,36789911,36791210,1300,2,"SORBI_3002G147500","OQU89108",-103888
"2",37038829,37039241,413,"*","scl23_peaks_in_btx623_peak_5370",16,1.75521,3.58847,1.6392,230,"Distal Intergenic",2,37080488,37081216,729,1,"SORBI_3002G147550","OQU89110",-41247
"2",37058078,37058484,407,"*","scl23_peaks_in_btx623_peak_5371",24,1.84036,4.93413,2.44314,247,"Distal Intergenic",2,37080488,37081216,729,1,"SORBI_3002G147550","OQU89110",-22004
"2",37063020,37063414,395,"*","scl23_peaks_in_btx623_peak_5372",19,1.67126,4.20096,1.99173,339,"Distal Intergenic",2,37080488,37081216,729,1,"SORBI_3002G147550","OQU89110",-17074
"2",37097403,37097681,279,"*","scl23_peaks_in_btx623_peak_5373",14,1.71036,3.24752,1.43859,64,"3' UTR",2,37097603,37114501,16899,2,"SORBI_3002G147600","KXG35225",16820
"2",37120563,37120948,386,"*","scl23_peaks_in_btx623_peak_5374",36,2.04355,6.71576,3.62516,254,"Distal Intergenic",2,37079733,37114526,34794,2,"SORBI_3002G147600","KXG35227",-6037
"2",37166126,37166497,372,"*","scl23_peaks_in_btx623_peak_5375",23,1.86802,4.74987,2.30688,215,"Distal Intergenic",2,37079733,37114526,34794,2,"SORBI_3002G147600","KXG35227",-51600
"2",37265769,37266296,528,"*","scl23_peaks_in_btx623_peak_5376",20,1.78803,4.2725,2.04313,77,"Distal Intergenic",2,37369825,37373993,4169,1,"SORBI_3002G147900","KXG35230",-103529
"2",37313637,37313898,262,"*","scl23_peaks_in_btx623_peak_5377",20,1.87885,4.36843,2.09722,122,"Distal Intergenic",2,37369825,37373993,4169,1,"SORBI_3002G147900","KXG35230",-55927
"2",37393988,37394257,270,"*","scl23_peaks_in_btx623_peak_5378",24,1.83311,4.88694,2.40873,231,"Distal Intergenic",2,37369825,37373993,4169,1,"SORBI_3002G147900","KXG35230",24163
"2",37415923,37416226,304,"*","scl23_peaks_in_btx623_peak_5379",15,1.75422,3.52215,1.5906,80,"Distal Intergenic",2,37431014,37433730,2717,1,"SORBI_3002G148000","KXG35231",-14788
"2",37440130,37440519,390,"*","scl23_peaks_in_btx623_peak_5380",64,2.4567,10.1134,6.46458,254,"Distal Intergenic",2,37431014,37433730,2717,1,"SORBI_3002G148000","KXG35231",9116
"2",37458520,37458939,420,"*","scl23_peaks_in_btx623_peak_5381",19,1.84193,4.10125,1.92164,110,"Distal Intergenic",2,37431014,37433730,2717,1,"SORBI_3002G148000","KXG35231",27506
"2",37490359,37490652,294,"*","scl23_peaks_in_btx623_peak_5382",33,2.14892,6.42212,3.39064,176,"Distal Intergenic",2,37431014,37433730,2717,1,"SORBI_3002G148000","KXG35231",59345
"2",37540545,37541050,506,"*","scl23_peaks_in_btx623_peak_5383",23,1.86444,4.80107,2.34604,453,"Distal Intergenic",2,37431014,37433730,2717,1,"SORBI_3002G148000","KXG35231",109531
"2",37618278,37618594,317,"*","scl23_peaks_in_btx623_peak_5384",28,2.0423,5.60603,2.86487,95,"Distal Intergenic",2,37431014,37433730,2717,1,"SORBI_3002G148000","KXG35231",187264
"2",37627308,37627784,477,"*","scl23_peaks_in_btx623_peak_5385",30,2.07178,5.87009,3.02899,110,"Distal Intergenic",2,37812109,37835896,23788,1,"SORBI_3002G148100","EER96447",-184325
"2",37629672,37629947,276,"*","scl23_peaks_in_btx623_peak_5386",17,1.78722,3.81622,1.75934,156,"Distal Intergenic",2,37812109,37835896,23788,1,"SORBI_3002G148100","EER96447",-182162
"2",37647784,37648332,549,"*","scl23_peaks_in_btx623_peak_5387",14,1.65984,3.30997,1.48244,328,"Distal Intergenic",2,37812109,37835896,23788,1,"SORBI_3002G148100","EER96447",-163777
"2",37683133,37683431,299,"*","scl23_peaks_in_btx623_peak_5388",18,1.79807,4.00432,1.89105,64,"Distal Intergenic",2,37812109,37835896,23788,1,"SORBI_3002G148100","EER96447",-128678
"2",37712874,37713169,296,"*","scl23_peaks_in_btx623_peak_5389",33,2.143,6.38718,3.39064,127,"Distal Intergenic",2,37812109,37835896,23788,1,"SORBI_3002G148100","EER96447",-98940
"2",37738483,37738745,263,"*","scl23_peaks_in_btx623_peak_5390",30,2.06674,5.84073,3.00556,139,"Distal Intergenic",2,37812109,37835896,23788,1,"SORBI_3002G148100","EER96447",-73364
"2",37744234,37744476,243,"*","scl23_peaks_in_btx623_peak_5391",14,1.69145,3.21048,1.43859,79,"Distal Intergenic",2,37812109,37835896,23788,1,"SORBI_3002G148100","EER96447",-67633
"2",37761033,37761484,452,"*","scl23_peaks_in_btx623_peak_5392",14,1.71036,3.24752,1.43859,77,"Distal Intergenic",2,37812109,37835896,23788,1,"SORBI_3002G148100","EER96447",-50625
"2",37816981,37817223,243,"*","scl23_peaks_in_btx623_peak_5393",35,2.14127,6.58217,3.51924,174,"Intron (EER96447/SORBI_3002G148100, intron 8 of 10)",2,37812109,37835896,23788,1,"SORBI_3002G148100","KXG35232",4872
"2",37889253,37889764,512,"*","scl23_peaks_in_btx623_peak_5394a",26,2.01735,5.37355,2.68735,107,"Distal Intergenic",2,37930441,37932373,1933,2,"SORBI_3002G148232","OQU89112",42609
"2",37889253,37889764,512,"*","scl23_peaks_in_btx623_peak_5394b",45,2.32434,7.93782,4.54904,382,"Distal Intergenic",2,37930441,37932373,1933,2,"SORBI_3002G148232","OQU89112",42609
"2",37903287,37903547,261,"*","scl23_peaks_in_btx623_peak_5395",22,1.92964,4.71886,2.28466,117,"Distal Intergenic",2,37930441,37932373,1933,2,"SORBI_3002G148232","OQU89112",28826
"2",37904624,37905063,440,"*","scl23_peaks_in_btx623_peak_5396",15,1.73893,3.5057,1.5906,131,"Distal Intergenic",2,37930441,37932373,1933,2,"SORBI_3002G148232","OQU89112",27310
"2",37933125,37933392,268,"*","scl23_peaks_in_btx623_peak_5397",18,1.77583,3.88376,1.80901,71,"Promoter (<=1kb)",2,37930441,37932373,1933,2,"SORBI_3002G148232","OQU89112",-752
"2",37950416,37950684,269,"*","scl23_peaks_in_btx623_peak_5398",22,1.8413,4.73039,2.2926,210,"Distal Intergenic",2,37930441,37932373,1933,2,"SORBI_3002G148232","OQU89112",-18043
"2",38041865,38042305,441,"*","scl23_peaks_in_btx623_peak_5399",17,1.69718,3.7334,1.73836,72,"Distal Intergenic",2,37930441,37932373,1933,2,"SORBI_3002G148232","OQU89112",-109492
"2",38051063,38051390,328,"*","scl23_peaks_in_btx623_peak_5400",17,1.79807,3.80679,1.75208,60,"Distal Intergenic",2,37930441,37932373,1933,2,"SORBI_3002G148232","OQU89112",-118690
"2",38086603,38087040,438,"*","scl23_peaks_in_btx623_peak_5401",18,1.71401,4.00207,1.89051,178,"Distal Intergenic",2,37930441,37932373,1933,2,"SORBI_3002G148232","OQU89112",-154230
"2",38100760,38101032,273,"*","scl23_peaks_in_btx623_peak_5402",19,1.84193,4.10125,1.92164,111,"Distal Intergenic",2,37930441,37932373,1933,2,"SORBI_3002G148232","OQU89112",-168387
"2",38112794,38113204,411,"*","scl23_peaks_in_btx623_peak_5403",24,1.85773,4.90383,2.42145,234,"Distal Intergenic",2,37930441,37932373,1933,2,"SORBI_3002G148232","OQU89112",-180421
"2",38174232,38174863,632,"*","scl23_peaks_in_btx623_peak_5404a",24,1.6492,5.02027,2.48056,69,"Distal Intergenic",2,38300056,38301205,1150,1,"SORBI_3002G148300","KXG35236",-125193
"2",38174232,38174863,632,"*","scl23_peaks_in_btx623_peak_5404b",69,2.09207,10.62,6.93616,448,"Distal Intergenic",2,38300056,38301205,1150,1,"SORBI_3002G148300","KXG35236",-125193
"2",38176274,38176581,308,"*","scl23_peaks_in_btx623_peak_5405",74,2.65175,11.181,7.46309,158,"Distal Intergenic",2,38300056,38301205,1150,1,"SORBI_3002G148300","KXG35236",-123475
"2",38267693,38268028,336,"*","scl23_peaks_in_btx623_peak_5406",14,1.71036,3.24752,1.43859,153,"Distal Intergenic",2,38300056,38301205,1150,1,"SORBI_3002G148300","KXG35236",-32028
"2",38466410,38467123,714,"*","scl23_peaks_in_btx623_peak_5407",13,1.6378,3.04372,1.33544,382,"Distal Intergenic",2,38300056,38301205,1150,1,"SORBI_3002G148300","KXG35236",166354
"2",38510438,38510908,471,"*","scl23_peaks_in_btx623_peak_5408",34,2.13406,6.43617,3.40079,109,"Distal Intergenic",2,38300056,38301205,1150,1,"SORBI_3002G148300","KXG35236",210382
"2",38568380,38568632,253,"*","scl23_peaks_in_btx623_peak_5409",26,1.98746,5.29121,2.66593,131,"Distal Intergenic",2,38730950,38732266,1317,2,"SORBI_3002G148350","OQU89113",163634
"2",38736279,38736578,300,"*","scl23_peaks_in_btx623_peak_5410",13,1.67403,3.07151,1.35505,89,"Distal Intergenic",2,38730950,38732266,1317,2,"SORBI_3002G148350","OQU89113",-4013
"2",38737618,38738281,664,"*","scl23_peaks_in_btx623_peak_5411a",15,1.73885,3.44567,1.57721,94,"Distal Intergenic",2,38730950,38732266,1317,2,"SORBI_3002G148350","OQU89113",-5352
"2",38737618,38738281,664,"*","scl23_peaks_in_btx623_peak_5411b",14,1.71036,3.24752,1.43859,234,"Distal Intergenic",2,38730950,38732266,1317,2,"SORBI_3002G148350","OQU89113",-5352
"2",38774557,38774954,398,"*","scl23_peaks_in_btx623_peak_5412",24,1.94517,4.96644,2.46571,111,"Distal Intergenic",2,38730950,38732266,1317,2,"SORBI_3002G148350","OQU89113",-42291
"2",38843076,38843365,290,"*","scl23_peaks_in_btx623_peak_5413",13,1.6391,3.05037,1.33988,137,"Intron (OQU89114/SORBI_3002G148400, intron 6 of 20)",2,38837431,38871360,33930,1,"SORBI_3002G148400","OQU89115",5645
"2",38967983,38968393,411,"*","scl23_peaks_in_btx623_peak_5414",13,1.62445,3.02289,1.32226,91,"Distal Intergenic",2,38837431,38871360,33930,1,"SORBI_3002G148400","OQU89115",130552
"2",38969405,38970044,640,"*","scl23_peaks_in_btx623_peak_5415a",13,1.58216,3.01805,1.31844,152,"Distal Intergenic",2,38837431,38871360,33930,1,"SORBI_3002G148400","OQU89115",131974
"2",38969405,38970044,640,"*","scl23_peaks_in_btx623_peak_5415b",15,1.69844,3.46602,1.58967,621,"Distal Intergenic",2,38837431,38871360,33930,1,"SORBI_3002G148400","OQU89115",131974
"2",38985561,38985884,324,"*","scl23_peaks_in_btx623_peak_5416",23,1.89343,4.82591,2.36346,144,"Distal Intergenic",2,38837431,38871360,33930,1,"SORBI_3002G148400","OQU89115",148130
"2",39013050,39013323,274,"*","scl23_peaks_in_btx623_peak_5417",13,1.60963,3.08315,1.36293,80,"Distal Intergenic",2,38837431,38871360,33930,1,"SORBI_3002G148400","OQU89115",175619
"2",39055050,39055300,251,"*","scl23_peaks_in_btx623_peak_5418",17,1.71482,3.78109,1.75208,89,"Distal Intergenic",2,38837431,38871360,33930,1,"SORBI_3002G148400","OQU89115",217619
"2",39056717,39056980,264,"*","scl23_peaks_in_btx623_peak_5419",36,2.12695,6.69634,3.61094,117,"Distal Intergenic",2,38837431,38871360,33930,1,"SORBI_3002G148400","OQU89115",219286
"2",39070884,39071208,325,"*","scl23_peaks_in_btx623_peak_5420",13,1.58216,3.01805,1.31844,65,"Distal Intergenic",2,38837431,38871360,33930,1,"SORBI_3002G148400","OQU89115",233453
"2",39079217,39079471,255,"*","scl23_peaks_in_btx623_peak_5421",20,1.86516,4.36852,2.09722,80,"Distal Intergenic",2,38837431,38871360,33930,1,"SORBI_3002G148400","OQU89115",241786
"2",39153934,39154633,700,"*","scl23_peaks_in_btx623_peak_5422",19,1.84193,4.10125,1.92164,236,"Distal Intergenic",2,39339022,39339519,498,2,"SORBI_3002G148550","OQU89116",184886
"2",39161990,39162255,266,"*","scl23_peaks_in_btx623_peak_5423",20,1.85993,4.26767,2.04038,125,"Distal Intergenic",2,39339022,39339519,498,2,"SORBI_3002G148550","OQU89116",177264
"2",39169446,39169727,282,"*","scl23_peaks_in_btx623_peak_5424",17,1.79807,3.80679,1.75208,252,"Distal Intergenic",2,39339022,39339519,498,2,"SORBI_3002G148550","OQU89116",169792
"2",39188593,39188957,365,"*","scl23_peaks_in_btx623_peak_5425",14,1.71036,3.24752,1.43859,63,"Distal Intergenic",2,39339022,39339519,498,2,"SORBI_3002G148550","OQU89116",150562
"2",39266062,39266456,395,"*","scl23_peaks_in_btx623_peak_5426",14,1.68142,3.16085,1.41636,68,"Distal Intergenic",2,39339022,39339519,498,2,"SORBI_3002G148550","OQU89116",73063
"2",39306649,39306917,269,"*","scl23_peaks_in_btx623_peak_5427",29,2.06121,5.71436,2.90827,119,"Distal Intergenic",2,39339022,39339519,498,2,"SORBI_3002G148550","OQU89116",32602
"2",39377257,39377579,323,"*","scl23_peaks_in_btx623_peak_5428",40,1.92087,7.33193,4.07702,271,"Distal Intergenic",2,39339022,39339519,498,2,"SORBI_3002G148550","OQU89116",-37738
"2",39443266,39443623,358,"*","scl23_peaks_in_btx623_peak_5429",21,1.85399,4.52291,2.18342,72,"Distal Intergenic",2,39339022,39339519,498,2,"SORBI_3002G148550","OQU89116",-103747
"2",39520436,39520770,335,"*","scl23_peaks_in_btx623_peak_5430",26,1.95551,5.27259,2.65302,131,"Distal Intergenic",2,39339022,39339519,498,2,"SORBI_3002G148550","OQU89116",-180917
"2",39547407,39547711,305,"*","scl23_peaks_in_btx623_peak_5431",21,1.83524,4.41501,2.10503,66,"Distal Intergenic",2,39339022,39339519,498,2,"SORBI_3002G148550","OQU89116",-207888
"2",39585340,39585583,244,"*","scl23_peaks_in_btx623_peak_5432",22,1.91273,4.62703,2.25702,116,"Distal Intergenic",2,39339022,39339519,498,2,"SORBI_3002G148550","OQU89116",-245821
"2",39635489,39635966,478,"*","scl23_peaks_in_btx623_peak_5433",22,1.92964,4.71886,2.28466,364,"Distal Intergenic",2,39339022,39339519,498,2,"SORBI_3002G148550","OQU89116",-295970
"2",39653702,39653975,274,"*","scl23_peaks_in_btx623_peak_5434",20,1.83564,4.34765,2.09566,70,"Distal Intergenic",2,39949101,39949843,743,2,"SORBI_3002G148700","KXG35239",295868
"2",39753584,39753875,292,"*","scl23_peaks_in_btx623_peak_5435",14,1.64639,3.13746,1.40079,65,"Distal Intergenic",2,39949101,39949843,743,2,"SORBI_3002G148700","KXG35239",195968
"2",39767126,39767411,286,"*","scl23_peaks_in_btx623_peak_5436",19,1.84193,4.10125,1.92164,75,"Distal Intergenic",2,39949101,39949843,743,2,"SORBI_3002G148700","KXG35239",182432
"2",39808493,39808785,293,"*","scl23_peaks_in_btx623_peak_5437",21,1.86125,4.41985,2.10742,87,"Distal Intergenic",2,39949101,39949843,743,2,"SORBI_3002G148700","KXG35239",141058
"2",39966318,39966576,259,"*","scl23_peaks_in_btx623_peak_5438",22,1.88545,4.55392,2.20629,104,"Distal Intergenic",2,39948582,39950215,1634,2,"SORBI_3002G148700","KXG35240",-16103
"2",39980562,39980825,264,"*","scl23_peaks_in_btx623_peak_5439",17,1.79807,3.80679,1.75208,65,"Distal Intergenic",2,39948582,39950215,1634,2,"SORBI_3002G148700","KXG35240",-30347
"2",39999188,39999440,253,"*","scl23_peaks_in_btx623_peak_5440",19,1.67364,4.06269,1.92164,16,"Distal Intergenic",2,39948582,39950215,1634,2,"SORBI_3002G148700","KXG35240",-48973
"2",40109265,40109511,247,"*","scl23_peaks_in_btx623_peak_5441",34,2.14959,6.52963,3.47668,168,"Distal Intergenic",2,40078680,40085002,6323,1,"SORBI_3002G148750","OQU89117",30585
"2",40275045,40275326,282,"*","scl23_peaks_in_btx623_peak_5442",13,1.63012,3.00443,1.30858,79,"Distal Intergenic",2,40249958,40251816,1859,2,"SORBI_3002G148801","OQU89122",-23229
"2",40283871,40284224,354,"*","scl23_peaks_in_btx623_peak_5443",25,1.9383,5.08911,2.51633,80,"Distal Intergenic",2,40249958,40251816,1859,2,"SORBI_3002G148801","OQU89122",-32055
"2",40297150,40297412,263,"*","scl23_peaks_in_btx623_peak_5444",25,1.9383,5.08911,2.51633,190,"Distal Intergenic",2,40249958,40251816,1859,2,"SORBI_3002G148801","OQU89122",-45334
"2",40301044,40301349,306,"*","scl23_peaks_in_btx623_peak_5445",20,1.88578,4.40533,2.09722,193,"Distal Intergenic",2,40249958,40251816,1859,2,"SORBI_3002G148801","OQU89122",-49228
"2",40309595,40310000,406,"*","scl23_peaks_in_btx623_peak_5446",20,1.86926,4.31736,2.07458,71,"Distal Intergenic",2,40249958,40251816,1859,2,"SORBI_3002G148801","OQU89122",-57779
"2",40333495,40333760,266,"*","scl23_peaks_in_btx623_peak_5447",21,1.86125,4.41985,2.10742,184,"Distal Intergenic",2,40388624,40388892,269,1,"SORBI_3002G148851","OQU89123",-54864
"2",40342815,40343094,280,"*","scl23_peaks_in_btx623_peak_5448",30,2.03533,5.93079,3.07441,115,"Distal Intergenic",2,40388624,40388892,269,1,"SORBI_3002G148851","OQU89123",-45530
"2",40377655,40377921,267,"*","scl23_peaks_in_btx623_peak_5449",24,1.97349,5.04166,2.48056,159,"Distal Intergenic",2,40388624,40388892,269,1,"SORBI_3002G148851","OQU89123",-10703
"2",40383551,40383842,292,"*","scl23_peaks_in_btx623_peak_5450",14,1.71036,3.24752,1.43859,63,"Distal Intergenic",2,40388624,40388892,269,1,"SORBI_3002G148851","OQU89123",-4782
"2",40384746,40385089,344,"*","scl23_peaks_in_btx623_peak_5451",17,1.76864,3.71955,1.73208,241,"Distal Intergenic",2,40388624,40388892,269,1,"SORBI_3002G148851","OQU89123",-3535
"2",40417712,40418253,542,"*","scl23_peaks_in_btx623_peak_5452",16,1.52407,3.63817,1.67368,5,"Distal Intergenic",2,40388624,40388892,269,1,"SORBI_3002G148851","OQU89123",29088
"2",40418639,40418955,317,"*","scl23_peaks_in_btx623_peak_5453",35,1.81012,6.58573,3.52144,252,"Distal Intergenic",2,40388624,40388892,269,1,"SORBI_3002G148851","OQU89123",30015
"2",40436876,40437144,269,"*","scl23_peaks_in_btx623_peak_5454",15,1.75422,3.52215,1.5906,189,"Distal Intergenic",2,40388624,40388892,269,1,"SORBI_3002G148851","OQU89123",48252
"2",40473589,40473842,254,"*","scl23_peaks_in_btx623_peak_5455",25,1.97822,5.153,2.56444,92,"Distal Intergenic",2,40518679,40522655,3977,1,"SORBI_3002G148900","OQU89124",-44837
"2",40485745,40486134,390,"*","scl23_peaks_in_btx623_peak_5456",22,1.8851,4.70205,2.28466,95,"Distal Intergenic",2,40518679,40522655,3977,1,"SORBI_3002G148900","OQU89124",-32545
"2",40488985,40489661,677,"*","scl23_peaks_in_btx623_peak_5457a",20,1.80738,4.38782,2.09722,66,"Distal Intergenic",2,40518679,40522655,3977,1,"SORBI_3002G148900","OQU89124",-29018
"2",40488985,40489661,677,"*","scl23_peaks_in_btx623_peak_5457b",13,1.62468,3.11881,1.38828,247,"Distal Intergenic",2,40518679,40522655,3977,1,"SORBI_3002G148900","OQU89124",-29018
"2",40488985,40489661,677,"*","scl23_peaks_in_btx623_peak_5457c",32,1.93482,6.18843,3.2402,536,"Distal Intergenic",2,40518679,40522655,3977,1,"SORBI_3002G148900","OQU89124",-29018
"2",40492201,40492446,246,"*","scl23_peaks_in_btx623_peak_5458",34,2.14634,6.51006,3.45998,124,"Distal Intergenic",2,40518679,40522655,3977,1,"SORBI_3002G148900","OQU89124",-26233
"2",40498755,40499044,290,"*","scl23_peaks_in_btx623_peak_5459",14,1.71036,3.24752,1.43859,73,"Distal Intergenic",2,40518679,40522655,3977,1,"SORBI_3002G148900","OQU89124",-19635
"2",40509951,40510311,361,"*","scl23_peaks_in_btx623_peak_5460",27,1.96626,5.50404,2.78755,79,"Distal Intergenic",2,40518679,40522655,3977,1,"SORBI_3002G148900","OQU89124",-8368
"2",40520245,40520632,388,"*","scl23_peaks_in_btx623_peak_5461",19,1.82788,4.16604,1.96662,72,"Promoter (1-2kb)",2,40518915,40521537,2623,1,"SORBI_3002G148900","EER96457",1330
"2",40572882,40573226,345,"*","scl23_peaks_in_btx623_peak_5462",15,1.73281,3.41566,1.55573,127,"Distal Intergenic",2,40518915,40521537,2623,1,"SORBI_3002G148900","EER96457",53967
"2",40575601,40576201,601,"*","scl23_peaks_in_btx623_peak_5463",20,1.88578,4.40533,2.09722,366,"Distal Intergenic",2,40518915,40521537,2623,1,"SORBI_3002G148900","EER96457",56686
"2",40602948,40603247,300,"*","scl23_peaks_in_btx623_peak_5464",14,1.71036,3.24752,1.43859,81,"Distal Intergenic",2,40518915,40521537,2623,1,"SORBI_3002G148900","EER96457",84033
"2",40641208,40641541,334,"*","scl23_peaks_in_btx623_peak_5465",20,1.88578,4.40533,2.09722,102,"Distal Intergenic",2,40518915,40521537,2623,1,"SORBI_3002G148900","EER96457",122293
"2",40648682,40649097,416,"*","scl23_peaks_in_btx623_peak_5466",14,1.71036,3.24752,1.43859,68,"Distal Intergenic",2,40518915,40521537,2623,1,"SORBI_3002G148900","EER96457",129767
"2",40692765,40693173,409,"*","scl23_peaks_in_btx623_peak_5467",14,1.6768,3.29692,1.47282,72,"Distal Intergenic",2,40518915,40521537,2623,1,"SORBI_3002G148900","EER96457",173850
"2",40722327,40722869,543,"*","scl23_peaks_in_btx623_peak_5468",20,1.86107,4.27372,2.0442,95,"Distal Intergenic",2,40900032,40901088,1057,2,"SORBI_3002G149000","KXG35242",178219
"2",40778029,40778632,604,"*","scl23_peaks_in_btx623_peak_5469",21,1.85128,4.43596,2.11965,148,"Distal Intergenic",2,40900032,40901088,1057,2,"SORBI_3002G149000","KXG35242",122456
"2",40829559,40829830,272,"*","scl23_peaks_in_btx623_peak_5470",21,1.86833,4.45903,2.13751,70,"Distal Intergenic",2,40900032,40901088,1057,2,"SORBI_3002G149000","KXG35242",71258
"2",40972352,40972737,386,"*","scl23_peaks_in_btx623_peak_5471",19,1.84193,4.10125,1.92164,367,"Distal Intergenic",2,40900032,40901088,1057,2,"SORBI_3002G149000","KXG35242",-71264
"2",41001310,41001605,296,"*","scl23_peaks_in_btx623_peak_5472",48,2.34958,8.34416,4.88896,141,"Distal Intergenic",2,40900032,40901088,1057,2,"SORBI_3002G149000","KXG35242",-100222
"2",41060824,41061371,548,"*","scl23_peaks_in_btx623_peak_5473a",31,1.93941,5.98164,3.11386,94,"Distal Intergenic",2,41144550,41146577,2028,2,"SORBI_3002G149101","OQU89125",85206
"2",41060824,41061371,548,"*","scl23_peaks_in_btx623_peak_5473b",28,1.84713,5.54101,2.81562,450,"Distal Intergenic",2,41144550,41146577,2028,2,"SORBI_3002G149101","OQU89125",85206
"2",41108538,41108840,303,"*","scl23_peaks_in_btx623_peak_5474",15,1.75422,3.52215,1.5906,111,"Distal Intergenic",2,41144550,41146577,2028,2,"SORBI_3002G149101","OQU89125",37737
"2",41115165,41115612,448,"*","scl23_peaks_in_btx623_peak_5475",29,2.04808,5.7318,2.92287,107,"Distal Intergenic",2,41144550,41146577,2028,2,"SORBI_3002G149101","OQU89125",30965
"2",41139935,41140338,404,"*","scl23_peaks_in_btx623_peak_5476",31,2.10506,6.06394,3.14065,105,"Distal Intergenic",2,41144550,41146577,2028,2,"SORBI_3002G149101","OQU89125",6239
"2",41168126,41168410,285,"*","scl23_peaks_in_btx623_peak_5477",22,1.92964,4.71886,2.28466,104,"Distal Intergenic",2,41144550,41146577,2028,2,"SORBI_3002G149101","OQU89125",-21549
"2",41181124,41181441,318,"*","scl23_peaks_in_btx623_peak_5478",15,1.70675,3.34248,1.50522,280,"Distal Intergenic",2,41144550,41146577,2028,2,"SORBI_3002G149101","OQU89125",-34547
"2",41182393,41182656,264,"*","scl23_peaks_in_btx623_peak_5479",15,1.71634,3.44823,1.57786,142,"Distal Intergenic",2,41144550,41146577,2028,2,"SORBI_3002G149101","OQU89125",-35816
"2",41201062,41201322,261,"*","scl23_peaks_in_btx623_peak_5480",17,1.79807,3.80679,1.75208,185,"Distal Intergenic",2,41144550,41146577,2028,2,"SORBI_3002G149101","OQU89125",-54485
"2",41230388,41230847,460,"*","scl23_peaks_in_btx623_peak_5481",16,1.75405,3.64373,1.6777,71,"Distal Intergenic",2,41144550,41146577,2028,2,"SORBI_3002G149101","OQU89125",-83811
"2",41276684,41277215,532,"*","scl23_peaks_in_btx623_peak_5482",28,2.02974,5.6247,2.87796,437,"Distal Intergenic",2,41365593,41368396,2804,1,"SORBI_3002G149200","KXG35244",-88378
"2",41287387,41287657,271,"*","scl23_peaks_in_btx623_peak_5483",27,1.91735,5.43585,2.73615,233,"Distal Intergenic",2,41365593,41368396,2804,1,"SORBI_3002G149200","KXG35244",-77936
"2",41346993,41347249,257,"*","scl23_peaks_in_btx623_peak_5484",39,2.23663,7.16366,3.93554,103,"Distal Intergenic",2,41365593,41368396,2804,1,"SORBI_3002G149200","KXG35244",-18344
"2",41381264,41381550,287,"*","scl23_peaks_in_btx623_peak_5485",13,1.64362,3.07355,1.35611,75,"Distal Intergenic",2,41375965,41376383,419,1,"SORBI_3002G149300","KXG35246",5299
"2",41381961,41382203,243,"*","scl23_peaks_in_btx623_peak_5486",14,1.65783,3.19736,1.43859,83,"Distal Intergenic",2,41375965,41376383,419,1,"SORBI_3002G149300","KXG35246",5996
"2",41434292,41434958,667,"*","scl23_peaks_in_btx623_peak_5487",14,1.71036,3.24752,1.43859,288,"Distal Intergenic",2,41375965,41376383,419,1,"SORBI_3002G149300","KXG35246",58327
"2",41436732,41436981,250,"*","scl23_peaks_in_btx623_peak_5488",29,2.06121,5.71436,2.90827,102,"Distal Intergenic",2,41375965,41376383,419,1,"SORBI_3002G149300","KXG35246",60767
"2",41441089,41441330,242,"*","scl23_peaks_in_btx623_peak_5489",15,1.75422,3.52215,1.5906,70,"Distal Intergenic",2,41375965,41376383,419,1,"SORBI_3002G149300","KXG35246",65124
"2",41535884,41536156,273,"*","scl23_peaks_in_btx623_peak_5490",18,1.7809,3.91123,1.82552,237,"Distal Intergenic",2,41375965,41376383,419,1,"SORBI_3002G149300","KXG35246",159919
"2",41564479,41564760,282,"*","scl23_peaks_in_btx623_peak_5491",23,1.92599,4.85808,2.38722,193,"Distal Intergenic",2,41733874,41734486,613,1,"SORBI_3002G149500","KXG35248",-169114
"2",41589414,41589656,243,"*","scl23_peaks_in_btx623_peak_5492",22,1.88412,4.54655,2.20035,111,"Distal Intergenic",2,41733874,41734486,613,1,"SORBI_3002G149500","KXG35248",-144218
"2",41611834,41612139,306,"*","scl23_peaks_in_btx623_peak_5493",14,1.67615,3.24069,1.43859,67,"Distal Intergenic",2,41733874,41734486,613,1,"SORBI_3002G149500","KXG35248",-121735
"2",41691626,41691935,310,"*","scl23_peaks_in_btx623_peak_5494",20,1.84776,4.34507,2.09432,114,"Distal Intergenic",2,41733874,41734486,613,1,"SORBI_3002G149500","KXG35248",-41939
"2",41693218,41693644,427,"*","scl23_peaks_in_btx623_peak_5495",19,1.84572,4.19202,1.98517,136,"Distal Intergenic",2,41733874,41734486,613,1,"SORBI_3002G149500","KXG35248",-40230
"2",41733913,41734367,455,"*","scl23_peaks_in_btx623_peak_5496",56,1.50107,9.18123,5.61773,129,"Promoter (<=1kb)",2,41733874,41734486,613,1,"SORBI_3002G149500","KXG35248",39
"2",41749066,41749480,415,"*","scl23_peaks_in_btx623_peak_5497",15,1.65861,3.45557,1.58235,62,"Distal Intergenic",2,41733874,41734486,613,1,"SORBI_3002G149500","KXG35248",15192
"2",41827816,41828265,450,"*","scl23_peaks_in_btx623_peak_5498",36,2.1402,6.78041,3.65416,117,"Distal Intergenic",2,41890042,41892874,2833,1,"SORBI_3002G149550","OQU89126",-61777
"2",41865471,41865770,300,"*","scl23_peaks_in_btx623_peak_5499",17,1.79807,3.80679,1.75208,67,"Distal Intergenic",2,41890042,41892874,2833,1,"SORBI_3002G149550","OQU89126",-24272
"2",41893029,41893579,551,"*","scl23_peaks_in_btx623_peak_5500a",13,1.17361,3.06474,1.35058,147,"Promoter (<=1kb)",2,41891960,41892312,353,2,"SORBI_3002G149600","KXG35249",-717
"2",41893029,41893579,551,"*","scl23_peaks_in_btx623_peak_5500b",33,1.27023,6.2901,3.32012,498,"Promoter (<=1kb)",2,41891960,41892312,353,2,"SORBI_3002G149600","KXG35249",-717
"2",41894665,41895010,346,"*","scl23_peaks_in_btx623_peak_5501",13,1.18106,3.0216,1.32126,80,"Distal Intergenic",2,41891960,41892312,353,2,"SORBI_3002G149600","KXG35249",-2353
"2",41895401,41895672,272,"*","scl23_peaks_in_btx623_peak_5502",14,1.18027,3.13909,1.40218,87,"Distal Intergenic",2,41891960,41892312,353,2,"SORBI_3002G149600","KXG35249",-3089
"2",41896182,41896588,407,"*","scl23_peaks_in_btx623_peak_5503",15,1.185,3.38537,1.53634,71,"Distal Intergenic",2,41891960,41892312,353,2,"SORBI_3002G149600","KXG35249",-3870
"2",41896882,41897381,500,"*","scl23_peaks_in_btx623_peak_5504",74,1.38441,11.2013,7.48244,287,"Distal Intergenic",2,41891960,41892312,353,2,"SORBI_3002G149600","KXG35249",-4570
"2",41898771,41900177,1407,"*","scl23_peaks_in_btx623_peak_5505a",47,1.31997,8.12921,4.7167,118,"Distal Intergenic",2,41902143,41902457,315,2,"SORBI_3002G149900","KXG35251",2280
"2",41898771,41900177,1407,"*","scl23_peaks_in_btx623_peak_5505b",14,1.18211,3.15135,1.41017,626,"Distal Intergenic",2,41902143,41902457,315,2,"SORBI_3002G149900","KXG35251",2280
"2",41898771,41900177,1407,"*","scl23_peaks_in_btx623_peak_5505c",49,1.34006,8.38331,4.92393,984,"Distal Intergenic",2,41902143,41902457,315,2,"SORBI_3002G149900","KXG35251",2280
"2",41898771,41900177,1407,"*","scl23_peaks_in_btx623_peak_5505d",76,1.41796,11.3558,7.62715,1335,"Distal Intergenic",2,41902143,41902457,315,2,"SORBI_3002G149900","KXG35251",2280
"2",41901218,41902710,1493,"*","scl23_peaks_in_btx623_peak_5506a",15,1.19023,3.41708,1.55675,119,"Promoter (<=1kb)",2,41902143,41902457,315,2,"SORBI_3002G149900","KXG35251",0
"2",41901218,41902710,1493,"*","scl23_peaks_in_btx623_peak_5506b",35,1.32665,6.56591,3.50588,253,"Promoter (<=1kb)",2,41902143,41902457,315,2,"SORBI_3002G149900","KXG35251",0
"2",41901218,41902710,1493,"*","scl23_peaks_in_btx623_peak_5506c",35,1.32665,6.56591,3.50588,538,"Promoter (<=1kb)",2,41902143,41902457,315,2,"SORBI_3002G149900","KXG35251",0
"2",41901218,41902710,1493,"*","scl23_peaks_in_btx623_peak_5506d",97,1.42585,13.577,9.76043,774,"Promoter (<=1kb)",2,41902143,41902457,315,2,"SORBI_3002G149900","KXG35251",0
"2",41901218,41902710,1493,"*","scl23_peaks_in_btx623_peak_5506e",35,1.32665,6.56591,3.50588,1039,"Promoter (<=1kb)",2,41902143,41902457,315,2,"SORBI_3002G149900","KXG35251",0
"2",41901218,41902710,1493,"*","scl23_peaks_in_btx623_peak_5506f",117,1.53655,15.6211,11.7503,1383,"Promoter (<=1kb)",2,41902143,41902457,315,2,"SORBI_3002G149900","KXG35251",0
"2",41920300,41920634,335,"*","scl23_peaks_in_btx623_peak_5507",5329,2.26808,538.548,532.998,186,"Promoter (<=1kb)",2,41920078,41920748,671,2,"SORBI_3002G150032","OQU89128",114
"2",41926720,41927090,371,"*","scl23_peaks_in_btx623_peak_5508a",29,2.00482,5.83015,2.99747,67,"Distal Intergenic",2,41920078,41920748,671,2,"SORBI_3002G150032","OQU89128",-5972
"2",41926720,41927090,371,"*","scl23_peaks_in_btx623_peak_5508b",21,1.89279,4.51865,2.18096,327,"Distal Intergenic",2,41920078,41920748,671,2,"SORBI_3002G150032","OQU89128",-5972
"2",41946541,41946963,423,"*","scl23_peaks_in_btx623_peak_5509a",17,1.73494,3.7216,1.73208,153,"Distal Intergenic",2,41920078,41920748,671,2,"SORBI_3002G150032","OQU89128",-25793
"2",41946541,41946963,423,"*","scl23_peaks_in_btx623_peak_5509b",36,2.13785,6.76547,3.65416,332,"Distal Intergenic",2,41920078,41920748,671,2,"SORBI_3002G150032","OQU89128",-25793
"2",41955094,41955386,293,"*","scl23_peaks_in_btx623_peak_5510",14,1.71036,3.24752,1.43859,71,"Distal Intergenic",2,41920078,41920748,671,2,"SORBI_3002G150032","OQU89128",-34346
"2",41960857,41961401,545,"*","scl23_peaks_in_btx623_peak_5511",13,1.66659,3.08762,1.36519,268,"Distal Intergenic",2,41920078,41920748,671,2,"SORBI_3002G150032","OQU89128",-40109
"2",41971226,41971560,335,"*","scl23_peaks_in_btx623_peak_5512",14,1.69538,3.17485,1.42602,76,"Distal Intergenic",2,41920078,41920748,671,2,"SORBI_3002G150032","OQU89128",-50478
"2",42005036,42005431,396,"*","scl23_peaks_in_btx623_peak_5513",14,1.68276,3.32827,1.49616,63,"Distal Intergenic",2,41920078,41920748,671,2,"SORBI_3002G150032","OQU89128",-84288
"2",42032791,42033059,269,"*","scl23_peaks_in_btx623_peak_5514",15,1.71279,3.37306,1.527,66,"Distal Intergenic",2,41920078,41920748,671,2,"SORBI_3002G150032","OQU89128",-112043
"2",42084862,42085322,461,"*","scl23_peaks_in_btx623_peak_5515",17,1.79807,3.80679,1.75208,105,"Distal Intergenic",2,42171339,42172891,1553,1,"SORBI_3002G150100","OQU89129",-86017
"2",42116306,42116617,312,"*","scl23_peaks_in_btx623_peak_5516",26,1.96087,5.30462,2.67665,88,"Distal Intergenic",2,42171339,42172891,1553,1,"SORBI_3002G150100","OQU89129",-54722
"2",42125970,42126253,284,"*","scl23_peaks_in_btx623_peak_5517",20,1.88578,4.40533,2.09722,79,"Distal Intergenic",2,42171339,42172891,1553,1,"SORBI_3002G150100","OQU89129",-45086
"2",42133165,42133513,349,"*","scl23_peaks_in_btx623_peak_5518",29,2.06121,5.71436,2.90827,289,"Distal Intergenic",2,42171339,42172891,1553,1,"SORBI_3002G150100","OQU89129",-37826
"2",42192832,42193218,387,"*","scl23_peaks_in_btx623_peak_5519",13,1.67477,3.128,1.39349,76,"Distal Intergenic",2,42171339,42172891,1553,1,"SORBI_3002G150100","OQU89129",21493
"2",42210032,42210433,402,"*","scl23_peaks_in_btx623_peak_5520",14,1.68949,3.14633,1.40604,238,"Distal Intergenic",2,42171339,42172891,1553,1,"SORBI_3002G150100","OQU89129",38693
"2",42246229,42246509,281,"*","scl23_peaks_in_btx623_peak_5521",17,1.58584,3.68139,1.70304,150,"Distal Intergenic",2,42278748,42279094,347,2,"SORBI_3002G150200","KXG35254",32585
"2",42248195,42248484,290,"*","scl23_peaks_in_btx623_peak_5522",16,1.59437,3.65606,1.6876,190,"Distal Intergenic",2,42278748,42279094,347,2,"SORBI_3002G150200","KXG35254",30610
"2",42278803,42279049,247,"*","scl23_peaks_in_btx623_peak_5523",2790,2.27088,283.901,279.058,118,"Promoter (<=1kb)",2,42278748,42279094,347,2,"SORBI_3002G150200","KXG35254",45
"2",42327580,42328130,551,"*","scl23_peaks_in_btx623_peak_5524",17,1.79807,3.80679,1.75208,192,"Distal Intergenic",2,42278748,42279094,347,2,"SORBI_3002G150200","KXG35254",-48486
"2",42334373,42334712,340,"*","scl23_peaks_in_btx623_peak_5525",20,1.78459,4.37994,2.09722,182,"Distal Intergenic",2,42278748,42279094,347,2,"SORBI_3002G150200","KXG35254",-55279
"2",42345980,42346324,345,"*","scl23_peaks_in_btx623_peak_5526",19,1.84193,4.10125,1.92164,161,"Distal Intergenic",2,42390938,42395376,4439,2,"SORBI_3002G150301","OQU89130",49052
"2",42360920,42361258,339,"*","scl23_peaks_in_btx623_peak_5527",14,1.66018,3.31183,1.48353,191,"Distal Intergenic",2,42390938,42395376,4439,2,"SORBI_3002G150301","OQU89130",34118
"2",42365999,42366427,429,"*","scl23_peaks_in_btx623_peak_5528a",33,2.13009,6.31087,3.33571,107,"Distal Intergenic",2,42390938,42395376,4439,2,"SORBI_3002G150301","OQU89130",28949
"2",42365999,42366427,429,"*","scl23_peaks_in_btx623_peak_5528b",25,1.96786,5.17849,2.58302,367,"Distal Intergenic",2,42390938,42395376,4439,2,"SORBI_3002G150301","OQU89130",28949
"2",42402111,42402492,382,"*","scl23_peaks_in_btx623_peak_5529",15,1.75422,3.52215,1.5906,109,"Distal Intergenic",2,42390938,42395376,4439,2,"SORBI_3002G150301","OQU89130",-6735
"2",42501844,42502130,287,"*","scl23_peaks_in_btx623_peak_5530",14,1.6884,3.24965,1.43982,96,"Distal Intergenic",2,42579607,42580641,1035,2,"SORBI_3002G150400","EER98613",78511
"2",42557186,42557493,308,"*","scl23_peaks_in_btx623_peak_5531",18,1.77509,3.94304,1.8484,180,"Distal Intergenic",2,42579607,42580641,1035,2,"SORBI_3002G150400","EER98613",23148
"2",42566032,42566297,266,"*","scl23_peaks_in_btx623_peak_5532",14,1.71036,3.24752,1.43859,102,"Distal Intergenic",2,42579607,42580641,1035,2,"SORBI_3002G150400","EER98613",14344
"2",42585024,42585681,658,"*","scl23_peaks_in_btx623_peak_5533",19,1.84193,4.10125,1.92164,203,"Distal Intergenic",2,42579607,42580641,1035,2,"SORBI_3002G150400","EER98613",-4383
"2",42594881,42595261,381,"*","scl23_peaks_in_btx623_peak_5534",33,2.12529,6.2825,3.31365,126,"Distal Intergenic",2,42590176,42591887,1712,2,"SORBI_3002G150550","OQU89131",-2994
"2",42599292,42599653,362,"*","scl23_peaks_in_btx623_peak_5535",18,1.81834,3.97829,1.87446,164,"Distal Intergenic",2,42590176,42591887,1712,2,"SORBI_3002G150550","OQU89131",-7405
"2",42601971,42602262,292,"*","scl23_peaks_in_btx623_peak_5536",20,1.88578,4.40533,2.09722,157,"Distal Intergenic",2,42590176,42591887,1712,2,"SORBI_3002G150550","OQU89131",-10084
"2",42610355,42610687,333,"*","scl23_peaks_in_btx623_peak_5537",13,1.67923,3.09665,1.37251,105,"Distal Intergenic",2,42590176,42591887,1712,2,"SORBI_3002G150550","OQU89131",-18468
"2",42654637,42654924,288,"*","scl23_peaks_in_btx623_peak_5538",14,1.64462,3.32578,1.49427,259,"3' UTR",2,42654844,42659751,4908,2,"SORBI_3002G150700","KXG35258",4827
"2",42685558,42686065,508,"*","scl23_peaks_in_btx623_peak_5539",14,1.68044,3.31607,1.48698,66,"Distal Intergenic",2,42654614,42659901,5288,2,"SORBI_3002G150700","KXG35259",-25657
"2",42833893,42834161,269,"*","scl23_peaks_in_btx623_peak_5540",22,1.92964,4.71886,2.28466,147,"Distal Intergenic",2,42766479,42768425,1947,1,"SORBI_3002G150733","OQU89132",67414
"2",42885540,42886088,549,"*","scl23_peaks_in_btx623_peak_5541",35,2.05792,6.63043,3.55749,394,"Distal Intergenic",2,42766479,42768425,1947,1,"SORBI_3002G150733","OQU89132",119061
"2",42936229,42936568,340,"*","scl23_peaks_in_btx623_peak_5542",24,1.96141,4.97475,2.47251,240,"Distal Intergenic",2,42766479,42768425,1947,1,"SORBI_3002G150733","OQU89132",169750
"2",42941237,42941581,345,"*","scl23_peaks_in_btx623_peak_5543",21,1.79245,4.49321,2.16339,77,"Distal Intergenic",2,42766479,42768425,1947,1,"SORBI_3002G150733","OQU89132",174758
"2",43009256,43009532,277,"*","scl23_peaks_in_btx623_peak_5544",14,1.71036,3.24752,1.43859,74,"Distal Intergenic",2,42766479,42768425,1947,1,"SORBI_3002G150733","OQU89132",242777
"2",43147663,43148176,514,"*","scl23_peaks_in_btx623_peak_5545",19,1.81506,4.02888,1.90886,79,"Distal Intergenic",2,42766479,42768425,1947,1,"SORBI_3002G150733","OQU89132",381184
"2",43151618,43151879,262,"*","scl23_peaks_in_btx623_peak_5546",23,1.89907,4.78252,2.33138,164,"Distal Intergenic",2,42766479,42768425,1947,1,"SORBI_3002G150733","OQU89132",385139
"2",43156676,43157023,348,"*","scl23_peaks_in_btx623_peak_5547",16,1.73097,3.64125,1.67597,76,"Distal Intergenic",2,42766479,42768425,1947,1,"SORBI_3002G150733","OQU89132",390197
"2",43173068,43173429,362,"*","scl23_peaks_in_btx623_peak_5548",17,1.79807,3.80679,1.75208,72,"Distal Intergenic",2,42766479,42768425,1947,1,"SORBI_3002G150733","OQU89132",406589
"2",43239417,43239684,268,"*","scl23_peaks_in_btx623_peak_5549",17,1.74649,3.72502,1.73348,120,"Distal Intergenic",2,42766479,42768425,1947,1,"SORBI_3002G150733","OQU89132",472938
"2",43253962,43254388,427,"*","scl23_peaks_in_btx623_peak_5550",13,1.63325,3.02045,1.32033,92,"Distal Intergenic",2,42766479,42768425,1947,1,"SORBI_3002G150733","OQU89132",487483
"2",43291752,43292392,641,"*","scl23_peaks_in_btx623_peak_5551a",21,1.88044,4.52619,2.1854,292,"Distal Intergenic",2,42766479,42768425,1947,1,"SORBI_3002G150733","OQU89132",525273
"2",43291752,43292392,641,"*","scl23_peaks_in_btx623_peak_5551b",24,1.92067,4.90691,2.42262,514,"Distal Intergenic",2,42766479,42768425,1947,1,"SORBI_3002G150733","OQU89132",525273
"2",43337808,43338158,351,"*","scl23_peaks_in_btx623_peak_5552",13,1.66406,3.02338,1.32226,70,"Distal Intergenic",2,42766479,42768425,1947,1,"SORBI_3002G150733","OQU89132",571329
"2",43379067,43379381,315,"*","scl23_peaks_in_btx623_peak_5553",34,2.08192,6.50605,3.45848,122,"Distal Intergenic",2,43943077,43943400,324,2,"SORBI_3002G150766","OQU89133",564019
"2",43382597,43382923,327,"*","scl23_peaks_in_btx623_peak_5554",24,1.97349,5.04166,2.48056,72,"Distal Intergenic",2,43943077,43943400,324,2,"SORBI_3002G150766","OQU89133",560477
"2",43389580,43390122,543,"*","scl23_peaks_in_btx623_peak_5555",13,1.62295,3.06232,1.34894,103,"Distal Intergenic",2,43943077,43943400,324,2,"SORBI_3002G150766","OQU89133",553278
"2",43395870,43396313,444,"*","scl23_peaks_in_btx623_peak_5556",26,2.01735,5.37355,2.68735,125,"Distal Intergenic",2,43943077,43943400,324,2,"SORBI_3002G150766","OQU89133",547087
"2",43491801,43492179,379,"*","scl23_peaks_in_btx623_peak_5557",19,1.76909,4.15975,1.96355,78,"Distal Intergenic",2,43943077,43943400,324,2,"SORBI_3002G150766","OQU89133",451221
"2",43495210,43495495,286,"*","scl23_peaks_in_btx623_peak_5558",15,1.75422,3.52215,1.5906,98,"Distal Intergenic",2,43943077,43943400,324,2,"SORBI_3002G150766","OQU89133",447905
"2",43496034,43496289,256,"*","scl23_peaks_in_btx623_peak_5559",15,1.72346,3.42715,1.56409,110,"Distal Intergenic",2,43943077,43943400,324,2,"SORBI_3002G150766","OQU89133",447111
"2",43511882,43512266,385,"*","scl23_peaks_in_btx623_peak_5560",19,1.8252,4.15152,1.95743,166,"Distal Intergenic",2,43943077,43943400,324,2,"SORBI_3002G150766","OQU89133",431134
"2",43513558,43513893,336,"*","scl23_peaks_in_btx623_peak_5561",19,1.76909,4.15975,1.96355,145,"Distal Intergenic",2,43943077,43943400,324,2,"SORBI_3002G150766","OQU89133",429507
"2",43641384,43641655,272,"*","scl23_peaks_in_btx623_peak_5562",21,1.85128,4.43596,2.11965,97,"Distal Intergenic",2,43943077,43943400,324,2,"SORBI_3002G150766","OQU89133",301745
"2",43649511,43649763,253,"*","scl23_peaks_in_btx623_peak_5563",13,1.65275,3.12036,1.38923,66,"Distal Intergenic",2,43943077,43943400,324,2,"SORBI_3002G150766","OQU89133",293637
"2",43700870,43701183,314,"*","scl23_peaks_in_btx623_peak_5564",17,1.58584,3.68139,1.70304,67,"Distal Intergenic",2,43943077,43943400,324,2,"SORBI_3002G150766","OQU89133",242217
"2",43705574,43706100,527,"*","scl23_peaks_in_btx623_peak_5565",57,2.03741,9.29637,5.72307,151,"Distal Intergenic",2,43943077,43943400,324,2,"SORBI_3002G150766","OQU89133",237300
"2",43707190,43707528,339,"*","scl23_peaks_in_btx623_peak_5566",30,1.72251,5.86799,3.02719,67,"Distal Intergenic",2,43943077,43943400,324,2,"SORBI_3002G150766","OQU89133",235872
"2",43708953,43709279,327,"*","scl23_peaks_in_btx623_peak_5567",29,1.68175,5.78747,2.96484,68,"Distal Intergenic",2,43943077,43943400,324,2,"SORBI_3002G150766","OQU89133",234121
"2",43735006,43735280,275,"*","scl23_peaks_in_btx623_peak_5568",31,2.09217,5.98889,3.11923,216,"Distal Intergenic",2,43943077,43943400,324,2,"SORBI_3002G150766","OQU89133",208120
"2",43761857,43762231,375,"*","scl23_peaks_in_btx623_peak_5569",15,1.69234,3.48762,1.5906,91,"Distal Intergenic",2,43943077,43943400,324,2,"SORBI_3002G150766","OQU89133",181169
"2",43774589,43774845,257,"*","scl23_peaks_in_btx623_peak_5570",36,2.04119,6.6992,3.6133,119,"Distal Intergenic",2,43943077,43943400,324,2,"SORBI_3002G150766","OQU89133",168555
"2",43804906,43805422,517,"*","scl23_peaks_in_btx623_peak_5571",20,1.86784,4.38311,2.09722,155,"Distal Intergenic",2,43943077,43943400,324,2,"SORBI_3002G150766","OQU89133",137978
"2",43989586,43990303,718,"*","scl23_peaks_in_btx623_peak_5572",23,1.85098,4.86132,2.38915,82,"Distal Intergenic",2,43942827,43945329,2503,2,"SORBI_3002G150766","OQU89140",-44257
"2",44003139,44003592,454,"*","scl23_peaks_in_btx623_peak_5573",20,1.76677,4.39396,2.09722,90,"Distal Intergenic",2,43942827,43945329,2503,2,"SORBI_3002G150766","OQU89140",-57810
"2",44064329,44064846,518,"*","scl23_peaks_in_btx623_peak_5574",19,1.81989,4.12269,1.93407,79,"3' UTR",2,44064028,44077919,13892,2,"SORBI_3002G150800","OQU89142",13073
"2",44067487,44067902,416,"*","scl23_peaks_in_btx623_peak_5575",42,2.2325,7.58773,4.26882,321,"Exon (OQU89142/SORBI_3002G150800, exon 6 of 8)",2,44064028,44077919,13892,2,"SORBI_3002G150800","OQU89142",10017
"2",44117758,44118054,297,"*","scl23_peaks_in_btx623_peak_5576",22,1.90262,4.72603,2.28937,192,"Distal Intergenic",2,44064028,44077919,13892,2,"SORBI_3002G150800","OQU89142",-39839
"2",44220160,44220419,260,"*","scl23_peaks_in_btx623_peak_5577",14,1.71036,3.24752,1.43859,80,"Distal Intergenic",2,44177793,44181844,4052,1,"SORBI_3002G150932","OQU89144",42367
"2",44289817,44290059,243,"*","scl23_peaks_in_btx623_peak_5578",19,1.6895,4.11767,1.9317,105,"Distal Intergenic",2,44177793,44181844,4052,1,"SORBI_3002G150932","OQU89144",112024
"2",44392311,44392937,627,"*","scl23_peaks_in_btx623_peak_5579a",20,1.88578,4.40533,2.09722,73,"Distal Intergenic",2,44177793,44181844,4052,1,"SORBI_3002G150932","OQU89144",214518
"2",44392311,44392937,627,"*","scl23_peaks_in_btx623_peak_5579b",21,1.78142,4.48745,2.15868,584,"Distal Intergenic",2,44177793,44181844,4052,1,"SORBI_3002G150932","OQU89144",214518
"2",44399611,44399879,269,"*","scl23_peaks_in_btx623_peak_5580",36,2.09676,6.69968,3.6133,109,"Distal Intergenic",2,44177793,44181844,4052,1,"SORBI_3002G150932","OQU89144",221818
"2",44496282,44496542,261,"*","scl23_peaks_in_btx623_peak_5581",49,1.96195,8.36302,4.90539,130,"Distal Intergenic",2,44177793,44181844,4052,1,"SORBI_3002G150932","OQU89144",318489
"2",44497482,44497732,251,"*","scl23_peaks_in_btx623_peak_5582",13,1.48864,3.12315,1.39126,104,"Distal Intergenic",2,44177793,44181844,4052,1,"SORBI_3002G150932","OQU89144",319689
"2",44520335,44520578,244,"*","scl23_peaks_in_btx623_peak_5583",15,1.69638,3.45493,1.58193,74,"Distal Intergenic",2,44177793,44181844,4052,1,"SORBI_3002G150932","OQU89144",342542
"2",44654434,44654680,247,"*","scl23_peaks_in_btx623_peak_5584",29,2.06121,5.71436,2.90827,100,"Distal Intergenic",2,44993185,44997528,4344,1,"SORBI_3002G151000","KXG35262",-338505
"2",44697381,44697699,319,"*","scl23_peaks_in_btx623_peak_5585",14,1.66198,3.16777,1.42187,77,"Distal Intergenic",2,44993185,44997528,4344,1,"SORBI_3002G151000","KXG35262",-295486
"2",44706797,44707308,512,"*","scl23_peaks_in_btx623_peak_5586",26,2.01735,5.37355,2.68735,406,"Distal Intergenic",2,44993185,44997528,4344,1,"SORBI_3002G151000","KXG35262",-285877
"2",44784571,44785026,456,"*","scl23_peaks_in_btx623_peak_5587",24,1.96382,4.98812,2.48056,153,"Distal Intergenic",2,44993185,44997528,4344,1,"SORBI_3002G151000","KXG35262",-208159
"2",44785741,44786330,590,"*","scl23_peaks_in_btx623_peak_5588a",15,1.66078,3.36616,1.52117,96,"Distal Intergenic",2,44993185,44997528,4344,1,"SORBI_3002G151000","KXG35262",-206855
"2",44785741,44786330,590,"*","scl23_peaks_in_btx623_peak_5588b",31,2.05903,5.98324,3.11502,464,"Distal Intergenic",2,44993185,44997528,4344,1,"SORBI_3002G151000","KXG35262",-206855
"2",44814755,44815046,292,"*","scl23_peaks_in_btx623_peak_5589",20,1.83048,4.31855,2.07531,264,"Distal Intergenic",2,44993185,44997528,4344,1,"SORBI_3002G151000","KXG35262",-178139
"2",44834863,44835428,566,"*","scl23_peaks_in_btx623_peak_5590",29,2.0267,5.69716,2.90827,435,"Distal Intergenic",2,44993185,44997528,4344,1,"SORBI_3002G151000","KXG35262",-157757
"2",44838635,44838980,346,"*","scl23_peaks_in_btx623_peak_5591",15,1.73064,3.46361,1.58891,319,"Distal Intergenic",2,44993185,44997528,4344,1,"SORBI_3002G151000","KXG35262",-154205
"2",44839940,44840245,306,"*","scl23_peaks_in_btx623_peak_5592",19,1.78987,4.1542,1.95955,159,"Distal Intergenic",2,44993185,44997528,4344,1,"SORBI_3002G151000","KXG35262",-152940
"2",44869815,44870065,251,"*","scl23_peaks_in_btx623_peak_5593",20,1.81205,4.2816,2.04978,167,"Distal Intergenic",2,44993185,44997528,4344,1,"SORBI_3002G151000","KXG35262",-123120
"2",44873068,44873596,529,"*","scl23_peaks_in_btx623_peak_5594",18,1.77349,3.99721,1.88709,500,"Distal Intergenic",2,44993185,44997528,4344,1,"SORBI_3002G151000","KXG35262",-119589
"2",44902596,44902882,287,"*","scl23_peaks_in_btx623_peak_5595",31,2.08324,6.12966,3.19288,130,"Distal Intergenic",2,44993185,44997528,4344,1,"SORBI_3002G151000","KXG35262",-90303
"2",45033031,45033279,249,"*","scl23_peaks_in_btx623_peak_5596",15,1.73813,3.44207,1.57537,81,"Distal Intergenic",2,45063096,45063636,541,1,"SORBI_3002G151200","KXG35265",-29817
"2",45069746,45070232,487,"*","scl23_peaks_in_btx623_peak_5597",13,1.67403,3.07151,1.35505,78,"Distal Intergenic",2,45071634,45075710,4077,2,"SORBI_3002G151300","OQU89146",5478
"2",45078811,45079085,275,"*","scl23_peaks_in_btx623_peak_5598",18,1.78568,4.00151,1.89018,203,"Promoter (1-2kb)",2,45076853,45078079,1227,1,"SORBI_3002G151400","OQU89148",1958
"2",45121144,45121561,418,"*","scl23_peaks_in_btx623_peak_5599",35,1.98601,6.56634,3.50609,195,"Distal Intergenic",2,45080182,45095547,15366,2,"SORBI_3002G151500","KXG35271",-25597
"2",45140382,45140716,335,"*","scl23_peaks_in_btx623_peak_5600",13,1.67477,3.128,1.39349,106,"Distal Intergenic",2,45142417,45153751,11335,2,"SORBI_3002G151600","KXG35276",13035
"2",45151992,45152412,421,"*","scl23_peaks_in_btx623_peak_5601",14,1.71036,3.24752,1.43859,65,"Promoter (1-2kb)",2,45142417,45153751,11335,2,"SORBI_3002G151600","KXG35276",1339
"2",45192113,45192398,286,"*","scl23_peaks_in_btx623_peak_5602",15,1.5388,3.49559,1.5906,90,"Distal Intergenic",2,45141437,45154105,12669,2,"SORBI_3002G151600","OQU89150",-38008
"2",45288015,45288342,328,"*","scl23_peaks_in_btx623_peak_5603",26,1.97724,5.31742,2.68644,172,"Promoter (1-2kb)",2,45286379,45290596,4218,1,"SORBI_3002G151700","KXG35277",1636
"2",45305447,45305745,299,"*","scl23_peaks_in_btx623_peak_5604",38,2.20547,7.08369,3.89603,107,"Distal Intergenic",2,45286379,45290596,4218,1,"SORBI_3002G151700","KXG35277",19068
"2",45332360,45332714,355,"*","scl23_peaks_in_btx623_peak_5605",39,2.06194,7.1257,3.93082,65,"Distal Intergenic",2,45366389,45375656,9268,1,"SORBI_3002G151800","OQU89151",-33675
"2",45333063,45333431,369,"*","scl23_peaks_in_btx623_peak_5606",43,2.24759,7.68579,4.35192,302,"Distal Intergenic",2,45366389,45375656,9268,1,"SORBI_3002G151800","OQU89151",-32958
"2",45405336,45405900,565,"*","scl23_peaks_in_btx623_peak_5607",31,2.10506,6.06394,3.14065,383,"Distal Intergenic",2,45397794,45398214,421,1,"SORBI_3002G152400","KXG35286",7542
"2",45414348,45414606,259,"*","scl23_peaks_in_btx623_peak_5608",14,1.71036,3.24752,1.43859,111,"Promoter (<=1kb)",2,45415099,45418589,3491,1,"SORBI_3002G152600","EER96473",-493
"2",45500576,45501028,453,"*","scl23_peaks_in_btx623_peak_5609",20,1.88578,4.40533,2.09722,76,"Distal Intergenic",2,45439080,45443987,4908,1,"SORBI_3002G153000","OQU89153",61496
"2",45512478,45512749,272,"*","scl23_peaks_in_btx623_peak_5610",42,2.28048,7.54673,4.23308,163,"Distal Intergenic",2,45439080,45443987,4908,1,"SORBI_3002G153000","OQU89153",73398
"2",45561676,45561929,254,"*","scl23_peaks_in_btx623_peak_5611",13,1.6301,3.05234,1.34171,92,"Distal Intergenic",2,45621086,45623004,1919,2,"SORBI_3002G153050","OQU89154",61075
"2",45625856,45626160,305,"*","scl23_peaks_in_btx623_peak_5612",16,1.73794,3.61954,1.65968,91,"Distal Intergenic",2,45621086,45623004,1919,2,"SORBI_3002G153050","OQU89154",-2852
"2",45670916,45671189,274,"*","scl23_peaks_in_btx623_peak_5613",14,1.69877,3.30206,1.47684,98,"Distal Intergenic",2,45621086,45623004,1919,2,"SORBI_3002G153050","OQU89154",-47912
"2",45714804,45715111,308,"*","scl23_peaks_in_btx623_peak_5614",76,2.34245,11.3853,7.65553,132,"Distal Intergenic",2,45762133,45770208,8076,1,"SORBI_3002G153100","OQU89155",-47022
"2",45742121,45742751,631,"*","scl23_peaks_in_btx623_peak_5615",18,1.79159,3.90407,1.81973,334,"Distal Intergenic",2,45762133,45770208,8076,1,"SORBI_3002G153100","OQU89155",-19382
"2",45743397,45743736,340,"*","scl23_peaks_in_btx623_peak_5616",13,1.64073,3.00954,1.31173,68,"Distal Intergenic",2,45762133,45770208,8076,1,"SORBI_3002G153100","OQU89155",-18397
"2",45751950,45752205,256,"*","scl23_peaks_in_btx623_peak_5617",29,2.02786,5.7041,2.90827,93,"Distal Intergenic",2,45762133,45770208,8076,1,"SORBI_3002G153100","OQU89155",-9928
"2",45766088,45766689,602,"*","scl23_peaks_in_btx623_peak_5618",42,2.2735,7.50381,4.22083,105,"Exon (OQU89155/SORBI_3002G153100, exon 9 of 11)",2,45762387,45770211,7825,1,"SORBI_3002G153100","OQU89156",3701
"2",45776538,45776891,354,"*","scl23_peaks_in_btx623_peak_5619",18,1.7142,3.94689,1.85102,323,"Distal Intergenic",2,45781720,45783353,1634,1,"SORBI_3002G153200","OQU89157",-4829
"2",45777438,45777753,316,"*","scl23_peaks_in_btx623_peak_5620",40,2.20708,7.31276,4.06011,211,"Distal Intergenic",2,45781720,45783353,1634,1,"SORBI_3002G153200","OQU89157",-3967
"2",45782458,45782798,341,"*","scl23_peaks_in_btx623_peak_5621",19,1.82788,4.16604,1.96662,117,"Promoter (<=1kb)",2,45781720,45783353,1634,1,"SORBI_3002G153200","OQU89157",738
"2",45786231,45786592,362,"*","scl23_peaks_in_btx623_peak_5622",79,2.61241,11.6728,7.92962,177,"Distal Intergenic",2,45781720,45783353,1634,1,"SORBI_3002G153200","OQU89157",4511
"2",45835278,45835546,269,"*","scl23_peaks_in_btx623_peak_5623",15,1.6897,3.41902,1.55845,52,"Distal Intergenic",2,45881382,45885875,4494,2,"SORBI_3002G153400","EER98621",50329
"2",45866076,45866885,810,"*","scl23_peaks_in_btx623_peak_5624",13,1.62295,3.06232,1.34894,425,"Distal Intergenic",2,45881382,45885875,4494,2,"SORBI_3002G153400","EER98621",18990
"2",45877464,45878000,537,"*","scl23_peaks_in_btx623_peak_5625",20,1.82418,4.3514,2.09722,78,"Distal Intergenic",2,45881382,45885875,4494,2,"SORBI_3002G153400","EER98621",7875
"2",45905115,45905666,552,"*","scl23_peaks_in_btx623_peak_5626",15,1.73789,3.50041,1.5906,179,"Distal Intergenic",2,45881382,45885875,4494,2,"SORBI_3002G153400","EER98621",-19240
"2",45928315,45928557,243,"*","scl23_peaks_in_btx623_peak_5627",40,2.23557,7.26995,4.02465,164,"Distal Intergenic",2,45938365,45942714,4350,1,"SORBI_3002G153500","EER96479",-9808
"2",45929178,45929453,276,"*","scl23_peaks_in_btx623_peak_5628",21,1.88421,4.47204,2.14577,96,"Distal Intergenic",2,45938365,45942714,4350,1,"SORBI_3002G153500","EER96479",-8912
"2",45950714,45951646,933,"*","scl23_peaks_in_btx623_peak_5629a",17,1.69214,3.81185,1.75618,81,"Distal Intergenic",2,45963499,45970782,7284,1,"SORBI_3002G153600","OQU89159",-11853
"2",45950714,45951646,933,"*","scl23_peaks_in_btx623_peak_5629b",34,1.9057,6.50821,3.45958,341,"Distal Intergenic",2,45963499,45970782,7284,1,"SORBI_3002G153600","OQU89159",-11853
"2",45974780,45975244,465,"*","scl23_peaks_in_btx623_peak_5630",24,1.9156,4.95598,2.45743,311,"Exon (OQU89162/SORBI_3002G153700, exon 7 of 10)",2,45966871,45970782,3912,1,"SORBI_3002G153600","OQU89161",7909
"2",46087685,46087934,250,"*","scl23_peaks_in_btx623_peak_5631",13,1.67403,3.07151,1.35505,98,"Distal Intergenic",2,46044205,46056832,12628,1,"SORBI_3002G153800","KXG35293",43480
"2",46149453,46149874,422,"*","scl23_peaks_in_btx623_peak_5632a",26,1.98534,5.36485,2.68735,93,"Distal Intergenic",2,46044205,46056832,12628,1,"SORBI_3002G153800","KXG35293",105248
"2",46149453,46149874,422,"*","scl23_peaks_in_btx623_peak_5632b",16,1.76803,3.65369,1.68571,300,"Distal Intergenic",2,46044205,46056832,12628,1,"SORBI_3002G153800","KXG35293",105248
"2",46169338,46169703,366,"*","scl23_peaks_in_btx623_peak_5633",14,1.71036,3.24752,1.43859,71,"Distal Intergenic",2,46044205,46056832,12628,1,"SORBI_3002G153800","KXG35293",125133
"2",46229682,46229934,253,"*","scl23_peaks_in_btx623_peak_5634",14,1.71036,3.24752,1.43859,75,"Distal Intergenic",2,46356015,46359637,3623,2,"SORBI_3002G153900","EER98623",129703
"2",46236706,46237198,493,"*","scl23_peaks_in_btx623_peak_5635",29,2.00136,5.72103,2.91376,334,"Distal Intergenic",2,46356015,46359637,3623,2,"SORBI_3002G153900","EER98623",122439
"2",46244188,46244514,327,"*","scl23_peaks_in_btx623_peak_5636",14,1.59093,3.24218,1.43859,149,"Distal Intergenic",2,46356015,46359637,3623,2,"SORBI_3002G153900","EER98623",115123
"2",46265257,46265653,397,"*","scl23_peaks_in_btx623_peak_5637",23,1.92007,4.74581,2.30425,82,"Distal Intergenic",2,46356015,46359637,3623,2,"SORBI_3002G153900","EER98623",93984
"2",46293238,46293540,303,"*","scl23_peaks_in_btx623_peak_5638",14,1.69156,3.15635,1.41344,171,"Distal Intergenic",2,46356015,46359637,3623,2,"SORBI_3002G153900","EER98623",66097
"2",46312848,46313241,394,"*","scl23_peaks_in_btx623_peak_5639",26,1.96643,5.33777,2.68735,97,"Distal Intergenic",2,46356015,46359637,3623,2,"SORBI_3002G153900","EER98623",46396
"2",46322420,46322778,359,"*","scl23_peaks_in_btx623_peak_5640",20,1.84603,4.40635,2.0978,67,"Distal Intergenic",2,46356015,46359637,3623,2,"SORBI_3002G153900","EER98623",36859
"2",46343458,46343706,249,"*","scl23_peaks_in_btx623_peak_5641",21,1.85753,4.47131,2.1452,170,"Distal Intergenic",2,46356015,46359637,3623,2,"SORBI_3002G153900","EER98623",15931
"2",46397967,46398502,536,"*","scl23_peaks_in_btx623_peak_5642",15,1.69601,3.34311,1.50522,10,"Distal Intergenic",2,46356015,46359637,3623,2,"SORBI_3002G153900","EER98623",-38330
"2",46402971,46403227,257,"*","scl23_peaks_in_btx623_peak_5643",24,1.97349,5.04166,2.48056,201,"Distal Intergenic",2,46356015,46359637,3623,2,"SORBI_3002G153900","EER98623",-43334
"2",46429069,46429436,368,"*","scl23_peaks_in_btx623_peak_5644",42,2.20367,7.50908,4.22535,256,"Distal Intergenic",2,46356015,46359637,3623,2,"SORBI_3002G153900","EER98623",-69432
"2",46502338,46502605,268,"*","scl23_peaks_in_btx623_peak_5645",39,2.1764,7.222,3.98406,160,"Distal Intergenic",2,46356015,46359637,3623,2,"SORBI_3002G153900","EER98623",-142701
"2",46533599,46533856,258,"*","scl23_peaks_in_btx623_peak_5646",17,1.76103,3.86538,1.79449,81,"Distal Intergenic",2,46658178,46674334,16157,1,"SORBI_3002G154000","KXG35294",-124322
"2",46541709,46541970,262,"*","scl23_peaks_in_btx623_peak_5647",20,1.88578,4.40533,2.09722,195,"Distal Intergenic",2,46658178,46674334,16157,1,"SORBI_3002G154000","KXG35294",-116208
"2",46597421,46597675,255,"*","scl23_peaks_in_btx623_peak_5648",31,2.0406,6.05492,3.14065,117,"Distal Intergenic",2,46658178,46674334,16157,1,"SORBI_3002G154000","KXG35294",-60503
"2",46627184,46627563,380,"*","scl23_peaks_in_btx623_peak_5649",20,1.87177,4.40443,2.09722,256,"Distal Intergenic",2,46658178,46674334,16157,1,"SORBI_3002G154000","KXG35294",-30615
"2",46652974,46653253,280,"*","scl23_peaks_in_btx623_peak_5650",32,2.09346,6.19142,3.2411,107,"Distal Intergenic",2,46658178,46674334,16157,1,"SORBI_3002G154000","KXG35294",-4925
"2",46659457,46659816,360,"*","scl23_peaks_in_btx623_peak_5651",18,1.77583,3.88376,1.80901,95,"Promoter (1-2kb)",2,46658178,46674334,16157,1,"SORBI_3002G154000","OQU89163",1279
"2",46686134,46686444,311,"*","scl23_peaks_in_btx623_peak_5652",20,1.83048,4.31855,2.07531,94,"Distal Intergenic",2,46661852,46674334,12483,1,"SORBI_3002G154000","OQU89164",24282
"2",46824762,46825038,277,"*","scl23_peaks_in_btx623_peak_5653",111,1.75097,15.0121,11.1547,150,"Promoter (<=1kb)",2,46790108,46825848,35741,2,"SORBI_3002G154400","EER98630",810
"2",46834272,46834515,244,"*","scl23_peaks_in_btx623_peak_5654",24,1.97349,5.04166,2.48056,151,"Distal Intergenic",2,46836759,46838097,1339,1,"SORBI_3002G154501","OQU89167",-2244
"2",46840381,46840658,278,"*","scl23_peaks_in_btx623_peak_5655",16,1.75946,3.6101,1.65517,117,"Distal Intergenic",2,46836759,46838097,1339,1,"SORBI_3002G154501","OQU89167",3622
"2",46864697,46865487,791,"*","scl23_peaks_in_btx623_peak_5656",22,1.92964,4.71886,2.28466,77,"Distal Intergenic",2,46852971,46862195,9225,2,"SORBI_3002G154551","OQU89170",-2502
"2",46876750,46877134,385,"*","scl23_peaks_in_btx623_peak_5657",25,1.9383,5.08911,2.51633,284,"Distal Intergenic",2,46867370,46870750,3381,2,"SORBI_3002G154600","EER98634",-6000
"2",46937028,46937388,361,"*","scl23_peaks_in_btx623_peak_5658",14,1.71036,3.24752,1.43859,76,"Distal Intergenic",2,46938378,46941718,3341,2,"SORBI_3002G154900","KXG35299",4330
"2",46949736,46950104,369,"*","scl23_peaks_in_btx623_peak_5659",14,1.6768,3.29692,1.47282,67,"Distal Intergenic",2,46938378,46941718,3341,2,"SORBI_3002G154900","KXG35299",-8018
"2",47011316,47011595,280,"*","scl23_peaks_in_btx623_peak_5660",24,1.9156,4.95598,2.45743,146,"Distal Intergenic",2,46998058,47005170,7113,2,"SORBI_3002G155000","EER98637",-6146
"2",47015009,47015310,302,"*","scl23_peaks_in_btx623_peak_5661",14,1.71036,3.24752,1.43859,113,"Distal Intergenic",2,46998058,47005170,7113,2,"SORBI_3002G155000","EER98637",-9839
"2",47067612,47067881,270,"*","scl23_peaks_in_btx623_peak_5662",18,1.79159,3.90407,1.81973,72,"Distal Intergenic",2,46998058,47005170,7113,2,"SORBI_3002G155000","EER98637",-62442
"2",47074015,47074318,304,"*","scl23_peaks_in_btx623_peak_5663",46,2.30512,8.05806,4.65428,193,"Distal Intergenic",2,46998058,47005170,7113,2,"SORBI_3002G155000","EER98637",-68845
"2",47221019,47221719,701,"*","scl23_peaks_in_btx623_peak_5664",17,1.79807,3.80679,1.75208,279,"Distal Intergenic",2,47191875,47198426,6552,2,"SORBI_3002G155301","OQU89174",-22593
"2",47244962,47245379,418,"*","scl23_peaks_in_btx623_peak_5665",14,1.71036,3.24752,1.43859,71,"Distal Intergenic",2,47251819,47256309,4491,1,"SORBI_3002G155400","EER96489",-6440
"2",47308625,47309012,388,"*","scl23_peaks_in_btx623_peak_5666",19,1.83474,4.13353,1.9429,66,"Distal Intergenic",2,47343730,47348183,4454,2,"SORBI_3002G155700","KXG35304",39171
"2",47328663,47328991,329,"*","scl23_peaks_in_btx623_peak_5667",13,1.64196,3.11426,1.38487,109,"Distal Intergenic",2,47343730,47348183,4454,2,"SORBI_3002G155700","KXG35304",19192
"2",47375886,47376302,417,"*","scl23_peaks_in_btx623_peak_5668a",13,1.68127,3.10654,1.37884,107,"Exon (KXG35307/SORBI_3002G156000, exon 12 of 22)",2,47369115,47372045,2931,1,"SORBI_3002G155900","KXG35306",6771
"2",47375886,47376302,417,"*","scl23_peaks_in_btx623_peak_5668b",13,1.68127,3.10654,1.37884,239,"Exon (KXG35307/SORBI_3002G156000, exon 12 of 22)",2,47369115,47372045,2931,1,"SORBI_3002G155900","KXG35306",6771
"2",47395842,47396379,538,"*","scl23_peaks_in_btx623_peak_5669",26,2.00746,5.31784,2.68644,72,"Distal Intergenic",2,47371978,47383549,11572,2,"SORBI_3002G156000","KXG35307",-12293
"2",47401010,47401425,416,"*","scl23_peaks_in_btx623_peak_5670",20,1.88578,4.40533,2.09722,95,"Distal Intergenic",2,47371978,47383549,11572,2,"SORBI_3002G156000","KXG35307",-17461
"2",47404569,47405047,479,"*","scl23_peaks_in_btx623_peak_5671a",15,1.6791,3.52105,1.5906,63,"Distal Intergenic",2,47371978,47383549,11572,2,"SORBI_3002G156000","KXG35307",-21020
"2",47404569,47405047,479,"*","scl23_peaks_in_btx623_peak_5671b",28,2.04858,5.64203,2.89209,315,"Distal Intergenic",2,47371978,47383549,11572,2,"SORBI_3002G156000","KXG35307",-21020
"2",47413544,47413898,355,"*","scl23_peaks_in_btx623_peak_5672",45,2.32434,7.93782,4.54904,156,"Distal Intergenic",2,47439847,47441622,1776,2,"SORBI_3002G156100","OQU89175",27724
"2",47425417,47425736,320,"*","scl23_peaks_in_btx623_peak_5673",29,2.06121,5.71436,2.90827,116,"Distal Intergenic",2,47439847,47441622,1776,2,"SORBI_3002G156100","OQU89175",15886
"2",47439569,47439847,279,"*","scl23_peaks_in_btx623_peak_5674",22,1.84736,4.62645,2.25702,145,"Promoter (1-2kb)",2,47439847,47441622,1776,2,"SORBI_3002G156100","OQU89175",1775
"2",47451117,47451438,322,"*","scl23_peaks_in_btx623_peak_5675",18,1.8084,3.92648,1.83782,145,"Distal Intergenic",2,47443057,47447538,4482,2,"SORBI_3002G156200","KXG35309",-3579
"2",47457000,47457304,305,"*","scl23_peaks_in_btx623_peak_5676",15,1.72701,3.3868,1.5374,68,"Distal Intergenic",2,47466359,47467394,1036,1,"SORBI_3002G156300","KXG35310",-9055
"2",47485973,47486397,425,"*","scl23_peaks_in_btx623_peak_5677",17,1.77853,3.83473,1.77052,101,"Promoter (1-2kb)",2,47487032,47487458,427,2,"SORBI_3002G156601","OQU89180",1061
"2",47538443,47538806,364,"*","scl23_peaks_in_btx623_peak_5678",15,1.75422,3.52215,1.5906,71,"Distal Intergenic",2,47486419,47489656,3238,2,"SORBI_3002G156601","OQU89179",-48787
"2",47554702,47554949,248,"*","scl23_peaks_in_btx623_peak_5679",15,1.75422,3.52215,1.5906,109,"Distal Intergenic",2,47486419,47489656,3238,2,"SORBI_3002G156601","OQU89179",-65046
"2",47587780,47588409,630,"*","scl23_peaks_in_btx623_peak_5680",26,2.01735,5.37355,2.68735,162,"Distal Intergenic",2,47630290,47634719,4430,2,"SORBI_3002G156700","KXG35314",46310
"2",47605362,47605660,299,"*","scl23_peaks_in_btx623_peak_5681",14,1.63675,3.1843,1.43169,79,"Distal Intergenic",2,47630290,47634719,4430,2,"SORBI_3002G156700","KXG35314",29059
"2",47717890,47718188,299,"*","scl23_peaks_in_btx623_peak_5682",26,1.94976,5.32012,2.68644,240,"Promoter (<=1kb)",2,47716485,47717121,637,2,"SORBI_3002G157050","OQU89187",-769
"2",47762416,47762727,312,"*","scl23_peaks_in_btx623_peak_5683",26,1.97684,5.23017,2.6219,233,"Distal Intergenic",2,47757626,47759949,2324,2,"SORBI_3002G157200","EER98648",-2467
"2",47793501,47793745,245,"*","scl23_peaks_in_btx623_peak_5684",20,1.83048,4.31855,2.07531,109,"Distal Intergenic",2,47776077,47778212,2136,1,"SORBI_3002G157350","OQU89188",17424
"2",47859575,47859940,366,"*","scl23_peaks_in_btx623_peak_5685",14,1.66223,3.27174,1.45587,62,"Distal Intergenic",2,47776077,47778212,2136,1,"SORBI_3002G157350","OQU89188",83498
"2",48027840,48028153,314,"*","scl23_peaks_in_btx623_peak_5686",18,1.82001,3.98698,1.88131,113,"Intron (KXG35317/SORBI_3002G157400, intron 4 of 9)",2,48024710,48031154,6445,2,"SORBI_3002G157400","KXG35317",3001
"2",48052511,48052972,462,"*","scl23_peaks_in_btx623_peak_5687",22,1.92964,4.71886,2.28466,143,"Distal Intergenic",2,48024710,48031154,6445,2,"SORBI_3002G157400","KXG35317",-21357
"2",48088753,48089179,427,"*","scl23_peaks_in_btx623_peak_5688",19,1.84193,4.10125,1.92164,83,"Distal Intergenic",2,48095744,48097137,1394,1,"SORBI_3002G157500","KXG35318",-6565
"2",48089999,48090300,302,"*","scl23_peaks_in_btx623_peak_5689",14,1.71036,3.24752,1.43859,72,"Distal Intergenic",2,48095744,48097137,1394,1,"SORBI_3002G157500","KXG35318",-5444
"2",48108579,48108867,289,"*","scl23_peaks_in_btx623_peak_5690",37,2.10289,6.93635,3.77586,92,"Distal Intergenic",2,48095744,48097137,1394,1,"SORBI_3002G157500","KXG35318",12835
"2",48123854,48124143,290,"*","scl23_peaks_in_btx623_peak_5691",19,1.74869,4.15871,1.96328,254,"Distal Intergenic",2,48095744,48097137,1394,1,"SORBI_3002G157500","KXG35318",28110
"2",48203966,48204239,274,"*","scl23_peaks_in_btx623_peak_5692",20,1.72928,4.27104,2.04282,202,"Distal Intergenic",2,48095744,48097137,1394,1,"SORBI_3002G157500","KXG35318",108222
"2",48207181,48207536,356,"*","scl23_peaks_in_btx623_peak_5693",22,1.82452,4.55837,2.20822,188,"Distal Intergenic",2,48095744,48097137,1394,1,"SORBI_3002G157500","KXG35318",111437
"2",48283539,48284215,677,"*","scl23_peaks_in_btx623_peak_5694a",14,1.41387,3.14413,1.40446,64,"Distal Intergenic",2,48344707,48346839,2133,2,"SORBI_3002G157600","KXG35319",62624
"2",48283539,48284215,677,"*","scl23_peaks_in_btx623_peak_5694b",17,1.51367,3.86756,1.79644,326,"Distal Intergenic",2,48344707,48346839,2133,2,"SORBI_3002G157600","KXG35319",62624
"2",48288356,48289086,731,"*","scl23_peaks_in_btx623_peak_5695",15,1.41669,3.49952,1.5906,198,"Distal Intergenic",2,48344707,48346839,2133,2,"SORBI_3002G157600","KXG35319",57753
"2",48291463,48291760,298,"*","scl23_peaks_in_btx623_peak_5696",15,1.44561,3.35007,1.51048,93,"Distal Intergenic",2,48344707,48346839,2133,2,"SORBI_3002G157600","KXG35319",55079
"2",48318622,48319005,384,"*","scl23_peaks_in_btx623_peak_5697",14,1.71036,3.24752,1.43859,69,"Distal Intergenic",2,48344707,48346839,2133,2,"SORBI_3002G157600","KXG35319",27834
"2",48364495,48364789,295,"*","scl23_peaks_in_btx623_peak_5698",19,1.84193,4.10125,1.92164,63,"Distal Intergenic",2,48344707,48346839,2133,2,"SORBI_3002G157600","KXG35319",-17656
"2",48376996,48377422,427,"*","scl23_peaks_in_btx623_peak_5699a",15,1.72457,3.49085,1.5906,117,"Distal Intergenic",2,48344707,48346839,2133,2,"SORBI_3002G157600","KXG35319",-30157
"2",48376996,48377422,427,"*","scl23_peaks_in_btx623_peak_5699b",20,1.84225,4.24407,2.02186,275,"Distal Intergenic",2,48344707,48346839,2133,2,"SORBI_3002G157600","KXG35319",-30157
"2",48449729,48450172,444,"*","scl23_peaks_in_btx623_peak_5700",20,1.86277,4.2828,2.05045,97,"Distal Intergenic",2,48444284,48445061,778,1,"SORBI_3002G157800","EER96500",5445
"2",48473359,48473772,414,"*","scl23_peaks_in_btx623_peak_5701a",17,1.71482,3.78109,1.75208,87,"Distal Intergenic",2,48458773,48460221,1449,1,"SORBI_3002G157900","OQU89189",14586
"2",48473359,48473772,414,"*","scl23_peaks_in_btx623_peak_5701b",18,1.81945,3.98408,1.87889,369,"Distal Intergenic",2,48458773,48460221,1449,1,"SORBI_3002G157900","OQU89189",14586
"2",48476999,48477362,364,"*","scl23_peaks_in_btx623_peak_5702",13,1.67403,3.07151,1.35505,70,"Distal Intergenic",2,48458773,48460221,1449,1,"SORBI_3002G157900","OQU89189",18226
"2",48524483,48524741,259,"*","scl23_peaks_in_btx623_peak_5703",22,1.85983,4.55657,2.20787,127,"Distal Intergenic",2,48458773,48460221,1449,1,"SORBI_3002G157900","OQU89189",65710
"2",48623986,48624297,312,"*","scl23_peaks_in_btx623_peak_5704",24,1.97349,5.04166,2.48056,271,"Distal Intergenic",2,48599738,48601319,1582,2,"SORBI_3002G158000","KXG35323",-22667
"2",48666857,48667191,335,"*","scl23_peaks_in_btx623_peak_5705",16,1.76534,3.64002,1.67493,65,"Distal Intergenic",2,48673776,48675623,1848,2,"SORBI_3002G158150","OQU89191",8432
"2",48675759,48676151,393,"*","scl23_peaks_in_btx623_peak_5706",14,1.71036,3.24752,1.43859,66,"Promoter (<=1kb)",2,48673776,48675623,1848,2,"SORBI_3002G158150","OQU89191",-136
"2",48692520,48692803,284,"*","scl23_peaks_in_btx623_peak_5707",20,1.88578,4.40533,2.09722,174,"Distal Intergenic",2,48673776,48675623,1848,2,"SORBI_3002G158150","OQU89191",-16897
"2",48696710,48696967,258,"*","scl23_peaks_in_btx623_peak_5708",15,1.75422,3.52215,1.5906,205,"Distal Intergenic",2,48705793,48714617,8825,2,"SORBI_3002G158300","EER98651",17650
"2",48708860,48709123,264,"*","scl23_peaks_in_btx623_peak_5709",19,1.84193,4.10125,1.92164,177,"Intron (EER98651/SORBI_3002G158300, intron 8 of 10)",2,48705793,48714617,8825,2,"SORBI_3002G158300","EER98651",5494
"2",48773729,48774062,334,"*","scl23_peaks_in_btx623_peak_5710",15,1.63089,3.34394,1.50547,147,"Distal Intergenic",2,48705793,48714617,8825,2,"SORBI_3002G158300","EER98651",-59112
"2",48855880,48856225,346,"*","scl23_peaks_in_btx623_peak_5711",13,1.59761,3.10588,1.37834,66,"Distal Intergenic",2,48893233,48898503,5271,2,"SORBI_3002G158401","OQU89192",42278
"2",48865740,48866038,299,"*","scl23_peaks_in_btx623_peak_5712",14,1.71036,3.24752,1.43859,69,"Distal Intergenic",2,48893233,48898503,5271,2,"SORBI_3002G158401","OQU89192",32465
"2",48889221,48889695,475,"*","scl23_peaks_in_btx623_peak_5713",13,1.68434,3.12141,1.38977,289,"Distal Intergenic",2,48893233,48898503,5271,2,"SORBI_3002G158401","OQU89192",8808
"2",48891886,48892408,523,"*","scl23_peaks_in_btx623_peak_5714",19,1.83474,4.13353,1.9429,218,"Distal Intergenic",2,48893233,48898503,5271,2,"SORBI_3002G158401","OQU89192",6095
"2",49002043,49002347,305,"*","scl23_peaks_in_btx623_peak_5715",14,1.71036,3.24752,1.43859,71,"Promoter (1-2kb)",2,48978352,49000244,21893,2,"SORBI_3002G158500","OQU89197",-1799
"2",49021474,49021753,280,"*","scl23_peaks_in_btx623_peak_5716",31,2.03496,6.01955,3.14065,160,"Distal Intergenic",2,48978352,49000244,21893,2,"SORBI_3002G158500","OQU89197",-21230
"2",49026115,49026403,289,"*","scl23_peaks_in_btx623_peak_5717",22,1.8413,4.73039,2.2926,118,"Distal Intergenic",2,48978352,49000244,21893,2,"SORBI_3002G158500","OQU89197",-25871
"2",49089652,49089901,250,"*","scl23_peaks_in_btx623_peak_5718",104,1.39604,14.262,10.4242,149,"Distal Intergenic",2,49083000,49084892,1893,1,"SORBI_3002G158800","OQU89204",6652
"2",49164093,49164642,550,"*","scl23_peaks_in_btx623_peak_5719a",21,1.88865,4.49615,2.16339,73,"Distal Intergenic",2,49179317,49179865,549,1,"SORBI_3002G159000","OQU89205",-14675
"2",49164093,49164642,550,"*","scl23_peaks_in_btx623_peak_5719b",23,1.89792,4.77587,2.32635,510,"Distal Intergenic",2,49179317,49179865,549,1,"SORBI_3002G159000","OQU89205",-14675
"2",49172391,49172747,357,"*","scl23_peaks_in_btx623_peak_5720",14,1.70829,3.23746,1.43859,74,"Distal Intergenic",2,49179317,49179865,549,1,"SORBI_3002G159000","OQU89205",-6570
"2",49257043,49257488,446,"*","scl23_peaks_in_btx623_peak_5721",15,1.75422,3.52215,1.5906,122,"Promoter (1-2kb)",2,49255109,49265199,10091,1,"SORBI_3002G159200","KXG35335",1934
"2",49263117,49263357,241,"*","scl23_peaks_in_btx623_peak_5722",22,1.92964,4.71886,2.28466,218,"3' UTR",2,49269335,49279954,10620,1,"SORBI_3002G159300","OQU89206",-5978
"2",49270808,49271107,300,"*","scl23_peaks_in_btx623_peak_5723",15,1.69601,3.34311,1.50522,195,"Promoter (1-2kb)",2,49269335,49279954,10620,1,"SORBI_3002G159300","OQU89206",1473
"2",49281475,49281791,317,"*","scl23_peaks_in_btx623_peak_5724",13,1.6346,3.02733,1.32373,66,"Distal Intergenic",2,49269335,49279954,10620,1,"SORBI_3002G159300","OQU89206",12140
"2",49322902,49323168,267,"*","scl23_peaks_in_btx623_peak_5725",20,1.88578,4.40533,2.09722,124,"Distal Intergenic",2,49314413,49317597,3185,2,"SORBI_3002G159500","EER98657",-5305
"2",49361021,49361270,250,"*","scl23_peaks_in_btx623_peak_5726",13,1.63316,3.06829,1.35353,75,"Distal Intergenic",2,49364401,49377302,12902,1,"SORBI_3002G159750","KXG35336",-3131
"2",49367973,49368219,247,"*","scl23_peaks_in_btx623_peak_5727",17,1.71945,3.69366,1.71281,108,"Promoter (1-2kb)",2,49361829,49366219,4391,2,"SORBI_3002G159700","KXG35338",-1754
"2",49456107,49456379,273,"*","scl23_peaks_in_btx623_peak_5728",25,1.90925,5.07369,2.5053,197,"Distal Intergenic",2,49470021,49472798,2778,1,"SORBI_3002G160100","EER96516",-13642
"2",49486863,49487301,439,"*","scl23_peaks_in_btx623_peak_5729",17,1.68059,3.68843,1.70845,99,"Distal Intergenic",2,49470021,49472798,2778,1,"SORBI_3002G160100","EER96516",16842
"2",49530471,49530834,364,"*","scl23_peaks_in_btx623_peak_5730",14,1.71036,3.24752,1.43859,64,"Exon (EER98661/SORBI_3002G160400, exon 8 of 9)",2,49529396,49534320,4925,2,"SORBI_3002G160400","EER98661",3486
"2",49536790,49537052,263,"*","scl23_peaks_in_btx623_peak_5731",18,1.81075,4.00593,1.89241,85,"Distal Intergenic",2,49529396,49534320,4925,2,"SORBI_3002G160400","EER98661",-2470
"2",49546667,49547111,445,"*","scl23_peaks_in_btx623_peak_5732",13,1.67923,3.09665,1.37251,228,"Distal Intergenic",2,49529396,49534320,4925,2,"SORBI_3002G160400","EER98661",-12347
"2",49575279,49575896,618,"*","scl23_peaks_in_btx623_peak_5733",17,1.79423,3.7872,1.75208,280,"Promoter (<=1kb)",2,49574499,49575484,986,2,"SORBI_3002G160500","EER98662",0
"2",49604861,49605161,301,"*","scl23_peaks_in_btx623_peak_5734",22,1.88882,4.64807,2.27297,71,"Distal Intergenic",2,49627550,49630819,3270,2,"SORBI_3002G160600","OQU89210",25658
"2",49645553,49646013,461,"*","scl23_peaks_in_btx623_peak_5735",19,1.84193,4.10125,1.92164,315,"Distal Intergenic",2,49657136,49668763,11628,1,"SORBI_3002G160700","EER96518",-11123
"2",49702357,49702687,331,"*","scl23_peaks_in_btx623_peak_5736",23,1.86802,4.74987,2.30688,219,"Promoter (<=1kb)",2,49699466,49702424,2959,2,"SORBI_3002G161000","OQU89214",0
"2",49703993,49704386,394,"*","scl23_peaks_in_btx623_peak_5737",37,2.16558,6.94117,3.78002,94,"Promoter (1-2kb)",2,49699466,49702424,2959,2,"SORBI_3002G161000","OQU89220",-1569
"2",49736349,49736842,494,"*","scl23_peaks_in_btx623_peak_5738",15,1.75422,3.52215,1.5906,111,"Promoter (1-2kb)",2,49735128,49737575,2448,1,"SORBI_3002G161100","EER96519",1221
"2",49797250,49797502,253,"*","scl23_peaks_in_btx623_peak_5739",15,1.75422,3.52215,1.5906,74,"Distal Intergenic",2,49743078,49758160,15083,2,"SORBI_3002G161400","EER98668",-39090
"2",49800326,49800704,379,"*","scl23_peaks_in_btx623_peak_5740",18,1.82579,4.01712,1.89968,98,"Distal Intergenic",2,49743078,49758160,15083,2,"SORBI_3002G161400","EER98668",-42166
"2",49837415,49837877,463,"*","scl23_peaks_in_btx623_peak_5741",15,1.71634,3.44823,1.57786,225,"Distal Intergenic",2,49916726,49921035,4310,1,"SORBI_3002G161600","KXG35344",-78849
"2",49866801,49867294,494,"*","scl23_peaks_in_btx623_peak_5742",32,2.05769,6.16214,3.21863,370,"Distal Intergenic",2,49916726,49921035,4310,1,"SORBI_3002G161600","KXG35344",-49432
"2",49918476,49918823,348,"*","scl23_peaks_in_btx623_peak_5743",18,1.74761,3.91186,1.82595,95,"Promoter (1-2kb)",2,49916726,49921068,4343,1,"SORBI_3002G161600","OQU89229",1750
"2",49959964,49960635,672,"*","scl23_peaks_in_btx623_peak_5744",15,1.75422,3.52215,1.5906,372,"Distal Intergenic",2,49995262,50001417,6156,1,"SORBI_3002G161700","OQU89230",-34627
"2",50012200,50012445,246,"*","scl23_peaks_in_btx623_peak_5745",29,1.96158,5.72404,2.91649,79,"Promoter (1-2kb)",2,50014180,50025068,10889,1,"SORBI_3002G161900","EER96524",-1735
"2",50024839,50025212,374,"*","scl23_peaks_in_btx623_peak_5746",14,1.6768,3.29692,1.47282,79,"3' UTR",2,50014180,50025068,10889,1,"SORBI_3002G161900","EER96524",10659
"2",50034024,50034614,591,"*","scl23_peaks_in_btx623_peak_5747",41,2.24667,7.45228,4.17711,404,"Distal Intergenic",2,50014180,50025068,10889,1,"SORBI_3002G161900","EER96524",19844
"2",50075115,50075558,444,"*","scl23_peaks_in_btx623_peak_5748a",16,1.73565,3.66648,1.6936,106,"Distal Intergenic",2,50095663,50099660,3998,2,"SORBI_3002G162000","KXG35345",24102
"2",50075115,50075558,444,"*","scl23_peaks_in_btx623_peak_5748b",26,1.94986,5.23887,2.62764,301,"Distal Intergenic",2,50095663,50099660,3998,2,"SORBI_3002G162000","KXG35345",24102
"2",50075997,50076398,402,"*","scl23_peaks_in_btx623_peak_5749",33,2.14892,6.42212,3.39064,357,"Distal Intergenic",2,50095663,50099660,3998,2,"SORBI_3002G162000","KXG35345",23262
"2",50108344,50108690,347,"*","scl23_peaks_in_btx623_peak_5750",29,2.00482,5.83015,2.99747,106,"Distal Intergenic",2,50102296,50102851,556,1,"SORBI_3002G162100","KXG35346",6048
"2",50118543,50118831,289,"*","scl23_peaks_in_btx623_peak_5751",17,1.79807,3.80679,1.75208,270,"Distal Intergenic",2,50102296,50102851,556,1,"SORBI_3002G162100","KXG35346",16247
"2",50126306,50126550,245,"*","scl23_peaks_in_btx623_peak_5752",20,1.86516,4.36852,2.09722,115,"Distal Intergenic",2,50102296,50102851,556,1,"SORBI_3002G162100","KXG35346",24010
"2",50127915,50128211,297,"*","scl23_peaks_in_btx623_peak_5753",13,1.65475,3.07996,1.36114,109,"Distal Intergenic",2,50102296,50102851,556,1,"SORBI_3002G162100","KXG35346",25619
"2",50133603,50133969,367,"*","scl23_peaks_in_btx623_peak_5754",20,1.88578,4.40533,2.09722,116,"Distal Intergenic",2,50102296,50102851,556,1,"SORBI_3002G162100","KXG35346",31307
"2",50264473,50264747,275,"*","scl23_peaks_in_btx623_peak_5755",36,2.19277,6.78874,3.65416,153,"Promoter (<=1kb)",2,50260301,50265616,5316,2,"SORBI_3002G162400","EER98676",869
"2",50275993,50276454,462,"*","scl23_peaks_in_btx623_peak_5756",17,1.79807,3.80679,1.75208,25,"Distal Intergenic",2,50260310,50265849,5540,2,"SORBI_3002G162400","OQU89234",-10144
"2",50284638,50284999,362,"*","scl23_peaks_in_btx623_peak_5757",37,2.05728,6.9054,3.75075,191,"Distal Intergenic",2,50292160,50292946,787,1,"SORBI_3002G162450","OQU89235",-7161
"2",50291306,50291597,292,"*","scl23_peaks_in_btx623_peak_5758",13,1.65445,3.02776,1.32373,133,"Promoter (<=1kb)",2,50292160,50292946,787,1,"SORBI_3002G162450","OQU89235",-563
"2",50301164,50301544,381,"*","scl23_peaks_in_btx623_peak_5759",16,1.72564,3.55446,1.61601,225,"Distal Intergenic",2,50294475,50297809,3335,1,"SORBI_3002G162500","KXG35348",6689
"2",50347688,50347986,299,"*","scl23_peaks_in_btx623_peak_5760",17,1.75479,3.83096,1.76979,81,"Distal Intergenic",2,50357945,50358938,994,1,"SORBI_3002G162601","OQU89236",-9959
"2",50362722,50363035,314,"*","scl23_peaks_in_btx623_peak_5761",42,2.21597,7.59059,4.27129,254,"Distal Intergenic",2,50357945,50358938,994,1,"SORBI_3002G162601","OQU89236",4777
"2",50429517,50429900,384,"*","scl23_peaks_in_btx623_peak_5762",16,1.71553,3.61488,1.65602,76,"Distal Intergenic",2,50357945,50358938,994,1,"SORBI_3002G162601","OQU89236",71572
"2",50431507,50431857,351,"*","scl23_peaks_in_btx623_peak_5763",13,1.62295,3.06232,1.34894,102,"Distal Intergenic",2,50357945,50358938,994,1,"SORBI_3002G162601","OQU89236",73562
"2",50452930,50453273,344,"*","scl23_peaks_in_btx623_peak_5764",19,1.83474,4.13353,1.9429,71,"Distal Intergenic",2,50521280,50521400,121,1,"SORBI_3002G162701","OQU89237",-68007
"2",50468435,50468833,399,"*","scl23_peaks_in_btx623_peak_5765",20,1.83184,4.25688,2.03171,371,"Distal Intergenic",2,50521280,50521400,121,1,"SORBI_3002G162701","OQU89237",-52447
"2",50523043,50523376,334,"*","scl23_peaks_in_btx623_peak_5766",21,1.88878,4.49685,2.16342,93,"Promoter (1-2kb)",2,50521476,50522909,1434,1,"SORBI_3002G162800","EER96530",1567
"2",50531651,50531954,304,"*","scl23_peaks_in_btx623_peak_5767",14,1.68351,3.22494,1.43859,68,"Distal Intergenic",2,50540175,50544318,4144,1,"SORBI_3002G162900","KXG35352",-8221
"2",50544770,50545112,343,"*","scl23_peaks_in_btx623_peak_5768",14,1.71036,3.24752,1.43859,73,"Distal Intergenic",2,50540175,50544318,4144,1,"SORBI_3002G162900","KXG35352",4595
"2",50562943,50563441,499,"*","scl23_peaks_in_btx623_peak_5769",17,1.78038,3.78061,1.75208,321,"Promoter (1-2kb)",2,50561019,50561502,484,2,"SORBI_3002G163100","EER98678",-1441
"2",50642814,50643284,471,"*","scl23_peaks_in_btx623_peak_5770",14,1.69538,3.17485,1.42602,68,"Distal Intergenic",2,50651228,50651347,120,2,"SORBI_3002G163200","OQU89239",8063
"2",50649344,50649625,282,"*","scl23_peaks_in_btx623_peak_5771",33,2.14892,6.42212,3.39064,159,"Promoter (1-2kb)",2,50651228,50651347,120,2,"SORBI_3002G163200","OQU89239",1722
"2",50651035,50651342,308,"*","scl23_peaks_in_btx623_peak_5772",35,2.15019,6.63677,3.56239,111,"Promoter (<=1kb)",2,50651228,50651347,120,2,"SORBI_3002G163200","OQU89239",5
"2",50665233,50665560,328,"*","scl23_peaks_in_btx623_peak_5773",13,1.65563,3.08439,1.36293,65,"Distal Intergenic",2,50651228,50651347,120,2,"SORBI_3002G163200","OQU89239",-13886
"2",50702525,50702786,262,"*","scl23_peaks_in_btx623_peak_5774",26,1.99334,5.23828,2.62743,148,"Promoter (1-2kb)",2,50696230,50701347,5118,2,"SORBI_3002G163600","KXG35358",-1178
"2",50751114,50751357,244,"*","scl23_peaks_in_btx623_peak_5775",13,1.6378,3.04372,1.33544,76,"3' UTR",2,50746639,50765354,18716,1,"SORBI_3002G163950","OQU89243",4475
"2",50764533,50765492,960,"*","scl23_peaks_in_btx623_peak_5776a",24,1.94407,4.87874,2.4017,86,"3' UTR",2,50746639,50765354,18716,1,"SORBI_3002G163950","OQU89243",17894
"2",50764533,50765492,960,"*","scl23_peaks_in_btx623_peak_5776b",20,1.85011,4.28678,2.05304,542,"3' UTR",2,50746639,50765354,18716,1,"SORBI_3002G163950","OQU89243",17894
"2",50768523,50768814,292,"*","scl23_peaks_in_btx623_peak_5777",31,2.10506,6.06394,3.14065,150,"Distal Intergenic",2,50746639,50765354,18716,1,"SORBI_3002G163950","OQU89243",21884
"2",50770558,50770805,248,"*","scl23_peaks_in_btx623_peak_5778",17,1.75721,3.7216,1.73208,118,"Distal Intergenic",2,50746639,50765354,18716,1,"SORBI_3002G163950","OQU89243",23919
"2",50909534,50910053,520,"*","scl23_peaks_in_btx623_peak_5779",22,1.90858,4.68213,2.28466,441,"Distal Intergenic",2,50893853,50902088,8236,1,"SORBI_3002G164200","KXG35363",15681
"2",50986329,50986734,406,"*","scl23_peaks_in_btx623_peak_5780",15,1.75422,3.52215,1.5906,102,"Distal Intergenic",2,50988018,51023194,35177,2,"SORBI_3002G164300","OQU89244",36460
"2",51034034,51034304,271,"*","scl23_peaks_in_btx623_peak_5781",14,1.66198,3.16777,1.42187,78,"Distal Intergenic",2,51004372,51023194,18823,2,"SORBI_3002G164300","OQU89245",-10840
"2",51069970,51070250,281,"*","scl23_peaks_in_btx623_peak_5782",24,1.91077,5.00529,2.48056,80,"Distal Intergenic",2,51047183,51048202,1020,2,"SORBI_3002G164400","EER98685",-21768
"2",51078746,51079104,359,"*","scl23_peaks_in_btx623_peak_5783",19,1.84193,4.10125,1.92164,114,"Distal Intergenic",2,51047183,51048202,1020,2,"SORBI_3002G164400","EER98685",-30544
"2",51179573,51180017,445,"*","scl23_peaks_in_btx623_peak_5784",20,1.81205,4.2816,2.04978,197,"Distal Intergenic",2,51190886,51194788,3903,1,"SORBI_3002G164600","EER96534",-10869
"2",51213825,51214191,367,"*","scl23_peaks_in_btx623_peak_5785",32,1.66907,6.16168,3.21849,81,"Distal Intergenic",2,51190886,51194788,3903,1,"SORBI_3002G164600","EER96534",22939
"2",51217665,51218243,579,"*","scl23_peaks_in_btx623_peak_5786a",38,1.76485,7.00414,3.8316,166,"Distal Intergenic",2,51241045,51242948,1904,1,"SORBI_3002G164700","EER96535",-22802
"2",51217665,51218243,579,"*","scl23_peaks_in_btx623_peak_5786b",59,2.03516,9.54289,5.94969,407,"Distal Intergenic",2,51241045,51242948,1904,1,"SORBI_3002G164700","EER96535",-22802
"2",51254776,51255157,382,"*","scl23_peaks_in_btx623_peak_5787",17,1.79807,3.80679,1.75208,91,"Distal Intergenic",2,51241045,51242948,1904,1,"SORBI_3002G164700","EER96535",13731
"2",51258214,51259003,790,"*","scl23_peaks_in_btx623_peak_5788a",20,1.88578,4.40533,2.09722,67,"Distal Intergenic",2,51266086,51271630,5545,2,"SORBI_3002G164800","OQU89246",12627
"2",51258214,51259003,790,"*","scl23_peaks_in_btx623_peak_5788b",22,1.92964,4.71886,2.28466,379,"Distal Intergenic",2,51266086,51271630,5545,2,"SORBI_3002G164800","OQU89246",12627
"2",51262952,51263313,362,"*","scl23_peaks_in_btx623_peak_5789",13,1.65907,2.99928,1.30451,63,"Distal Intergenic",2,51266086,51271630,5545,2,"SORBI_3002G164800","OQU89246",8317
"2",51330884,51331252,369,"*","scl23_peaks_in_btx623_peak_5790",23,1.74005,4.81222,2.35293,172,"Distal Intergenic",2,51294198,51296682,2485,1,"SORBI_3002G164866","OQU89248",36686
"2",51336030,51336667,638,"*","scl23_peaks_in_btx623_peak_5791a",26,1.78105,5.36922,2.68735,178,"Distal Intergenic",2,51294198,51296682,2485,1,"SORBI_3002G164866","OQU89248",41832
"2",51336030,51336667,638,"*","scl23_peaks_in_btx623_peak_5791b",62,1.91656,9.82911,6.20723,549,"Distal Intergenic",2,51294198,51296682,2485,1,"SORBI_3002G164866","OQU89248",41832
"2",51392226,51392518,293,"*","scl23_peaks_in_btx623_peak_5792",20,1.78459,4.37994,2.09722,221,"Distal Intergenic",2,51397639,51401626,3988,1,"SORBI_3002G164900","EER96538",-5121
"2",51449080,51449777,698,"*","scl23_peaks_in_btx623_peak_5793",17,1.79807,3.80679,1.75208,378,"Distal Intergenic",2,51442110,51443380,1271,2,"SORBI_3002G164960","OQU89249",-5700
"2",51463960,51464258,299,"*","scl23_peaks_in_btx623_peak_5794",36,2.09676,6.69968,3.6133,196,"Promoter (1-2kb)",2,51463545,51466005,2461,2,"SORBI_3002G165020","OQU89250",1747
"2",51525547,51525807,261,"*","scl23_peaks_in_btx623_peak_5795",24,1.97349,5.04166,2.48056,180,"Promoter (1-2kb)",2,51527033,51527135,103,1,"ENSRNA049480238","ENSRNA049480238-T1",-1226
"2",51620400,51620666,267,"*","scl23_peaks_in_btx623_peak_5796",18,1.7142,3.94689,1.85102,30,"Distal Intergenic",2,51632337,51632867,531,1,"SORBI_3002G165500","OQU89259",-11671
"2",51645478,51645735,258,"*","scl23_peaks_in_btx623_peak_5797",18,1.77349,3.99721,1.88709,212,"Distal Intergenic",2,51633326,51636814,3489,2,"SORBI_3002G165600","OQU89260",-8664
"2",51685707,51686309,603,"*","scl23_peaks_in_btx623_peak_5798",22,1.92964,4.71886,2.28466,94,"Distal Intergenic",2,51677529,51680708,3180,2,"SORBI_3002G165700","EER98690",-4999
"2",51826582,51827155,574,"*","scl23_peaks_in_btx623_peak_5799a",27,2.02062,5.48166,2.77047,97,"Distal Intergenic",2,51779484,51779996,513,1,"SORBI_3002G166000","OQU89262",47098
"2",51826582,51827155,574,"*","scl23_peaks_in_btx623_peak_5799b",13,1.68281,3.11396,1.38485,233,"Distal Intergenic",2,51779484,51779996,513,1,"SORBI_3002G166000","OQU89262",47098
"2",51837683,51838542,860,"*","scl23_peaks_in_btx623_peak_5800",15,1.75422,3.52215,1.5906,395,"Distal Intergenic",2,51779484,51779996,513,1,"SORBI_3002G166000","OQU89262",58199
"2",51850315,51850557,243,"*","scl23_peaks_in_btx623_peak_5801",19,1.84193,4.10125,1.92164,232,"Distal Intergenic",2,51779484,51779996,513,1,"SORBI_3002G166000","OQU89262",70831
"2",51853971,51854367,397,"*","scl23_peaks_in_btx623_peak_5802a",17,1.79807,3.80679,1.75208,148,"Distal Intergenic",2,51779484,51779996,513,1,"SORBI_3002G166000","OQU89262",74487
"2",51853971,51854367,397,"*","scl23_peaks_in_btx623_peak_5802b",14,1.71036,3.24752,1.43859,186,"Distal Intergenic",2,51779484,51779996,513,1,"SORBI_3002G166000","OQU89262",74487
"2",51873200,51873460,261,"*","scl23_peaks_in_btx623_peak_5803",17,1.7183,3.85824,1.7887,254,"Distal Intergenic",2,51779484,51779996,513,1,"SORBI_3002G166000","OQU89262",93716
"2",51880611,51880864,254,"*","scl23_peaks_in_btx623_peak_5804",16,1.68011,3.6327,1.66891,188,"Distal Intergenic",2,51969835,51994748,24914,1,"SORBI_3002G166150","OQU89263",-88971
"2",51938453,51938859,407,"*","scl23_peaks_in_btx623_peak_5805",14,1.64071,3.15681,1.41344,57,"Distal Intergenic",2,51969835,51994748,24914,1,"SORBI_3002G166150","OQU89263",-30976
"2",51968986,51969259,274,"*","scl23_peaks_in_btx623_peak_5806",17,1.79807,3.80679,1.75208,60,"Promoter (<=1kb)",2,51969835,51994748,24914,1,"SORBI_3002G166150","OQU89263",-576
"2",52004713,52004978,266,"*","scl23_peaks_in_btx623_peak_5807",16,1.71579,3.55939,1.61697,199,"Promoter (1-2kb)",2,52004519,52006974,2456,2,"SORBI_3002G166400","EER98698",1996
"2",52025248,52025513,266,"*","scl23_peaks_in_btx623_peak_5808",18,1.76603,3.9552,1.85585,77,"Distal Intergenic",2,52027921,52029876,1956,1,"SORBI_3002G166700","KXG35378",-2408
"2",52048563,52048923,361,"*","scl23_peaks_in_btx623_peak_5809a",14,1.71036,3.24752,1.43859,151,"Distal Intergenic",2,52051169,52057433,6265,1,"SORBI_3002G166800","EER96552",-2246
"2",52048563,52048923,361,"*","scl23_peaks_in_btx623_peak_5809b",15,1.75422,3.52215,1.5906,234,"Distal Intergenic",2,52051169,52057433,6265,1,"SORBI_3002G166800","EER96552",-2246
"2",52123387,52123718,332,"*","scl23_peaks_in_btx623_peak_5810",16,1.71493,3.66833,1.69422,102,"Exon (EER98700/SORBI_3002G167000, exon 8 of 10)",2,52122128,52127601,5474,2,"SORBI_3002G167000","EER98700",3883
"2",52154125,52154544,420,"*","scl23_peaks_in_btx623_peak_5811a",24,1.97349,5.04166,2.48056,115,"Distal Intergenic",2,52122128,52127601,5474,2,"SORBI_3002G167000","EER98700",-26524
"2",52154125,52154544,420,"*","scl23_peaks_in_btx623_peak_5811b",29,2.06121,5.71436,2.90827,302,"Distal Intergenic",2,52122128,52127601,5474,2,"SORBI_3002G167000","EER98700",-26524
"2",52195321,52196002,682,"*","scl23_peaks_in_btx623_peak_5812",14,1.69538,3.17485,1.42602,305,"Distal Intergenic",2,52234382,52240679,6298,1,"SORBI_3002G167100","EER96556",-38380
"2",52196802,52197149,348,"*","scl23_peaks_in_btx623_peak_5813",31,2.05122,6.12156,3.18633,211,"Distal Intergenic",2,52234382,52240679,6298,1,"SORBI_3002G167100","EER96556",-37233
"2",52198052,52198512,461,"*","scl23_peaks_in_btx623_peak_5814a",24,1.91077,5.00529,2.48056,80,"Distal Intergenic",2,52234382,52240679,6298,1,"SORBI_3002G167100","EER96556",-35870
"2",52198052,52198512,461,"*","scl23_peaks_in_btx623_peak_5814b",16,1.73717,3.55614,1.61601,308,"Distal Intergenic",2,52234382,52240679,6298,1,"SORBI_3002G167100","EER96556",-35870
"2",52204285,52204551,267,"*","scl23_peaks_in_btx623_peak_5815",16,1.71244,3.54131,1.6059,92,"Distal Intergenic",2,52234382,52240679,6298,1,"SORBI_3002G167100","EER96556",-29831
"2",52233144,52233483,340,"*","scl23_peaks_in_btx623_peak_5816",24,1.97349,5.04166,2.48056,148,"Promoter (<=1kb)",2,52234382,52240679,6298,1,"SORBI_3002G167100","EER96556",-899
"2",52241150,52241521,372,"*","scl23_peaks_in_btx623_peak_5817",13,1.60963,3.08315,1.36293,211,"Distal Intergenic",2,52244396,52252903,8508,1,"SORBI_3002G167200","EER96557",-2875
"2",52324877,52325260,384,"*","scl23_peaks_in_btx623_peak_5818",16,1.75851,3.66691,1.6936,218,"Distal Intergenic",2,52340244,52343385,3142,1,"SORBI_3002G167400","EER96560",-14984
"2",52352856,52353108,253,"*","scl23_peaks_in_btx623_peak_5819",36,2.19277,6.78874,3.65416,117,"Exon (KXG35381/SORBI_3002G167600, exon 4 of 5)",2,52352365,52355693,3329,2,"SORBI_3002G167600","KXG35381",2585
"2",52371558,52371846,289,"*","scl23_peaks_in_btx623_peak_5820",16,1.75468,3.58577,1.63682,109,"Distal Intergenic",2,52352365,52355693,3329,2,"SORBI_3002G167600","KXG35381",-15865
"2",52376831,52377239,409,"*","scl23_peaks_in_btx623_peak_5821",14,1.71036,3.24752,1.43859,67,"Distal Intergenic",2,52352365,52355693,3329,2,"SORBI_3002G167600","KXG35381",-21138
"2",52474078,52474668,591,"*","scl23_peaks_in_btx623_peak_5822",36,2.15014,6.73993,3.64538,315,"Distal Intergenic",2,52477632,52482145,4514,2,"SORBI_3002G167800","OQU89272",7477
"2",52478186,52478463,278,"*","scl23_peaks_in_btx623_peak_5823",28,2.00156,5.5474,2.82115,113,"3' UTR",2,52477632,52482145,4514,2,"SORBI_3002G167800","OQU89272",3682
"2",52493227,52493469,243,"*","scl23_peaks_in_btx623_peak_5824",15,1.6921,3.37746,1.52995,64,"Distal Intergenic",2,52477633,52482145,4513,2,"SORBI_3002G167800","EER98705",-11082
"2",52535287,52535621,335,"*","scl23_peaks_in_btx623_peak_5825",29,2.06121,5.71436,2.90827,170,"Distal Intergenic",2,52550835,52554696,3862,2,"SORBI_3002G168000","OQU89273",19075
"2",52541477,52541845,369,"*","scl23_peaks_in_btx623_peak_5826",29,2.06034,5.8034,2.97688,140,"Distal Intergenic",2,52550835,52554696,3862,2,"SORBI_3002G168000","OQU89273",12851
"2",52547228,52547793,566,"*","scl23_peaks_in_btx623_peak_5827a",13,1.65445,3.02776,1.32373,89,"Distal Intergenic",2,52550835,52554696,3862,2,"SORBI_3002G168000","OQU89273",6903
"2",52547228,52547793,566,"*","scl23_peaks_in_btx623_peak_5827b",15,1.74723,3.48738,1.5906,262,"Distal Intergenic",2,52550835,52554696,3862,2,"SORBI_3002G168000","OQU89273",6903
"2",52661036,52661334,299,"*","scl23_peaks_in_btx623_peak_5828",22,1.81995,4.59836,2.23743,227,"Distal Intergenic",2,52688090,52696453,8364,2,"SORBI_3002G168300","KXG35387",35119
"2",52662273,52662537,265,"*","scl23_peaks_in_btx623_peak_5829",20,1.84242,4.3155,2.07448,110,"Distal Intergenic",2,52688090,52696453,8364,2,"SORBI_3002G168300","KXG35387",33916
"2",52684172,52684452,281,"*","scl23_peaks_in_btx623_peak_5830",17,1.70564,3.78335,1.75208,89,"Distal Intergenic",2,52688090,52696453,8364,2,"SORBI_3002G168300","KXG35387",12001
"2",52703946,52704307,362,"*","scl23_peaks_in_btx623_peak_5831",23,1.9317,4.81025,2.35126,209,"Distal Intergenic",2,52688090,52696535,8446,2,"SORBI_3002G168300","EER98716",-7411
"2",52739804,52740245,442,"*","scl23_peaks_in_btx623_peak_5832",22,1.92964,4.71886,2.28466,320,"Distal Intergenic",2,52723803,52728623,4821,2,"SORBI_3002G168400","OQU89277",-11181
"2",52780786,52781077,292,"*","scl23_peaks_in_btx623_peak_5833",14,1.67548,3.18439,1.43169,62,"Distal Intergenic",2,52776359,52778163,1805,2,"SORBI_3002G168550","OQU89279",-2623
"2",52786356,52786904,549,"*","scl23_peaks_in_btx623_peak_5834",13,1.65563,3.08439,1.36293,83,"Distal Intergenic",2,52776359,52778163,1805,2,"SORBI_3002G168550","OQU89279",-8193
"2",52821532,52821885,354,"*","scl23_peaks_in_btx623_peak_5835",14,1.49841,3.19506,1.43859,64,"Distal Intergenic",2,52776359,52778163,1805,2,"SORBI_3002G168550","OQU89279",-43369
"2",52864899,52865486,588,"*","scl23_peaks_in_btx623_peak_5836",15,1.75422,3.52215,1.5906,260,"Distal Intergenic",2,52776359,52778163,1805,2,"SORBI_3002G168550","OQU89279",-86736
"2",52872661,52873223,563,"*","scl23_peaks_in_btx623_peak_5837",15,1.75422,3.52215,1.5906,249,"Distal Intergenic",2,52776359,52778163,1805,2,"SORBI_3002G168550","OQU89279",-94498
"2",52886731,52887079,349,"*","scl23_peaks_in_btx623_peak_5838",13,1.63929,3.10031,1.37424,123,"Distal Intergenic",2,52993719,52998637,4919,1,"SORBI_3002G168600","KXG35390",-106640
"2",52916596,52916919,324,"*","scl23_peaks_in_btx623_peak_5839",33,2.14892,6.42212,3.39064,123,"Distal Intergenic",2,52993719,52998637,4919,1,"SORBI_3002G168600","KXG35390",-76800
"2",52920875,52921176,302,"*","scl23_peaks_in_btx623_peak_5840",17,1.74179,3.75933,1.75208,236,"Distal Intergenic",2,52993719,52998637,4919,1,"SORBI_3002G168600","KXG35390",-72543
"2",52995735,52996556,822,"*","scl23_peaks_in_btx623_peak_5841a",26,2.00314,5.29351,2.66805,83,"Exon (KXG35390/SORBI_3002G168600, exon 5 of 13)",2,52993719,52998637,4919,1,"SORBI_3002G168600","KXG35390",2016
"2",52995735,52996556,822,"*","scl23_peaks_in_btx623_peak_5841b",16,1.76642,3.64548,1.67919,490,"Exon (KXG35390/SORBI_3002G168600, exon 5 of 13)",2,52993719,52998637,4919,1,"SORBI_3002G168600","KXG35390",2016
"2",52997222,52997635,414,"*","scl23_peaks_in_btx623_peak_5842",25,1.95825,5.1232,2.54323,202,"Exon (KXG35390/SORBI_3002G168600, exon 10 of 13)",2,53000168,53000256,89,1,"ENSRNA049441585","ENSRNA049441585-T1",-2533
"2",53012244,53012551,308,"*","scl23_peaks_in_btx623_peak_5843",17,1.79207,3.84143,1.7753,100,"Distal Intergenic",2,53000168,53000256,89,1,"ENSRNA049441585","ENSRNA049441585-T1",12076
"2",53194104,53194509,406,"*","scl23_peaks_in_btx623_peak_5844",21,1.58547,4.52297,2.18347,128,"3' UTR",2,53199447,53202973,3527,2,"SORBI_3002G168800","KXG35393",8464
"2",53197952,53198204,253,"*","scl23_peaks_in_btx623_peak_5845",15,1.3745,3.43782,1.57304,91,"3' UTR",2,53199447,53202973,3527,2,"SORBI_3002G168800","KXG35393",4769
"2",53198876,53199960,1085,"*","scl23_peaks_in_btx623_peak_5846a",24,1.45935,5.01649,2.48056,118,"3' UTR",2,53199447,53202973,3527,2,"SORBI_3002G168800","KXG35393",3013
"2",53198876,53199960,1085,"*","scl23_peaks_in_btx623_peak_5846b",21,1.41982,4.44407,2.12562,566,"3' UTR",2,53199447,53202973,3527,2,"SORBI_3002G168800","KXG35393",3013
"2",53198876,53199960,1085,"*","scl23_peaks_in_btx623_peak_5846c",22,1.43581,4.71541,2.28466,642,"3' UTR",2,53199447,53202973,3527,2,"SORBI_3002G168800","KXG35393",3013
"2",53198876,53199960,1085,"*","scl23_peaks_in_btx623_peak_5846d",53,1.64939,8.90733,5.37864,871,"3' UTR",2,53199447,53202973,3527,2,"SORBI_3002G168800","KXG35393",3013
"2",53200319,53200680,362,"*","scl23_peaks_in_btx623_peak_5847",13,1.31902,3.07162,1.3551,132,"Exon (OQU89283/SORBI_3002G168800, exon 9 of 13)",2,53199447,53202973,3527,2,"SORBI_3002G168800","KXG35393",2293
"2",53200922,53201193,272,"*","scl23_peaks_in_btx623_peak_5848",26,1.44985,5.27383,2.65302,106,"Promoter (1-2kb)",2,53199447,53202973,3527,2,"SORBI_3002G168800","KXG35393",1780
"2",53201506,53201993,488,"*","scl23_peaks_in_btx623_peak_5849",22,1.38158,4.6261,2.25702,225,"Promoter (<=1kb)",2,53199447,53202973,3527,2,"SORBI_3002G168800","KXG35393",980
"2",53205798,53207829,2032,"*","scl23_peaks_in_btx623_peak_5850a",36,1.5155,6.80632,3.66881,185,"Distal Intergenic",2,53189952,53202997,13046,2,"SORBI_3002G168800","OQU89285",-2801
"2",53205798,53207829,2032,"*","scl23_peaks_in_btx623_peak_5850b",46,1.59638,8.02325,4.62387,747,"Distal Intergenic",2,53189952,53202997,13046,2,"SORBI_3002G168800","OQU89285",-2801
"2",53205798,53207829,2032,"*","scl23_peaks_in_btx623_peak_5850c",43,1.58446,7.73412,4.39384,1090,"Distal Intergenic",2,53189952,53202997,13046,2,"SORBI_3002G168800","OQU89285",-2801
"2",53205798,53207829,2032,"*","scl23_peaks_in_btx623_peak_5850d",43,1.59379,7.7269,4.38745,1583,"Distal Intergenic",2,53189952,53202997,13046,2,"SORBI_3002G168800","OQU89285",-2801
"2",53208905,53209669,765,"*","scl23_peaks_in_btx623_peak_5851a",14,1.30963,3.22705,1.43859,64,"Distal Intergenic",2,53189952,53202997,13046,2,"SORBI_3002G168800","OQU89285",-5908
"2",53208905,53209669,765,"*","scl23_peaks_in_btx623_peak_5851b",15,1.33213,3.35271,1.51146,265,"Distal Intergenic",2,53189952,53202997,13046,2,"SORBI_3002G168800","OQU89285",-5908
"2",53208905,53209669,765,"*","scl23_peaks_in_btx623_peak_5851c",33,1.52326,6.27965,3.31112,672,"Distal Intergenic",2,53189952,53202997,13046,2,"SORBI_3002G168800","OQU89285",-5908
"2",53258127,53258491,365,"*","scl23_peaks_in_btx623_peak_5852",30,2.07115,5.86642,3.02591,291,"Distal Intergenic",2,53308901,53309442,542,2,"SORBI_3002G169000","KXG35399",50951
"2",53298708,53299099,392,"*","scl23_peaks_in_btx623_peak_5853",18,1.80699,3.98595,1.88047,67,"Distal Intergenic",2,53308901,53309442,542,2,"SORBI_3002G169000","KXG35399",10343
"2",53324311,53324633,323,"*","scl23_peaks_in_btx623_peak_5854",19,1.82277,4.06986,1.92164,147,"Distal Intergenic",2,53308901,53309442,542,2,"SORBI_3002G169000","KXG35399",-14869
"2",53349908,53350367,460,"*","scl23_peaks_in_btx623_peak_5855",14,1.67333,3.17356,1.42602,70,"Distal Intergenic",2,53380230,53383326,3097,2,"SORBI_3002G169200","OQU89286",32959
"2",53353033,53353317,285,"*","scl23_peaks_in_btx623_peak_5856",29,2.03765,5.67088,2.90827,115,"Distal Intergenic",2,53380230,53383326,3097,2,"SORBI_3002G169200","OQU89286",30009
"2",53359289,53359792,504,"*","scl23_peaks_in_btx623_peak_5857",36,2.19277,6.78874,3.65416,359,"Distal Intergenic",2,53380230,53383326,3097,2,"SORBI_3002G169200","OQU89286",23534
"2",53441890,53442225,336,"*","scl23_peaks_in_btx623_peak_5858",17,1.76563,3.76629,1.75208,138,"Distal Intergenic",2,53468294,53470853,2560,1,"SORBI_3002G169300","OQU89290",-26069
"2",53446569,53446952,384,"*","scl23_peaks_in_btx623_peak_5859",13,1.59548,3.04962,1.33957,63,"Distal Intergenic",2,53468294,53470853,2560,1,"SORBI_3002G169300","OQU89290",-21342
"2",53461142,53461463,322,"*","scl23_peaks_in_btx623_peak_5860",26,2.01735,5.37355,2.68735,169,"Distal Intergenic",2,53468294,53470853,2560,1,"SORBI_3002G169300","OQU89290",-6831
"2",53496387,53496790,404,"*","scl23_peaks_in_btx623_peak_5861",14,1.64071,3.15681,1.41344,100,"Distal Intergenic",2,53476672,53486427,9756,2,"SORBI_3002G169400","OQU89292",-9960
"2",53503860,53504173,314,"*","scl23_peaks_in_btx623_peak_5862",20,1.88578,4.40533,2.09722,292,"Distal Intergenic",2,53476672,53486427,9756,2,"SORBI_3002G169400","OQU89292",-17433
"2",53518727,53519059,333,"*","scl23_peaks_in_btx623_peak_5863",13,1.60181,2.99518,1.30145,134,"Distal Intergenic",2,53476672,53486427,9756,2,"SORBI_3002G169400","OQU89292",-32300
"2",53635540,53636040,501,"*","scl23_peaks_in_btx623_peak_5864",18,1.77349,3.99721,1.88709,349,"Promoter (1-2kb)",2,53637067,53669220,32154,1,"SORBI_3002G169633","OQU89293",-1027
"2",53641228,53641505,278,"*","scl23_peaks_in_btx623_peak_5865",20,1.83026,4.24815,2.02535,116,"Intron (OQU89293/SORBI_3002G169633, intron 2 of 9)",2,53637067,53669220,32154,1,"SORBI_3002G169633","OQU89294",4161
"2",53650956,53651482,527,"*","scl23_peaks_in_btx623_peak_5866",22,1.8413,4.73039,2.2926,176,"Intron (OQU89293/SORBI_3002G169633, intron 2 of 9)",2,53637067,53669220,32154,1,"SORBI_3002G169633","OQU89294",13889
"2",53690437,53691431,995,"*","scl23_peaks_in_btx623_peak_5867a",17,1.78322,3.73107,1.73708,81,"Distal Intergenic",2,53666024,53667634,1611,1,"SORBI_3002G169766","OQU89295",24413
"2",53690437,53691431,995,"*","scl23_peaks_in_btx623_peak_5867b",29,2.06121,5.71436,2.90827,900,"Distal Intergenic",2,53666024,53667634,1611,1,"SORBI_3002G169766","OQU89295",24413
"2",53718776,53719154,379,"*","scl23_peaks_in_btx623_peak_5868",14,1.6953,3.28451,1.46613,170,"Distal Intergenic",2,53666024,53667634,1611,1,"SORBI_3002G169766","OQU89295",52752
"2",53744620,53744863,244,"*","scl23_peaks_in_btx623_peak_5869",29,1.98455,5.7027,2.90827,122,"Distal Intergenic",2,53666024,53667634,1611,1,"SORBI_3002G169766","OQU89295",78596
"2",53785775,53786051,277,"*","scl23_peaks_in_btx623_peak_5870",25,1.89964,5.1679,2.57556,213,"Distal Intergenic",2,53869871,53872792,2922,1,"SORBI_3002G170000","KXG35410",-83820
"2",53788543,53788894,352,"*","scl23_peaks_in_btx623_peak_5871",26,1.88226,5.35563,2.68735,107,"Distal Intergenic",2,53869871,53872792,2922,1,"SORBI_3002G170000","KXG35410",-80977
"2",53820267,53820587,321,"*","scl23_peaks_in_btx623_peak_5872",17,1.71461,3.8364,1.77153,221,"Distal Intergenic",2,53869871,53872792,2922,1,"SORBI_3002G170000","KXG35410",-49284
"2",53821217,53821650,434,"*","scl23_peaks_in_btx623_peak_5873",17,1.78158,3.72272,1.73226,64,"Distal Intergenic",2,53869871,53872792,2922,1,"SORBI_3002G170000","KXG35410",-48221
"2",53865656,53865913,258,"*","scl23_peaks_in_btx623_peak_5874",14,1.69332,3.27452,1.45773,92,"3' UTR",2,53869871,53872792,2922,1,"SORBI_3002G170000","KXG35410",-3958
"2",53884681,53885229,549,"*","scl23_peaks_in_btx623_peak_5875",22,1.92964,4.71886,2.28466,117,"Promoter (1-2kb)",2,53864969,53883275,18307,2,"SORBI_3002G169900","OQU89296",-1406
"2",53893423,53893797,375,"*","scl23_peaks_in_btx623_peak_5876",16,1.73462,3.54294,1.6068,229,"3' UTR",2,53883614,53890019,6406,2,"SORBI_3002G170100","EER98731",-3404
"2",53909315,53909666,352,"*","scl23_peaks_in_btx623_peak_5877",13,1.65907,2.99928,1.30451,66,"Distal Intergenic",2,53893476,53899020,5545,2,"SORBI_3002G170200","EER98732",-10295
"2",53988771,53989043,273,"*","scl23_peaks_in_btx623_peak_5878",18,1.78634,3.87617,1.80272,202,"Exon (EER96567/SORBI_3002G170600, exon 4 of 5)",2,53982149,53983340,1192,2,"SORBI_3002G170500","EER98733",-5431
"2",53997602,53997911,310,"*","scl23_peaks_in_btx623_peak_5879",14,1.71036,3.24752,1.43859,72,"Distal Intergenic",2,53987350,53994713,7364,2,"SORBI_3002G170600","EER96567",-2889
"2",54004134,54004623,490,"*","scl23_peaks_in_btx623_peak_5880",13,1.66909,3.04764,1.33811,266,"Distal Intergenic",2,54009025,54009795,771,1,"SORBI_3002G170633","OQU89299",-4402
"2",54100494,54100780,287,"*","scl23_peaks_in_btx623_peak_5881",29,2.06121,5.71436,2.90827,111,"Distal Intergenic",2,54095708,54096880,1173,2,"SORBI_3002G170820","OQU89303",-3614
"2",54103553,54103844,292,"*","scl23_peaks_in_btx623_peak_5882",22,1.88412,4.54655,2.20035,194,"Distal Intergenic",2,54095708,54096880,1173,2,"SORBI_3002G170820","OQU89303",-6673
"2",54112195,54112440,246,"*","scl23_peaks_in_btx623_peak_5883",23,1.89691,4.77006,2.32313,178,"Distal Intergenic",2,54095708,54096880,1173,2,"SORBI_3002G170820","OQU89303",-15315
"2",54142360,54143027,668,"*","scl23_peaks_in_btx623_peak_5884",14,1.69156,3.15635,1.41344,228,"Distal Intergenic",2,54139284,54139799,516,2,"SORBI_3002G170900","OQU89305",-2561
"2",54143597,54143995,399,"*","scl23_peaks_in_btx623_peak_5885",26,1.94986,5.23887,2.62764,294,"Distal Intergenic",2,54139284,54139799,516,2,"SORBI_3002G170900","OQU89305",-3798
"2",54144426,54144666,241,"*","scl23_peaks_in_btx623_peak_5886",19,1.84193,4.10125,1.92164,215,"Distal Intergenic",2,54139284,54139799,516,2,"SORBI_3002G170900","OQU89305",-4627
"2",54148945,54149239,295,"*","scl23_peaks_in_btx623_peak_5887",14,1.71036,3.24752,1.43859,69,"Distal Intergenic",2,54139284,54139799,516,2,"SORBI_3002G170900","OQU89305",-9146
"2",54225688,54226058,371,"*","scl23_peaks_in_btx623_peak_5888",14,1.71036,3.24752,1.43859,73,"Distal Intergenic",2,54217450,54223106,5657,2,"SORBI_3002G171101","OQU89306",-2582
"2",54234484,54235171,688,"*","scl23_peaks_in_btx623_peak_5889",26,1.96154,5.22537,2.61783,452,"Distal Intergenic",2,54243695,54245887,2193,2,"SORBI_3002G171200","KXG35424",10716
"2",54298323,54298581,259,"*","scl23_peaks_in_btx623_peak_5890",24,1.88506,4.92653,2.43742,136,"Distal Intergenic",2,54286539,54287137,599,1,"SORBI_3002G171400","KXG35430",11784
"2",54314147,54314449,303,"*","scl23_peaks_in_btx623_peak_5891",17,1.79807,3.80679,1.75208,76,"Distal Intergenic",2,54286539,54287137,599,1,"SORBI_3002G171400","KXG35430",27608
"2",54359459,54359793,335,"*","scl23_peaks_in_btx623_peak_5892",26,1.99233,5.3192,2.68644,272,"Distal Intergenic",2,54376101,54376174,74,1,"ENSRNA049441601","ENSRNA049441601-T1",-16308
"2",54378321,54378843,523,"*","scl23_peaks_in_btx623_peak_5893",20,1.88578,4.40533,2.09722,77,"Distal Intergenic",2,54376101,54376174,74,1,"ENSRNA049441601","ENSRNA049441601-T1",2220
"2",54381608,54382154,547,"*","scl23_peaks_in_btx623_peak_5894a",19,1.81831,4.04616,1.92164,75,"Distal Intergenic",2,54376101,54376174,74,1,"ENSRNA049441601","ENSRNA049441601-T1",5507
"2",54381608,54382154,547,"*","scl23_peaks_in_btx623_peak_5894b",27,1.99991,5.45018,2.74786,477,"Distal Intergenic",2,54376101,54376174,74,1,"ENSRNA049441601","ENSRNA049441601-T1",5507
"2",54393308,54393654,347,"*","scl23_peaks_in_btx623_peak_5895",36,2.19277,6.78874,3.65416,277,"Distal Intergenic",2,54389386,54390680,1295,1,"SORBI_3002G171500","EER96573",3922
"2",54416510,54416789,280,"*","scl23_peaks_in_btx623_peak_5896",20,1.83564,4.34765,2.09566,182,"Distal Intergenic",2,54424165,54424986,822,1,"SORBI_3002G171700","KXG35431",-7376
"2",54463448,54463836,389,"*","scl23_peaks_in_btx623_peak_5897",13,1.64914,3.00163,1.30641,69,"Distal Intergenic",2,54470538,54471556,1019,2,"SORBI_3002G171800","OQU89310",7720
"2",54510849,54511183,335,"*","scl23_peaks_in_btx623_peak_5898",26,2.01735,5.37355,2.68735,239,"Distal Intergenic",2,54497617,54500902,3286,2,"SORBI_3002G172100","EER98746",-9947
"2",54513714,54514066,353,"*","scl23_peaks_in_btx623_peak_5899",17,1.79807,3.80679,1.75208,143,"Distal Intergenic",2,54497617,54500902,3286,2,"SORBI_3002G172100","EER98746",-12812
"2",54515706,54515968,263,"*","scl23_peaks_in_btx623_peak_5900",15,1.75422,3.52215,1.5906,231,"Distal Intergenic",2,54497617,54500902,3286,2,"SORBI_3002G172100","EER98746",-14804
"2",54568918,54569221,304,"*","scl23_peaks_in_btx623_peak_5901",21,1.72756,4.48996,2.16082,225,"Promoter (<=1kb)",2,54564904,54570161,5258,2,"SORBI_3002G172500","OQU89313",940
"2",54579350,54579597,248,"*","scl23_peaks_in_btx623_peak_5902",15,1.7186,3.45991,1.58594,72,"Promoter (1-2kb)",2,54578233,54581293,3061,1,"SORBI_3002G172600","OQU89315",1117
"2",54593342,54593702,361,"*","scl23_peaks_in_btx623_peak_5903",17,1.79807,3.80679,1.75208,74,"Promoter (1-2kb)",2,54589004,54591493,2490,2,"SORBI_3002G172900","OQU89316",-1849
"2",54593947,54594319,373,"*","scl23_peaks_in_btx623_peak_5904",14,1.71036,3.24752,1.43859,79,"Exon (OQU89317/SORBI_3002G173000, exon 3 of 6)",2,54589004,54591493,2490,2,"SORBI_3002G172900","OQU89316",-2454
"2",54669789,54670100,312,"*","scl23_peaks_in_btx623_peak_5905",15,1.75422,3.52215,1.5906,63,"Promoter (1-2kb)",2,54665670,54668169,2500,2,"SORBI_3002G173400","OQU89334",-1620
"2",54709763,54710154,392,"*","scl23_peaks_in_btx623_peak_5906",15,1.75422,3.52215,1.5906,76,"Distal Intergenic",2,54665670,54668169,2500,2,"SORBI_3002G173400","OQU89334",-41594
"2",54714750,54715124,375,"*","scl23_peaks_in_btx623_peak_5907a",14,1.67548,3.18439,1.43169,77,"Distal Intergenic",2,54757846,54759852,2007,2,"SORBI_3002G173500","EER98754",44728
"2",54714750,54715124,375,"*","scl23_peaks_in_btx623_peak_5907b",14,1.67548,3.18439,1.43169,86,"Distal Intergenic",2,54757846,54759852,2007,2,"SORBI_3002G173500","EER98754",44728
"2",54749448,54749848,401,"*","scl23_peaks_in_btx623_peak_5908",27,2.01742,5.46331,2.75588,137,"Distal Intergenic",2,54757846,54759852,2007,2,"SORBI_3002G173500","EER98754",10004
"2",54864380,54864635,256,"*","scl23_peaks_in_btx623_peak_5909",18,1.77677,3.88888,1.81009,79,"Distal Intergenic",2,54902920,54905813,2894,1,"SORBI_3002G173600","EER96587",-38285
"2",54880017,54880340,324,"*","scl23_peaks_in_btx623_peak_5910",19,1.76909,4.15975,1.96355,261,"Distal Intergenic",2,54902920,54905813,2894,1,"SORBI_3002G173600","EER96587",-22580
"2",54894371,54894980,610,"*","scl23_peaks_in_btx623_peak_5911",30,1.99181,5.92085,3.06779,192,"Distal Intergenic",2,54902920,54905813,2894,1,"SORBI_3002G173600","EER96587",-7940
"2",54903574,54903828,255,"*","scl23_peaks_in_btx623_peak_5912",14,1.68846,3.14134,1.40242,89,"Promoter (<=1kb)",2,54902920,54905813,2894,1,"SORBI_3002G173600","EER96587",654
"2",54950371,54950801,431,"*","scl23_peaks_in_btx623_peak_5913a",20,1.78986,4.21881,2.00472,95,"Distal Intergenic",2,54970260,54970998,739,1,"SORBI_3002G173800","EER96588",-19459
"2",54950371,54950801,431,"*","scl23_peaks_in_btx623_peak_5913b",27,2.02368,5.49927,2.78436,396,"Distal Intergenic",2,54970260,54970998,739,1,"SORBI_3002G173800","EER96588",-19459
"2",54992423,54992906,484,"*","scl23_peaks_in_btx623_peak_5914",17,1.79807,3.80679,1.75208,109,"Distal Intergenic",2,55008082,55010117,2036,2,"SORBI_3002G173900","EER98757",17211
"2",54998854,54999109,256,"*","scl23_peaks_in_btx623_peak_5915",52,2.41205,8.74348,5.23093,140,"Distal Intergenic",2,55008082,55010117,2036,2,"SORBI_3002G173900","EER98757",11008
"2",55014587,55015029,443,"*","scl23_peaks_in_btx623_peak_5916a",20,1.86221,4.27977,2.04935,77,"Distal Intergenic",2,55008082,55010117,2036,2,"SORBI_3002G173900","EER98757",-4470
"2",55014587,55015029,443,"*","scl23_peaks_in_btx623_peak_5916b",31,2.07823,6.00358,3.13002,344,"Distal Intergenic",2,55008082,55010117,2036,2,"SORBI_3002G173900","EER98757",-4470
"2",55029490,55029739,250,"*","scl23_peaks_in_btx623_peak_5917",26,1.99233,5.3192,2.68644,168,"Exon (EER98758/SORBI_3002G174000, exon 22 of 24)",2,55028500,55037901,9402,2,"SORBI_3002G174000","EER98758",8162
"2",55033205,55033507,303,"*","scl23_peaks_in_btx623_peak_5918",48,2.36819,8.33678,4.88216,245,"Exon (EER98758/SORBI_3002G174000, exon 12 of 24)",2,55028500,55037901,9402,2,"SORBI_3002G174000","EER98758",4394
"2",55043252,55043549,298,"*","scl23_peaks_in_btx623_peak_5919",31,2.07711,5.99692,3.12489,116,"Distal Intergenic",2,55045687,55047221,1535,2,"SORBI_3002G174100","KXG35442",3672
"2",55125404,55125945,542,"*","scl23_peaks_in_btx623_peak_5920",31,2.10506,6.06394,3.14065,394,"Distal Intergenic",2,55134836,55136822,1987,1,"SORBI_3002G174200","EER96589",-8891
"2",55130222,55130499,278,"*","scl23_peaks_in_btx623_peak_5921",22,1.92964,4.71886,2.28466,119,"Distal Intergenic",2,55134836,55136822,1987,1,"SORBI_3002G174200","EER96589",-4337
"2",55131147,55131593,447,"*","scl23_peaks_in_btx623_peak_5922",16,1.76266,3.62639,1.66441,351,"Distal Intergenic",2,55134836,55136822,1987,1,"SORBI_3002G174200","EER96589",-3243
"2",55227830,55228117,288,"*","scl23_peaks_in_btx623_peak_5923a",22,1.85791,4.61749,2.25228,116,"Distal Intergenic",2,55211699,55214282,2584,1,"SORBI_3002G174600","OQU89339",16131
"2",55227830,55228117,288,"*","scl23_peaks_in_btx623_peak_5923b",16,1.72189,3.59227,1.64204,174,"Distal Intergenic",2,55211699,55214282,2584,1,"SORBI_3002G174600","OQU89339",16131
"2",55234241,55234518,278,"*","scl23_peaks_in_btx623_peak_5924",14,1.71036,3.24752,1.43859,63,"Distal Intergenic",2,55211699,55214282,2584,1,"SORBI_3002G174600","OQU89339",22542
"2",55287063,55287926,864,"*","scl23_peaks_in_btx623_peak_5925",20,1.84956,4.2838,2.05086,44,"Distal Intergenic",2,55290765,55292603,1839,2,"SORBI_3002G174801","OQU89340",4677
"2",55342785,55343089,305,"*","scl23_peaks_in_btx623_peak_5926",16,1.73054,3.58037,1.63256,72,"Distal Intergenic",2,55352862,55358185,5324,2,"SORBI_3002G174900","KXG35447",15096
"2",55353114,55353537,424,"*","scl23_peaks_in_btx623_peak_5927",53,2.3692,8.84998,5.3271,105,"3' UTR",2,55352862,55358185,5324,2,"SORBI_3002G174900","KXG35447",4648
"2",55481165,55481583,419,"*","scl23_peaks_in_btx623_peak_5928a",21,1.86125,4.41985,2.10742,210,"Promoter (<=1kb)",2,55480187,55480934,748,2,"SORBI_3002G175800","KXG35451",-231
"2",55481165,55481583,419,"*","scl23_peaks_in_btx623_peak_5928b",13,1.67414,3.07206,1.3551,401,"Promoter (<=1kb)",2,55480187,55480934,748,2,"SORBI_3002G175800","KXG35451",-231
"2",55498857,55499313,457,"*","scl23_peaks_in_btx623_peak_5929",15,1.75422,3.52215,1.5906,64,"Distal Intergenic",2,55485872,55489158,3287,1,"SORBI_3002G176000","KXG35452",12985
"2",55499869,55500150,282,"*","scl23_peaks_in_btx623_peak_5930",18,1.80038,3.95079,1.85283,145,"Distal Intergenic",2,55485872,55489158,3287,1,"SORBI_3002G176000","KXG35452",13997
"2",55518416,55519198,783,"*","scl23_peaks_in_btx623_peak_5931",17,1.76969,3.72502,1.73348,257,"Promoter (1-2kb)",2,55516887,55520769,3883,1,"SORBI_3002G176100","KXG35453",1529
"2",55537639,55538089,451,"*","scl23_peaks_in_btx623_peak_5932",33,2.13341,6.4323,3.39765,107,"Promoter (1-2kb)",2,55539582,55541322,1741,1,"SORBI_3002G176300","OQU89345",-1493
"2",55582632,55582903,272,"*","scl23_peaks_in_btx623_peak_5933",14,1.65886,3.25371,1.4421,68,"Distal Intergenic",2,55586277,55594913,8637,1,"SORBI_3002G176500","KXG35455",-3374
"2",55594836,55595240,405,"*","scl23_peaks_in_btx623_peak_5934",13,1.65202,3.01582,1.31688,79,"3' UTR",2,55595611,55600325,4715,2,"SORBI_3002G176600","KXG35456",5085
"2",55656642,55656966,325,"*","scl23_peaks_in_btx623_peak_5935",30,2.07178,5.87009,3.02899,197,"3' UTR",2,55659829,55666947,7119,1,"SORBI_3002G176900","EER96609",-2863
"2",55754027,55754306,280,"*","scl23_peaks_in_btx623_peak_5936",19,1.84193,4.10125,1.92164,252,"Distal Intergenic",2,55729164,55733484,4321,2,"SORBI_3002G177500","EER98781",-20543
"2",55822207,55822538,332,"*","scl23_peaks_in_btx623_peak_5937",15,1.70775,3.51606,1.5906,71,"Distal Intergenic",2,55825415,55837736,12322,2,"SORBI_3002G178000","OQU89352",15198
"2",55825388,55825805,418,"*","scl23_peaks_in_btx623_peak_5938",32,2.05706,6.25154,3.28869,108,"3' UTR",2,55825415,55837736,12322,2,"SORBI_3002G178000","OQU89352",11931
"2",55842127,55842392,266,"*","scl23_peaks_in_btx623_peak_5939",19,1.82277,4.06986,1.92164,130,"Distal Intergenic",2,55825076,55837796,12721,2,"SORBI_3002G178000","OQU89351",-4331
"2",55844826,55845121,296,"*","scl23_peaks_in_btx623_peak_5940",14,1.71036,3.24752,1.43859,96,"Distal Intergenic",2,55825076,55837796,12721,2,"SORBI_3002G178000","OQU89351",-7030
"2",55855808,55856210,403,"*","scl23_peaks_in_btx623_peak_5941",15,1.62298,3.53182,1.5985,84,"Distal Intergenic",2,55825076,55837796,12721,2,"SORBI_3002G178000","OQU89351",-18012
"2",55871877,55872530,654,"*","scl23_peaks_in_btx623_peak_5942a",16,1.75468,3.58577,1.63682,67,"Distal Intergenic",2,55825076,55837796,12721,2,"SORBI_3002G178000","OQU89351",-34081
"2",55871877,55872530,654,"*","scl23_peaks_in_btx623_peak_5942b",17,1.79807,3.80679,1.75208,476,"Distal Intergenic",2,55825076,55837796,12721,2,"SORBI_3002G178000","OQU89351",-34081
"2",55947771,55948237,467,"*","scl23_peaks_in_btx623_peak_5943",26,2.01735,5.37355,2.68735,407,"Intron (OQU89354/SORBI_3002G178101, intron 3 of 10)",2,55944211,55945815,1605,1,"SORBI_3002G178200","KXG35467",3560
"2",55963006,55963439,434,"*","scl23_peaks_in_btx623_peak_5944",15,1.71329,3.37562,1.52871,70,"Distal Intergenic",2,55939953,55959686,19734,2,"SORBI_3002G178101","OQU89354",-3320
"2",56010191,56011046,856,"*","scl23_peaks_in_btx623_peak_5945",14,1.64037,3.15499,1.41292,800,"Promoter (<=1kb)",2,56010826,56013184,2359,1,"SORBI_3002G178900","KXG35475",0
"2",56013975,56014614,640,"*","scl23_peaks_in_btx623_peak_5946",18,1.78843,3.88731,1.81005,509,"Exon (EER98789/SORBI_3002G179000, exon 6 of 9)",2,56013023,56017348,4326,2,"SORBI_3002G179000","EER98789",2734
"2",56045075,56045518,444,"*","scl23_peaks_in_btx623_peak_5947",15,1.73322,3.47672,1.5906,78,"Promoter (1-2kb)",2,56045140,56047171,2032,2,"SORBI_3002G179300","EER98790",1653
"2",56066316,56066757,442,"*","scl23_peaks_in_btx623_peak_5948",14,1.7025,3.20938,1.43859,99,"Distal Intergenic",2,56059844,56064497,4654,1,"SORBI_3002G179500","EER96625",6472
"2",56088168,56088535,368,"*","scl23_peaks_in_btx623_peak_5949",17,1.79807,3.80679,1.75208,80,"Distal Intergenic",2,56076887,56078290,1404,2,"SORBI_3002G179700","EER98791",-9878
"2",56132311,56132665,355,"*","scl23_peaks_in_btx623_peak_5950",14,1.64207,3.21322,1.43859,287,"Distal Intergenic",2,56135855,56141768,5914,1,"SORBI_3002G179900","OQU89360",-3190
"2",56166203,56166528,326,"*","scl23_peaks_in_btx623_peak_5951",13,1.68127,3.10654,1.37884,62,"Promoter (1-2kb)",2,56167827,56171735,3909,1,"SORBI_3002G180400","EER98793",-1299
"2",56181478,56181949,472,"*","scl23_peaks_in_btx623_peak_5952",24,1.97349,5.04166,2.48056,283,"Exon (OQU89362/SORBI_3002G180666, exon 4 of 6)",2,56174540,56179376,4837,2,"SORBI_3002G180600","EER98795",-2102
"2",56216915,56217337,423,"*","scl23_peaks_in_btx623_peak_5953",13,1.66566,3.13488,1.39914,113,"Promoter (1-2kb)",2,56219243,56223750,4508,1,"SORBI_3002G181000","EER96635",-1906
"2",56237402,56237647,246,"*","scl23_peaks_in_btx623_peak_5954",27,1.93399,5.46435,2.75588,144,"Exon (KXG35482/SORBI_3002G181200, exon 8 of 15)",2,56235072,56245695,10624,1,"SORBI_3002G181200","OQU89372",2330
"2",56356798,56357144,347,"*","scl23_peaks_in_btx623_peak_5955",21,1.84235,4.4559,2.13486,181,"Distal Intergenic",2,56339918,56344205,4288,1,"SORBI_3002G182000","KXG35490",16880
"2",56385215,56385497,283,"*","scl23_peaks_in_btx623_peak_5956",20,1.80738,4.38782,2.09722,14,"Intron (OQU89391/SORBI_3002G182150, intron 3 of 3)",2,56381508,56392409,10902,1,"SORBI_3002G182150","OQU89391",3707
"2",56386195,56386458,264,"*","scl23_peaks_in_btx623_peak_5957",26,1.85504,5.38606,2.69744,124,"Intron (OQU89391/SORBI_3002G182150, intron 3 of 3)",2,56381508,56392409,10902,1,"SORBI_3002G182150","OQU89391",4687
"2",56462073,56462427,355,"*","scl23_peaks_in_btx623_peak_5958",24,1.9156,4.95598,2.45743,135,"Distal Intergenic",2,56475981,56477184,1204,1,"SORBI_3002G182701","OQU89394",-13554
"2",56482628,56483042,415,"*","scl23_peaks_in_btx623_peak_5959",17,1.79807,3.80679,1.75208,72,"Distal Intergenic",2,56475981,56477184,1204,1,"SORBI_3002G182701","OQU89394",6647
"2",56561039,56561487,449,"*","scl23_peaks_in_btx623_peak_5960",15,1.71836,3.4013,1.54556,73,"Promoter (1-2kb)",2,56559563,56562497,2935,1,"SORBI_3002G183300","EER96650",1476
"2",56564710,56565011,302,"*","scl23_peaks_in_btx623_peak_5961",26,2.01735,5.37355,2.68735,215,"Distal Intergenic",2,56559563,56562497,2935,1,"SORBI_3002G183300","EER96650",5147
"2",56567507,56567770,264,"*","scl23_peaks_in_btx623_peak_5962",15,1.71695,3.33687,1.50195,78,"Distal Intergenic",2,56559563,56562497,2935,1,"SORBI_3002G183300","EER96650",7944
"2",56633480,56633743,264,"*","scl23_peaks_in_btx623_peak_5963",27,1.96626,5.50404,2.78755,188,"Distal Intergenic",2,56649489,56650814,1326,2,"SORBI_3002G183750","OQU89413",17071
"2",56653342,56653900,559,"*","scl23_peaks_in_btx623_peak_5964",31,2.10506,6.06394,3.14065,425,"Promoter (1-2kb)",2,56646215,56651762,5548,2,"SORBI_3002G183700","EER98806",-1580
"2",56705092,56705524,433,"*","scl23_peaks_in_btx623_peak_5965",20,1.88578,4.40533,2.09722,304,"Distal Intergenic",2,56692557,56696129,3573,1,"SORBI_3002G183900","EER96652",12535
"2",56749736,56750084,349,"*","scl23_peaks_in_btx623_peak_5966",17,1.79807,3.80679,1.75208,78,"Promoter (1-2kb)",2,56747998,56748540,543,1,"SORBI_3002G184100","EER96655",1738
"2",56758884,56759195,312,"*","scl23_peaks_in_btx623_peak_5967",15,1.70203,3.42976,1.56629,97,"Promoter (1-2kb)",2,56756935,56757686,752,1,"SORBI_3002G184200","KXG35505",1949
"2",56761970,56762265,296,"*","scl23_peaks_in_btx623_peak_5968",23,1.86802,4.74987,2.30688,129,"Promoter (1-2kb)",2,56762985,56763812,828,2,"SORBI_3002G184300","KXG35506",1547
"2",56763875,56764181,307,"*","scl23_peaks_in_btx623_peak_5969",13,1.60765,3.0267,1.32373,82,"Promoter (<=1kb)",2,56762985,56763812,828,2,"SORBI_3002G184300","KXG35506",-63
"2",56801370,56802064,695,"*","scl23_peaks_in_btx623_peak_5970a",27,2.01174,5.5194,2.79784,105,"Distal Intergenic",2,56790727,56793846,3120,1,"SORBI_3002G184400","KXG35507",10643
"2",56801370,56802064,695,"*","scl23_peaks_in_btx623_peak_5970b",25,1.9745,5.13196,2.54891,662,"Distal Intergenic",2,56790727,56793846,3120,1,"SORBI_3002G184400","KXG35507",10643
"2",57050087,57050488,402,"*","scl23_peaks_in_btx623_peak_5971",15,1.75422,3.52215,1.5906,225,"Promoter (1-2kb)",2,57049065,57051831,2767,2,"SORBI_3002G186500","EER98818",1343
"2",57061580,57061829,250,"*","scl23_peaks_in_btx623_peak_5972",25,1.95022,5.07702,2.50826,91,"Distal Intergenic",2,57049065,57051831,2767,2,"SORBI_3002G186500","EER98818",-9749
"2",57102171,57102477,307,"*","scl23_peaks_in_btx623_peak_5973",31,2.05944,6.07945,3.15226,110,"Intron (EER96672/SORBI_3002G186800, intron 2 of 2)",2,57098294,57108200,9907,1,"SORBI_3002G186800","EER96672",3877
"2",57161810,57162100,291,"*","scl23_peaks_in_btx623_peak_5974",16,1.71553,3.61488,1.65602,92,"Promoter (<=1kb)",2,57159040,57161541,2502,2,"SORBI_3002G187350","OQU89428",-269
"2",57191088,57191464,377,"*","scl23_peaks_in_btx623_peak_5975",14,1.69832,3.18909,1.43518,71,"Exon (KXG35530/SORBI_3002G187600, exon 8 of 16)",2,57182960,57195404,12445,2,"SORBI_3002G187600","KXG35530",3940
"2",57199130,57199625,496,"*","scl23_peaks_in_btx623_peak_5976a",18,1.8084,3.92648,1.83782,64,"Distal Intergenic",2,57182960,57195405,12446,2,"SORBI_3002G187600","OQU89430",-3725
"2",57199130,57199625,496,"*","scl23_peaks_in_btx623_peak_5976b",36,2.18068,6.71628,3.62547,388,"Distal Intergenic",2,57182960,57195405,12446,2,"SORBI_3002G187600","OQU89430",-3725
"2",57217818,57218292,475,"*","scl23_peaks_in_btx623_peak_5977",14,1.71036,3.24752,1.43859,68,"Intron (OQU89432/SORBI_3002G187801, intron 5 of 7)",2,57214713,57220522,5810,1,"SORBI_3002G187801","OQU89433",3105
"2",57230320,57230603,284,"*","scl23_peaks_in_btx623_peak_5978",14,1.71036,3.24752,1.43859,66,"Distal Intergenic",2,57219145,57224341,5197,2,"SORBI_3002G187900","OQU89431",-5979
"2",57288656,57288906,251,"*","scl23_peaks_in_btx623_peak_5979",21,1.87684,4.43198,2.11773,106,"Distal Intergenic",2,57296084,57302187,6104,2,"SORBI_3002G188300","OQU89434",13281
"2",57290675,57291369,695,"*","scl23_peaks_in_btx623_peak_5980a",15,1.72039,3.41162,1.55302,79,"Distal Intergenic",2,57296084,57302187,6104,2,"SORBI_3002G188300","OQU89434",10818
"2",57290675,57291369,695,"*","scl23_peaks_in_btx623_peak_5980b",20,1.83894,4.29622,2.05915,298,"Distal Intergenic",2,57296084,57302187,6104,2,"SORBI_3002G188300","OQU89434",10818
"2",57357483,57358151,669,"*","scl23_peaks_in_btx623_peak_5981",24,1.97349,5.04166,2.48056,510,"Distal Intergenic",2,57317656,57318983,1328,1,"SORBI_3002G188400","KXG35539",39827
"2",57375011,57375298,288,"*","scl23_peaks_in_btx623_peak_5982",24,1.9468,5.05734,2.4919,156,"Distal Intergenic",2,57412530,57419551,7022,2,"SORBI_3002G188500","EER98826",44253
"2",57379493,57379869,377,"*","scl23_peaks_in_btx623_peak_5983",25,1.93288,5.13742,2.55141,112,"Distal Intergenic",2,57412530,57419551,7022,2,"SORBI_3002G188500","EER98826",39682
"2",57414362,57414645,284,"*","scl23_peaks_in_btx623_peak_5984",19,1.8067,4.05108,1.92164,117,"Exon (EER98826/SORBI_3002G188500, exon 1 of 3)",2,57412530,57419551,7022,2,"SORBI_3002G188500","EER98826",4906
"2",57421582,57421902,321,"*","scl23_peaks_in_btx623_peak_5985",19,1.82266,4.0693,1.92164,106,"Distal Intergenic",2,57412530,57419551,7022,2,"SORBI_3002G188500","EER98826",-2031
"2",57426444,57426708,265,"*","scl23_peaks_in_btx623_peak_5986",43,2.18236,7.6878,4.35363,145,"3' UTR",2,57426376,57430984,4609,2,"SORBI_3002G188600","EER98827",4276
"2",57429859,57430146,288,"*","scl23_peaks_in_btx623_peak_5987",13,1.65445,3.02776,1.32373,91,"Promoter (<=1kb)",2,57426376,57430984,4609,2,"SORBI_3002G188600","EER98827",838
"2",57468049,57468487,439,"*","scl23_peaks_in_btx623_peak_5988",13,1.65563,3.08439,1.36293,102,"Distal Intergenic",2,57458563,57465456,6894,2,"SORBI_3002G188800","KXG35541",-2593
"2",57490008,57490303,296,"*","scl23_peaks_in_btx623_peak_5989",29,2.06121,5.71436,2.90827,174,"Distal Intergenic",2,57495271,57497271,2001,2,"SORBI_3002G188900","KXG35542",6968
"2",57529969,57530268,300,"*","scl23_peaks_in_btx623_peak_5990",16,1.72297,3.65575,1.68732,93,"Distal Intergenic",2,57517227,57520854,3628,2,"SORBI_3002G189100","KXG35543",-9115
"2",57551738,57552011,274,"*","scl23_peaks_in_btx623_peak_5991",20,1.88578,4.40533,2.09722,253,"Exon (KXG35546/SORBI_3002G189400, exon 8 of 14)",2,57548771,57553947,5177,1,"SORBI_3002G189400","KXG35547",2967
"2",57563076,57563545,470,"*","scl23_peaks_in_btx623_peak_5992",31,2.10506,6.06394,3.14065,405,"Promoter (<=1kb)",2,57562124,57564587,2464,1,"SORBI_3002G189600","OQU89437",952
"2",57572234,57572612,379,"*","scl23_peaks_in_btx623_peak_5993",22,1.92964,4.71886,2.28466,318,"Distal Intergenic",2,57562124,57564587,2464,1,"SORBI_3002G189600","OQU89437",10110
"2",57592084,57592448,365,"*","scl23_peaks_in_btx623_peak_5994",31,1.8902,6.00851,3.13407,101,"Promoter (<=1kb)",2,57590929,57592408,1480,2,"SORBI_3002G189800","OQU89439",0
"2",57742455,57743126,672,"*","scl23_peaks_in_btx623_peak_5995a",16,1.75095,3.62765,1.66553,87,"Promoter (<=1kb)",2,57738991,57741919,2929,2,"SORBI_3002G190900","EER98845",-536
"2",57742455,57743126,672,"*","scl23_peaks_in_btx623_peak_5995b",29,2.03321,5.73591,2.92514,529,"Promoter (<=1kb)",2,57738991,57741919,2929,2,"SORBI_3002G190900","EER98845",-536
"2",57755864,57756354,491,"*","scl23_peaks_in_btx623_peak_5996",13,1.67403,3.07151,1.35505,76,"Promoter (1-2kb)",2,57757214,57757954,741,2,"SORBI_3002G191200","KXG35558",1600
"2",57768160,57768425,266,"*","scl23_peaks_in_btx623_peak_5997",14,1.71036,3.24752,1.43859,113,"Distal Intergenic",2,57770454,57771622,1169,1,"SORBI_3002G191400","KXG35559",-2029
"2",57797290,57797692,403,"*","scl23_peaks_in_btx623_peak_5998",13,1.65202,3.01582,1.31688,165,"Distal Intergenic",2,57782918,57783415,498,2,"SORBI_3002G191600","KXG35560",-13875
"2",57815802,57816048,247,"*","scl23_peaks_in_btx623_peak_5999",15,1.75422,3.52215,1.5906,157,"3' UTR",2,57813088,57821201,8114,2,"SORBI_3002G191800","OQU89448",5153
"2",57817901,57818274,374,"*","scl23_peaks_in_btx623_peak_6000",13,1.67477,3.128,1.39349,182,"3' UTR",2,57813088,57821201,8114,2,"SORBI_3002G191800","OQU89448",2927
"2",57831155,57831436,282,"*","scl23_peaks_in_btx623_peak_6001",20,1.83553,4.27732,2.04733,119,"Distal Intergenic",2,57834740,57835906,1167,1,"SORBI_3002G191900","EER96694",-3304
"2",57871099,57871476,378,"*","scl23_peaks_in_btx623_peak_6002",29,2.0549,5.67824,2.90827,305,"Intron (EER98853/SORBI_3002G192200, intron 8 of 11)",2,57869550,57874083,4534,2,"SORBI_3002G192200","EER98853",2607
"2",57872030,57872325,296,"*","scl23_peaks_in_btx623_peak_6003",13,1.65445,3.02776,1.32373,63,"Promoter (1-2kb)",2,57869550,57874083,4534,2,"SORBI_3002G192200","EER98853",1758
"2",57874910,57875149,240,"*","scl23_peaks_in_btx623_peak_6004",39,2.23663,7.16366,3.93554,110,"Promoter (<=1kb)",2,57869550,57874083,4534,2,"SORBI_3002G192200","EER98853",-827
"2",57875669,57875925,257,"*","scl23_peaks_in_btx623_peak_6005",17,1.79807,3.80679,1.75208,161,"Promoter (1-2kb)",2,57869550,57874083,4534,2,"SORBI_3002G192200","EER98853",-1586
"2",57905213,57905455,243,"*","scl23_peaks_in_btx623_peak_6006",13,1.68178,3.10901,1.38103,79,"Distal Intergenic",2,57890042,57895726,5685,1,"SORBI_3002G192500","EER96695",15171
"2",57933027,57933292,266,"*","scl23_peaks_in_btx623_peak_6007",33,2.1292,6.30563,3.33262,160,"Promoter (<=1kb)",2,57932635,57934018,1384,1,"SORBI_3002G192600","OQU89451",392
"2",58009129,58009453,325,"*","scl23_peaks_in_btx623_peak_6008",17,1.78562,3.80785,1.75293,65,"Promoter (1-2kb)",2,58003113,58007980,4868,2,"SORBI_3002G193400","KXG35573",-1149
"2",58019887,58020750,864,"*","scl23_peaks_in_btx623_peak_6009a",14,1.68075,3.26438,1.45049,90,"Intron (EER98860/SORBI_3002G193600, intron 3 of 3)",2,58015513,58026010,10498,2,"SORBI_3002G193600","EER98860",5260
"2",58019887,58020750,864,"*","scl23_peaks_in_btx623_peak_6009b",13,1.65685,3.0396,1.33324,389,"Intron (EER98860/SORBI_3002G193600, intron 3 of 3)",2,58015513,58026010,10498,2,"SORBI_3002G193600","EER98860",5260
"2",58040801,58041094,294,"*","scl23_peaks_in_btx623_peak_6010",31,2.10506,6.06394,3.14065,79,"Distal Intergenic",2,58015513,58026010,10498,2,"SORBI_3002G193600","EER98860",-14791
"2",58055525,58055888,364,"*","scl23_peaks_in_btx623_peak_6011",37,1.95745,6.84782,3.70339,104,"Distal Intergenic",2,58076507,58080437,3931,1,"SORBI_3002G193800","OQU89457",-20619
"2",58059552,58059829,278,"*","scl23_peaks_in_btx623_peak_6012",30,1.99817,5.87531,3.03272,96,"Distal Intergenic",2,58076507,58080437,3931,1,"SORBI_3002G193800","OQU89457",-16678
"2",58069897,58070187,291,"*","scl23_peaks_in_btx623_peak_6013",20,1.84603,4.40635,2.0978,125,"Distal Intergenic",2,58076507,58080437,3931,1,"SORBI_3002G193800","OQU89457",-6320
"2",58073541,58073983,443,"*","scl23_peaks_in_btx623_peak_6014a",21,1.81628,4.50829,2.17191,77,"Distal Intergenic",2,58076507,58080437,3931,1,"SORBI_3002G193800","OQU89457",-2524
"2",58073541,58073983,443,"*","scl23_peaks_in_btx623_peak_6014b",18,1.77509,3.94304,1.8484,354,"Distal Intergenic",2,58076507,58080437,3931,1,"SORBI_3002G193800","OQU89457",-2524
"2",58074322,58074565,244,"*","scl23_peaks_in_btx623_peak_6015",22,1.92964,4.71886,2.28466,119,"Promoter (1-2kb)",2,58076507,58080437,3931,1,"SORBI_3002G193800","OQU89457",-1942
"2",58086165,58086413,249,"*","scl23_peaks_in_btx623_peak_6016",17,1.75042,3.68563,1.70626,117,"Promoter (1-2kb)",2,58085048,58088209,3162,2,"SORBI_3002G193900","OQU89459",1796
"2",58105307,58105614,308,"*","scl23_peaks_in_btx623_peak_6017",21,1.88535,4.47823,2.15107,77,"Promoter (<=1kb)",2,58106604,58111004,4401,1,"SORBI_3002G194100","EER96704",-990
"2",58191371,58191735,365,"*","scl23_peaks_in_btx623_peak_6018",13,1.67403,3.07151,1.35505,69,"Distal Intergenic",2,58208307,58211047,2741,2,"SORBI_3002G194500","EER98866",19312
"2",58232256,58232777,522,"*","scl23_peaks_in_btx623_peak_6019",14,1.62791,3.23154,1.43859,351,"Distal Intergenic",2,58236873,58239579,2707,1,"SORBI_3002G194600","EER96705",-4096
"2",58238223,58238520,298,"*","scl23_peaks_in_btx623_peak_6020",18,1.79807,4.00432,1.89105,212,"Promoter (1-2kb)",2,58236873,58239579,2707,1,"SORBI_3002G194600","EER96705",1350
"2",58303280,58303604,325,"*","scl23_peaks_in_btx623_peak_6021",13,1.6378,3.04372,1.33544,142,"Distal Intergenic",2,58297368,58300166,2799,2,"SORBI_3002G194900","EER98867",-3114
"2",58325628,58326086,459,"*","scl23_peaks_in_btx623_peak_6022",17,1.78158,3.72272,1.73226,81,"Promoter (<=1kb)",2,58324520,58325149,630,2,"SORBI_3002G195066","OQU89464",-479
"2",58357374,58357750,377,"*","scl23_peaks_in_btx623_peak_6023",34,2.11073,6.4941,3.44852,119,"Distal Intergenic",2,58352265,58353176,912,1,"SORBI_3002G195300","KXG35588",5109
"2",58413776,58414185,410,"*","scl23_peaks_in_btx623_peak_6024",43,2.23487,7.71556,4.37779,132,"Distal Intergenic",2,58408619,58410895,2277,2,"SORBI_3002G195700","OQU89465",-2881
"2",58452520,58452900,381,"*","scl23_peaks_in_btx623_peak_6025",38,2.15974,7.00865,3.83523,233,"Promoter (<=1kb)",2,58453175,58454976,1802,1,"SORBI_3002G196000","EER96710",-275
"2",58469948,58470198,251,"*","scl23_peaks_in_btx623_peak_6026",19,1.8059,4.11334,1.92789,191,"Distal Intergenic",2,58453175,58454976,1802,1,"SORBI_3002G196000","EER96710",16773
"2",58487398,58487640,243,"*","scl23_peaks_in_btx623_peak_6027",21,1.88865,4.49615,2.16339,65,"Distal Intergenic",2,58500458,58502066,1609,1,"SORBI_3002G196100","EER96711",-12818
"2",58491869,58492391,523,"*","scl23_peaks_in_btx623_peak_6028",26,2.00499,5.30393,2.67637,411,"Distal Intergenic",2,58500458,58502066,1609,1,"SORBI_3002G196100","EER96711",-8067
"2",58507309,58507906,598,"*","scl23_peaks_in_btx623_peak_6029",17,1.78816,3.75624,1.75208,167,"Distal Intergenic",2,58508296,58511272,2977,2,"SORBI_3002G196200","EER98873",3366
"2",58541229,58541650,422,"*","scl23_peaks_in_btx623_peak_6030",25,1.9383,5.08911,2.51633,100,"3' UTR",2,58541128,58545943,4816,2,"SORBI_3002G196350","OQU89469",4293
"2",58549257,58549549,293,"*","scl23_peaks_in_btx623_peak_6031",24,1.97349,5.04166,2.48056,176,"Distal Intergenic",2,58541128,58545945,4818,2,"SORBI_3002G196350","OQU89468",-3312
"2",58597991,58598306,316,"*","scl23_peaks_in_btx623_peak_6032",20,1.88578,4.40533,2.09722,175,"Exon (KXG35595/SORBI_3002G196800, exon 8 of 11)",2,58593486,58602167,8682,1,"SORBI_3002G196800","KXG35594",4505
"2",58606767,58607672,906,"*","scl23_peaks_in_btx623_peak_6033a",31,2.10506,6.06394,3.14065,509,"Promoter (<=1kb)",2,58601399,58606090,4692,2,"SORBI_3002G196900","KXG35593",-677
"2",58606767,58607672,906,"*","scl23_peaks_in_btx623_peak_6033b",26,2.01735,5.37355,2.68735,784,"Promoter (<=1kb)",2,58601399,58606090,4692,2,"SORBI_3002G196900","KXG35593",-677
"2",58609100,58609504,405,"*","scl23_peaks_in_btx623_peak_6034",25,1.98243,5.17675,2.58298,72,"Distal Intergenic",2,58601399,58606090,4692,2,"SORBI_3002G196900","KXG35593",-3010
"2",58628395,58628670,276,"*","scl23_peaks_in_btx623_peak_6035",24,1.97349,5.04166,2.48056,113,"Distal Intergenic",2,58634152,58637918,3767,2,"SORBI_3002G197000","EER98878",9248
"2",58649450,58649825,376,"*","scl23_peaks_in_btx623_peak_6036",14,1.66223,3.27174,1.45587,67,"Promoter (1-2kb)",2,58647737,58656005,8269,1,"SORBI_3002G197100","KXG35597",1713
"2",58671877,58672118,242,"*","scl23_peaks_in_btx623_peak_6037",24,1.92932,4.95672,2.45798,112,"Promoter (1-2kb)",2,58674024,58676053,2030,1,"SORBI_3002G197400","KXG35600",-1906
"2",58695360,58695643,284,"*","scl23_peaks_in_btx623_peak_6038",15,1.75422,3.52215,1.5906,179,"Distal Intergenic",2,58696835,58697696,862,2,"SORBI_3002G197700","KXG35603",2053
"2",58699584,58700149,566,"*","scl23_peaks_in_btx623_peak_6039",21,1.85128,4.43596,2.11965,182,"Promoter (<=1kb)",2,58699684,58700231,548,2,"SORBI_3002G197800","KXG35604",82
"2",58721961,58722208,248,"*","scl23_peaks_in_btx623_peak_6040",24,1.97349,5.04166,2.48056,187,"3' UTR",2,58719911,58720737,827,1,"SORBI_3002G197900","KXG35605",2050
"2",58734728,58735129,402,"*","scl23_peaks_in_btx623_peak_6041",15,1.6962,3.39905,1.54425,66,"Exon (KXG35610/SORBI_3002G198200, exon 7 of 25)",2,58730422,58750307,19886,1,"SORBI_3002G198200","KXG35609",4306
"2",58777134,58777424,291,"*","scl23_peaks_in_btx623_peak_6042",15,1.75422,3.52215,1.5906,64,"Distal Intergenic",2,58753695,58768371,14677,1,"SORBI_3002G198300","OQU89476",23439
"2",58853106,58853453,348,"*","scl23_peaks_in_btx623_peak_6043",14,1.69332,3.27452,1.45773,82,"Distal Intergenic",2,58844999,58847954,2956,2,"SORBI_3002G198500","EER98886",-5152
"2",58945801,58946432,632,"*","scl23_peaks_in_btx623_peak_6044",16,1.75975,3.67335,1.69728,237,"Promoter (1-2kb)",2,58946916,58947788,873,2,"SORBI_3002G199650","OQU89479",1356
"2",58956900,58957342,443,"*","scl23_peaks_in_btx623_peak_6045",30,2.05974,5.89374,3.04579,83,"Promoter (<=1kb)",2,58956897,58957973,1077,1,"SORBI_3002G199900","EER96726",3
"2",58975190,58975443,254,"*","scl23_peaks_in_btx623_peak_6046",21,1.83159,4.53227,2.18971,85,"Distal Intergenic",2,58988411,58994396,5986,1,"SORBI_3002G200000","KXG35617",-12968
"2",59034368,59034622,255,"*","scl23_peaks_in_btx623_peak_6047",27,1.97084,5.44828,2.74663,217,"Promoter (1-2kb)",2,59033985,59036335,2351,2,"SORBI_3002G200600","EER98897",1713
"2",59041932,59042211,280,"*","scl23_peaks_in_btx623_peak_6048",27,1.92652,5.49561,2.78167,175,"Exon (OQU89487/SORBI_3002G200700, exon 3 of 5)",2,59041350,59046014,4665,2,"SORBI_3002G200700","OQU89487",3803
"2",59070302,59070609,308,"*","scl23_peaks_in_btx623_peak_6049",17,1.79756,3.80418,1.75208,63,"Promoter (1-2kb)",2,59072224,59080793,8570,1,"SORBI_3002G200900","OQU89488",-1615
"2",59080338,59080642,305,"*","scl23_peaks_in_btx623_peak_6050",13,1.63639,3.03653,1.33107,67,"Exon (OQU89488/SORBI_3002G200900, exon 3 of 3)",2,59072224,59081085,8862,1,"SORBI_3002G200900","EER96729",8114
"2",59082850,59083108,259,"*","scl23_peaks_in_btx623_peak_6051",26,1.91804,5.28382,2.66027,198,"Distal Intergenic",2,59093472,59097524,4053,1,"SORBI_3002G201000","KXG35628",-10364
"2",59096593,59096832,240,"*","scl23_peaks_in_btx623_peak_6052",19,1.84641,4.19567,1.98748,147,"3' UTR",2,59093472,59097524,4053,1,"SORBI_3002G201000","KXG35628",3121
"2",59123011,59123483,473,"*","scl23_peaks_in_btx623_peak_6053",14,1.65886,3.25371,1.4421,71,"Promoter (<=1kb)",2,59122575,59123537,963,1,"SORBI_3002G201200","KXG35631",436
"2",59129206,59129506,301,"*","scl23_peaks_in_btx623_peak_6054",20,1.88578,4.40533,2.09722,96,"Distal Intergenic",2,59131922,59133235,1314,2,"SORBI_3002G201300","EER96730",3729
"2",59252320,59252672,353,"*","scl23_peaks_in_btx623_peak_6055",13,1.65947,3.10374,1.37687,69,"Distal Intergenic",2,59246635,59249947,3313,2,"SORBI_3002G202600","OQU89496",-2373
"2",59270391,59270834,444,"*","scl23_peaks_in_btx623_peak_6056",22,1.92964,4.71886,2.28466,105,"Distal Intergenic",2,59267213,59267618,406,1,"SORBI_3002G202750","OQU89498",3178
"2",59289433,59289778,346,"*","scl23_peaks_in_btx623_peak_6057",13,1.65443,3.02769,1.32373,65,"Distal Intergenic",2,59275303,59277597,2295,2,"SORBI_3002G202800","KXG35638",-11836
"2",59354023,59354308,286,"*","scl23_peaks_in_btx623_peak_6058",24,1.95861,5.04233,2.48093,153,"Distal Intergenic",2,59363650,59379303,15654,1,"SORBI_3002G203200","KXG35642",-9342
"2",59390009,59390329,321,"*","scl23_peaks_in_btx623_peak_6059",13,1.65907,2.99928,1.30451,70,"Promoter (1-2kb)",2,59388351,59390318,1968,1,"SORBI_3002G203401","OQU89501",1658
"2",59397748,59398060,313,"*","scl23_peaks_in_btx623_peak_6060",20,1.85146,4.22254,2.0075,279,"Distal Intergenic",2,59388351,59390318,1968,1,"SORBI_3002G203401","OQU89501",9397
"2",59433929,59434223,295,"*","scl23_peaks_in_btx623_peak_6061",22,1.87254,4.55611,2.20787,106,"Promoter (<=1kb)",2,59433921,59442467,8547,1,"SORBI_3002G203500","OQU89502",8
"2",59443491,59443783,293,"*","scl23_peaks_in_btx623_peak_6062",13,1.66557,3.03064,1.32621,88,"Distal Intergenic",2,59440140,59443062,2923,1,"SORBI_3002G203500","OQU89504",3351
"2",59466658,59466997,340,"*","scl23_peaks_in_btx623_peak_6063",13,1.66909,3.04764,1.33811,60,"Promoter (<=1kb)",2,59466996,59469333,2338,1,"SORBI_3002G203700","EER96744",0
"2",59489885,59490124,240,"*","scl23_peaks_in_btx623_peak_6064",15,1.75422,3.52215,1.5906,188,"Promoter (<=1kb)",2,59481623,59489573,7951,2,"SORBI_3002G203800","EER98908",-312
"2",59492342,59492686,345,"*","scl23_peaks_in_btx623_peak_6065",33,2.12701,6.39374,3.39064,285,"Distal Intergenic",2,59481623,59489573,7951,2,"SORBI_3002G203800","EER98908",-2769
"2",59532924,59533230,307,"*","scl23_peaks_in_btx623_peak_6066",14,1.65984,3.20792,1.43859,82,"Distal Intergenic",2,59533804,59538356,4553,2,"SORBI_3002G203900","EER98909",5126
"2",59542928,59543282,355,"*","scl23_peaks_in_btx623_peak_6067",14,1.68342,3.17073,1.42433,61,"Distal Intergenic",2,59534655,59538356,3702,2,"SORBI_3002G203900","OQU89505",-4572
"2",59560189,59560782,594,"*","scl23_peaks_in_btx623_peak_6068",15,1.69638,3.45493,1.58193,244,"Promoter (1-2kb)",2,59558977,59560922,1946,1,"SORBI_3002G204200","EER96746",1212
"2",59584760,59585312,553,"*","scl23_peaks_in_btx623_peak_6069a",22,1.92964,4.71886,2.28466,69,"Exon (OQU89509/SORBI_3002G204400, exon 23 of 29)",2,59576149,59578041,1893,1,"SORBI_3002G204350","OQU89508",8611
"2",59584760,59585312,553,"*","scl23_peaks_in_btx623_peak_6069b",26,1.96154,5.22537,2.61783,438,"Exon (OQU89509/SORBI_3002G204400, exon 23 of 29)",2,59576149,59578041,1893,1,"SORBI_3002G204350","OQU89508",8611
"2",59595131,59595745,615,"*","scl23_peaks_in_btx623_peak_6070",16,1.75988,3.6122,1.65517,185,"Promoter (<=1kb)",2,59583446,59594572,11127,2,"SORBI_3002G204400","OQU89510",-559
"2",59613315,59613557,243,"*","scl23_peaks_in_btx623_peak_6071",39,2.2101,7.11237,3.91971,116,"Distal Intergenic",2,59614136,59616389,2254,2,"SORBI_3002G204700","EER98912",2832
"2",59614222,59614491,270,"*","scl23_peaks_in_btx623_peak_6072",24,1.9302,4.88188,2.40455,140,"Promoter (1-2kb)",2,59614136,59616389,2254,2,"SORBI_3002G204700","EER98912",1898
"2",59638019,59638459,441,"*","scl23_peaks_in_btx623_peak_6073",13,1.60963,3.08315,1.36293,74,"Promoter (<=1kb)",2,59636198,59637458,1261,2,"SORBI_3002G204900","OQU89513",-561
"2",59700892,59701209,318,"*","scl23_peaks_in_btx623_peak_6074",22,1.88882,4.64807,2.27297,138,"Distal Intergenic",2,59706939,59711587,4649,1,"SORBI_3002G205500","EER96750",-5730
"2",59720038,59720277,240,"*","scl23_peaks_in_btx623_peak_6075",15,1.73581,3.48986,1.5906,76,"Promoter (<=1kb)",2,59711920,59719435,7516,2,"SORBI_3002G205600","OQU89516",-603
"2",59725966,59726304,339,"*","scl23_peaks_in_btx623_peak_6076",15,1.73893,3.50569,1.5906,68,"Promoter (<=1kb)",2,59726662,59729516,2855,1,"SORBI_3002G205700","KXG35651",-358
"2",59731388,59731646,259,"*","scl23_peaks_in_btx623_peak_6077",13,1.66366,3.07315,1.35602,69,"Distal Intergenic",2,59733862,59737525,3664,1,"SORBI_3002G205800","KXG35652",-2216
"2",59731978,59732656,679,"*","scl23_peaks_in_btx623_peak_6078",37,2.18196,6.93787,3.77719,115,"Promoter (1-2kb)",2,59733862,59737525,3664,1,"SORBI_3002G205800","KXG35652",-1206
"2",59750704,59751066,363,"*","scl23_peaks_in_btx623_peak_6079",16,1.71715,3.56671,1.62233,63,"Intron (KXG35653/SORBI_3002G206000, intron 4 of 4)",2,59753909,59756403,2495,1,"SORBI_3002G206100","EER96754",-2843
"2",59798063,59798413,351,"*","scl23_peaks_in_btx623_peak_6080",28,2.028,5.52402,2.80187,171,"Intron (OQU89519/SORBI_3002G206400, intron 6 of 6)",2,59795208,59801685,6478,1,"SORBI_3002G206400","OQU89519",2855
"2",59814111,59814859,749,"*","scl23_peaks_in_btx623_peak_6081a",39,2.22276,7.19076,3.9576,251,"Distal Intergenic",2,59821880,59823560,1681,1,"SORBI_3002G206600","EER96759",-7021
"2",59814111,59814859,749,"*","scl23_peaks_in_btx623_peak_6081b",18,1.81834,3.97829,1.87446,612,"Distal Intergenic",2,59821880,59823560,1681,1,"SORBI_3002G206600","EER96759",-7021
"2",59832248,59832830,583,"*","scl23_peaks_in_btx623_peak_6082a",24,1.97349,5.04166,2.48056,77,"Distal Intergenic",2,59828774,59829037,264,2,"SORBI_3002G206750","OQU89520",-3211
"2",59832248,59832830,583,"*","scl23_peaks_in_btx623_peak_6082b",17,1.79807,3.80679,1.75208,481,"Distal Intergenic",2,59828774,59829037,264,2,"SORBI_3002G206750","OQU89520",-3211
"2",59844561,59844958,398,"*","scl23_peaks_in_btx623_peak_6083a",14,1.71344,3.31942,1.48964,115,"Distal Intergenic",2,59856428,59863267,6840,1,"SORBI_3002G206800","OQU89521",-11470
"2",59844561,59844958,398,"*","scl23_peaks_in_btx623_peak_6083b",13,1.66406,3.02338,1.32226,153,"Distal Intergenic",2,59856428,59863267,6840,1,"SORBI_3002G206800","OQU89521",-11470
"2",59848631,59848928,298,"*","scl23_peaks_in_btx623_peak_6084",25,1.96786,5.17849,2.58302,159,"Distal Intergenic",2,59856428,59863267,6840,1,"SORBI_3002G206800","OQU89521",-7500
"2",59898011,59898450,440,"*","scl23_peaks_in_btx623_peak_6085",24,1.78903,4.92104,2.43386,75,"Distal Intergenic",2,59906189,59908514,2326,1,"SORBI_3002G207300","EER96763",-7739
"2",59947761,59948045,285,"*","scl23_peaks_in_btx623_peak_6086",31,2.01242,5.96646,3.10215,109,"Promoter (<=1kb)",2,59948630,59954302,5673,1,"SORBI_3002G207900","EER98930",-585
"2",60001470,60001745,276,"*","scl23_peaks_in_btx623_peak_6087",29,2.06121,5.71436,2.90827,217,"Promoter (1-2kb)",2,59998803,60003616,4814,2,"SORBI_3002G208301","OQU89527",1871
"2",60002043,60002723,681,"*","scl23_peaks_in_btx623_peak_6088",33,2.13009,6.31087,3.33571,362,"Promoter (<=1kb)",2,59998803,60003616,4814,2,"SORBI_3002G208301","OQU89527",893
"2",60004451,60005176,726,"*","scl23_peaks_in_btx623_peak_6089",14,1.71036,3.24752,1.43859,317,"Promoter (<=1kb)",2,60004675,60011293,6619,1,"SORBI_3002G208400","OQU89526",0
"2",60015915,60016346,432,"*","scl23_peaks_in_btx623_peak_6090",14,1.71036,3.24752,1.43859,76,"Exon (EER98937/SORBI_3002G208500, exon 4 of 5)",2,60014500,60020649,6150,2,"SORBI_3002G208500","EER98937",4303
"2",60018367,60018661,295,"*","scl23_peaks_in_btx623_peak_6091",20,1.88578,4.40533,2.09722,248,"Promoter (1-2kb)",2,60014500,60020649,6150,2,"SORBI_3002G208500","EER98937",1988
"2",60028970,60029338,369,"*","scl23_peaks_in_btx623_peak_6092",26,1.99233,5.3192,2.68644,213,"Distal Intergenic",2,60014500,60020649,6150,2,"SORBI_3002G208500","EER98937",-8321
"2",60034152,60034533,382,"*","scl23_peaks_in_btx623_peak_6093a",15,1.75422,3.52215,1.5906,76,"Exon (OQU89528/SORBI_3002G208700, exon 5 of 6)",2,60033825,60038652,4828,2,"SORBI_3002G208700","EER98936",4119
"2",60034152,60034533,382,"*","scl23_peaks_in_btx623_peak_6093b",24,1.95539,4.94145,2.44889,312,"Exon (OQU89528/SORBI_3002G208700, exon 5 of 6)",2,60033825,60038652,4828,2,"SORBI_3002G208700","EER98936",4119
"2",60035339,60035606,268,"*","scl23_peaks_in_btx623_peak_6094",33,2.14892,6.42212,3.39064,177,"Exon (OQU89528/SORBI_3002G208700, exon 3 of 6)",2,60033825,60038652,4828,2,"SORBI_3002G208700","EER98936",3046
"2",60042572,60043055,484,"*","scl23_peaks_in_btx623_peak_6095",15,1.75422,3.52215,1.5906,105,"Distal Intergenic",2,60033825,60038899,5075,2,"SORBI_3002G208700","OQU89530",-3673
"2",60071081,60071334,254,"*","scl23_peaks_in_btx623_peak_6096",20,1.88578,4.40533,2.09722,193,"Distal Intergenic",2,60074735,60077013,2279,1,"SORBI_3002G208850","OQU89535",-3401
"2",60102936,60103282,347,"*","scl23_peaks_in_btx623_peak_6097",15,1.73866,3.44472,1.57721,60,"Intron (KXG35671/SORBI_3002G209100, intron 2 of 4)",2,60098419,60106861,8443,1,"SORBI_3002G209100","KXG35671",4517
"2",60120300,60120591,292,"*","scl23_peaks_in_btx623_peak_6098",17,1.74112,3.69604,1.71416,105,"Promoter (1-2kb)",2,60117282,60118892,1611,2,"SORBI_3002G209300","EER98942",-1408
"2",60134282,60134535,254,"*","scl23_peaks_in_btx623_peak_6099",18,1.77349,3.99721,1.88709,79,"Intron (EER96767/SORBI_3002G209400, intron 5 of 5)",2,60137306,60138037,732,1,"SORBI_3002G209450","OQU89541",-2771
"2",60141170,60141424,255,"*","scl23_peaks_in_btx623_peak_6100",22,1.83985,4.65156,2.27504,173,"Distal Intergenic",2,60132766,60139057,6292,2,"SORBI_3002G209400","EER96767",-2113
"2",60143339,60144398,1060,"*","scl23_peaks_in_btx623_peak_6101a",29,2.03321,5.73591,2.92514,77,"Distal Intergenic",2,60146933,60149028,2096,1,"SORBI_3002G209500","OQU89543",-2535
"2",60143339,60144398,1060,"*","scl23_peaks_in_btx623_peak_6101b",18,1.80325,3.96605,1.86473,427,"Distal Intergenic",2,60146933,60149028,2096,1,"SORBI_3002G209500","OQU89543",-2535
"2",60143339,60144398,1060,"*","scl23_peaks_in_btx623_peak_6101c",18,1.80753,3.9888,1.88256,640,"Distal Intergenic",2,60146933,60149028,2096,1,"SORBI_3002G209500","OQU89543",-2535
"2",60150608,60150912,305,"*","scl23_peaks_in_btx623_peak_6102",18,1.82447,4.01024,1.89588,294,"Promoter (1-2kb)",2,60149564,60162796,13233,1,"SORBI_3002G209600","OQU89545",1044
"2",60155338,60155860,523,"*","scl23_peaks_in_btx623_peak_6103",26,2.01735,5.37355,2.68735,159,"Exon (EER96769/SORBI_3002G209600, exon 5 of 12)",2,60149564,60162796,13233,1,"SORBI_3002G209600","OQU89545",5774
"2",60169065,60169937,873,"*","scl23_peaks_in_btx623_peak_6104a",39,2.23663,7.16366,3.93554,288,"Distal Intergenic",2,60149564,60162796,13233,1,"SORBI_3002G209600","OQU89545",19501
"2",60169065,60169937,873,"*","scl23_peaks_in_btx623_peak_6104b",20,1.88578,4.40533,2.09722,740,"Distal Intergenic",2,60149564,60162796,13233,1,"SORBI_3002G209600","OQU89545",19501
"2",60177089,60177357,269,"*","scl23_peaks_in_btx623_peak_6105",19,1.84193,4.10125,1.92164,70,"Distal Intergenic",2,60190051,60190950,900,2,"SORBI_3002G209800","EER98944",13593
"2",60208193,60208457,265,"*","scl23_peaks_in_btx623_peak_6106",36,2.19277,6.78874,3.65416,134,"Distal Intergenic",2,60190051,60190950,900,2,"SORBI_3002G209800","EER98944",-17243
"2",60210180,60210779,600,"*","scl23_peaks_in_btx623_peak_6107a",26,2.01735,5.37355,2.68735,83,"Distal Intergenic",2,60228375,60228923,549,2,"SORBI_3002G209900","EER98945",18144
"2",60210180,60210779,600,"*","scl23_peaks_in_btx623_peak_6107b",31,2.10506,6.06394,3.14065,499,"Distal Intergenic",2,60228375,60228923,549,2,"SORBI_3002G209900","EER98945",18144
"2",60216575,60216818,244,"*","scl23_peaks_in_btx623_peak_6108",31,2.10506,6.06394,3.14065,84,"Distal Intergenic",2,60228375,60228923,549,2,"SORBI_3002G209900","EER98945",12105
"2",60219571,60219890,320,"*","scl23_peaks_in_btx623_peak_6109",18,1.73299,3.88677,1.80961,78,"Distal Intergenic",2,60228375,60228923,549,2,"SORBI_3002G209900","EER98945",9033
"2",60243601,60243994,394,"*","scl23_peaks_in_btx623_peak_6110",20,1.86849,4.31321,2.07327,85,"Distal Intergenic",2,60228375,60228923,549,2,"SORBI_3002G209900","EER98945",-14678
"2",60264216,60264528,313,"*","scl23_peaks_in_btx623_peak_6111",31,2.10506,6.06394,3.14065,126,"Distal Intergenic",2,60289298,60290911,1614,2,"SORBI_3002G210100","EER98946",26383
"2",60330816,60331172,357,"*","scl23_peaks_in_btx623_peak_6112",13,1.60765,3.0267,1.32373,94,"Promoter (1-2kb)",2,60328176,60329388,1213,2,"SORBI_3002G210401","OQU89548",-1428
"2",60375381,60376145,765,"*","scl23_peaks_in_btx623_peak_6113a",13,1.6378,3.04372,1.33544,108,"Promoter (<=1kb)",2,60373589,60374865,1277,2,"SORBI_3002G210901","OQU89549",-516
"2",60375381,60376145,765,"*","scl23_peaks_in_btx623_peak_6113b",15,1.75422,3.52215,1.5906,717,"Promoter (<=1kb)",2,60373589,60374865,1277,2,"SORBI_3002G210901","OQU89549",-516
"2",60376798,60377148,351,"*","scl23_peaks_in_btx623_peak_6114",14,1.71036,3.24752,1.43859,178,"Promoter (1-2kb)",2,60373589,60374865,1277,2,"SORBI_3002G210901","OQU89549",-1933
"2",60388399,60388642,244,"*","scl23_peaks_in_btx623_peak_6115",20,1.88578,4.40533,2.09722,154,"Promoter (1-2kb)",2,60387231,60396679,9449,1,"SORBI_3002G211300","KXG35683",1168
"2",60390215,60390476,262,"*","scl23_peaks_in_btx623_peak_6116",15,1.75422,3.52215,1.5906,54,"Exon (KXG35682/SORBI_3002G211300, exon 9 of 15)",2,60387231,60396679,9449,1,"SORBI_3002G211300","KXG35683",2984
"2",60394010,60394305,296,"*","scl23_peaks_in_btx623_peak_6117",22,1.92964,4.71886,2.28466,92,"Intron (KXG35682/SORBI_3002G211300, intron 14 of 14)",2,60387231,60396679,9449,1,"SORBI_3002G211300","KXG35683",6779
"2",60403589,60404255,667,"*","scl23_peaks_in_btx623_peak_6118a",27,1.93399,5.46435,2.75588,89,"Distal Intergenic",2,60406524,60409023,2500,2,"SORBI_3002G211400","KXG35684",4768
"2",60403589,60404255,667,"*","scl23_peaks_in_btx623_peak_6118b",23,1.73948,4.86655,2.39318,398,"Distal Intergenic",2,60406524,60409023,2500,2,"SORBI_3002G211400","KXG35684",4768
"2",60409723,60410006,284,"*","scl23_peaks_in_btx623_peak_6119",21,1.8808,4.45351,2.13262,111,"Promoter (<=1kb)",2,60406524,60409023,2500,2,"SORBI_3002G211400","KXG35684",-700
"2",60411181,60411617,437,"*","scl23_peaks_in_btx623_peak_6120",50,2.20652,8.5106,5.03537,123,"Distal Intergenic",2,60406524,60409023,2500,2,"SORBI_3002G211400","KXG35684",-2158
"2",60450788,60451329,542,"*","scl23_peaks_in_btx623_peak_6121",15,1.69656,3.51075,1.5906,95,"3' UTR",2,60448411,60451866,3456,1,"SORBI_3002G212000","KXG35690",2377
"2",60489775,60490019,245,"*","scl23_peaks_in_btx623_peak_6122",13,1.66909,3.04764,1.33811,72,"Distal Intergenic",2,60490221,60496113,5893,2,"SORBI_3002G212400","OQU89553",6094
"2",60581256,60581571,316,"*","scl23_peaks_in_btx623_peak_6123",22,1.88084,4.67752,2.28466,264,"Promoter (1-2kb)",2,60582758,60583362,605,1,"SORBI_3002G213500","OQU89560",-1187
"2",60595104,60595371,268,"*","scl23_peaks_in_btx623_peak_6124",26,2.01735,5.37355,2.68735,97,"Promoter (<=1kb)",2,60595181,60596588,1408,1,"SORBI_3002G213701","OQU89561",0
"2",60631471,60631870,400,"*","scl23_peaks_in_btx623_peak_6125",22,1.8506,4.57462,2.22062,227,"Distal Intergenic",2,60640048,60651809,11762,1,"SORBI_3002G214200","KXG35704",-8178
"2",60649288,60649801,514,"*","scl23_peaks_in_btx623_peak_6126",20,1.83278,4.40083,2.09722,475,"Exon (KXG35704/SORBI_3002G214200, exon 9 of 14)",2,60640048,60651809,11762,1,"SORBI_3002G214200","KXG35704",9240
"2",60681904,60682289,386,"*","scl23_peaks_in_btx623_peak_6127",18,1.80059,3.95189,1.85381,67,"Promoter (<=1kb)",2,60679128,60683159,4032,2,"SORBI_3002G214600","EER98967",870
"2",60683370,60683894,525,"*","scl23_peaks_in_btx623_peak_6128",13,1.61397,3.06085,1.34859,168,"Promoter (<=1kb)",2,60679128,60683159,4032,2,"SORBI_3002G214600","EER98967",-211
"2",60688667,60688995,329,"*","scl23_peaks_in_btx623_peak_6129",18,1.76126,3.92836,1.83927,65,"Promoter (<=1kb)",2,60683561,60689531,5971,2,"SORBI_3002G214700","KXG35706",536
"2",60713285,60713533,249,"*","scl23_peaks_in_btx623_peak_6130",21,1.87602,4.50167,2.16719,196,"Distal Intergenic",2,60715945,60718799,2855,1,"SORBI_3002G215100","EER96791",-2412
"2",60722575,60723079,505,"*","scl23_peaks_in_btx623_peak_6131",16,1.74691,3.66702,1.6936,70,"Promoter (1-2kb)",2,60721021,60724306,3286,2,"SORBI_3002G215200","EER98970",1227
"2",60741324,60741584,261,"*","scl23_peaks_in_btx623_peak_6132",13,1.60515,3.0585,1.34664,74,"Distal Intergenic",2,60727281,60731035,3755,2,"SORBI_3002G215300","KXG35709",-10289
"2",60759783,60760194,412,"*","scl23_peaks_in_btx623_peak_6133",14,1.67645,3.13628,1.40005,74,"Distal Intergenic",2,60774859,60779577,4719,1,"SORBI_3002G215600","KXG35712",-14665
"2",60781079,60781324,246,"*","scl23_peaks_in_btx623_peak_6134",17,1.78816,3.75624,1.75208,83,"Exon (EER98972/SORBI_3002G215700, exon 11 of 14)",2,60779264,60786533,7270,2,"SORBI_3002G215700","EER98972",5209
"2",60798457,60798727,271,"*","scl23_peaks_in_btx623_peak_6135",15,1.73789,3.50041,1.5906,59,"Distal Intergenic",2,60794568,60797333,2766,1,"SORBI_3002G215800","KXG35713",3889
"2",60800579,60801171,593,"*","scl23_peaks_in_btx623_peak_6136",14,1.71036,3.24752,1.43859,397,"Distal Intergenic",2,60794568,60797333,2766,1,"SORBI_3002G215800","KXG35713",6011
"2",60804021,60804264,244,"*","scl23_peaks_in_btx623_peak_6137",16,1.75988,3.6122,1.65517,198,"Distal Intergenic",2,60810210,60811670,1461,2,"SORBI_3002G215866","OQU89566",7406
"2",60824403,60824682,280,"*","scl23_peaks_in_btx623_peak_6138",29,2.04158,5.78572,2.96333,242,"Promoter (1-2kb)",2,60821114,60823097,1984,2,"SORBI_3002G216100","EER98974",-1306
"2",60839166,60839744,579,"*","scl23_peaks_in_btx623_peak_6139a",29,2.02375,5.76949,2.9514,74,"Distal Intergenic",2,60841384,60842404,1021,2,"SORBI_3002G216250","OQU89569",2660
"2",60839166,60839744,579,"*","scl23_peaks_in_btx623_peak_6139b",22,1.92964,4.71886,2.28466,482,"Distal Intergenic",2,60841384,60842404,1021,2,"SORBI_3002G216250","OQU89569",2660
"2",60846079,60846587,509,"*","scl23_peaks_in_btx623_peak_6140",39,2.19021,7.0968,3.90675,378,"Promoter (1-2kb)",2,60840856,60844613,3758,2,"SORBI_3002G216250","OQU89568",-1466
"2",60861854,60862270,417,"*","scl23_peaks_in_btx623_peak_6141",24,1.97349,5.04166,2.48056,211,"Distal Intergenic",2,60854787,60856819,2033,2,"SORBI_3002G216500","EER98976",-5035
"2",60867030,60867458,429,"*","scl23_peaks_in_btx623_peak_6142a",21,1.85399,4.52291,2.18342,92,"Promoter (1-2kb)",2,60869170,60876291,7122,1,"SORBI_3002G216600","EER96796",-1712
"2",60867030,60867458,429,"*","scl23_peaks_in_btx623_peak_6142b",35,2.12779,6.60063,3.53331,299,"Promoter (1-2kb)",2,60869170,60876291,7122,1,"SORBI_3002G216600","EER96796",-1712
"2",60913046,60913378,333,"*","scl23_peaks_in_btx623_peak_6143",46,2.28816,8.0667,4.66193,157,"3' UTR",2,60907017,60913636,6620,1,"SORBI_3002G217000","KXG35719",6029
"2",60938781,60939081,301,"*","scl23_peaks_in_btx623_peak_6144",14,1.71036,3.24752,1.43859,119,"Distal Intergenic",2,60934539,60935696,1158,1,"SORBI_3002G217166","OQU89578",4242
"2",60988390,60988665,276,"*","scl23_peaks_in_btx623_peak_6145",26,1.93532,5.23229,2.62336,88,"Promoter (<=1kb)",2,60988531,60994239,5709,1,"SORBI_3002G217700","EER96805",0
"2",60990958,60991309,352,"*","scl23_peaks_in_btx623_peak_6146",15,1.75422,3.52215,1.5906,78,"Exon (EER96805/SORBI_3002G217700, exon 2 of 9)",2,60988531,60994239,5709,1,"SORBI_3002G217700","EER96805",2427
"2",60994973,60995405,433,"*","scl23_peaks_in_btx623_peak_6147",19,1.7805,4.03664,1.91506,355,"3' UTR",2,60995401,60998996,3596,2,"SORBI_3002G217800","KXG35724",3591
"2",61020483,61020728,246,"*","scl23_peaks_in_btx623_peak_6148",19,1.77049,4.10557,1.92374,196,"Distal Intergenic",2,61015998,61017688,1691,2,"SORBI_3002G218200","OQU89583",-2795
"2",61034494,61034751,258,"*","scl23_peaks_in_btx623_peak_6149",14,1.69538,3.17485,1.42602,56,"Intron (EER98983/SORBI_3002G218500, intron 3 of 5)",2,61032250,61037964,5715,2,"SORBI_3002G218500","EER98983",3213
"2",61093527,61093884,358,"*","scl23_peaks_in_btx623_peak_6150",13,1.65475,3.07996,1.36114,96,"Promoter (1-2kb)",2,61091901,61095235,3335,1,"SORBI_3002G219333","OQU89586",1626
"2",61096032,61096394,363,"*","scl23_peaks_in_btx623_peak_6151",20,1.88578,4.40533,2.09722,79,"Distal Intergenic",2,61098535,61100044,1510,1,"SORBI_3002G219366","OQU89587",-2141
"2",61099645,61099922,278,"*","scl23_peaks_in_btx623_peak_6152",20,1.88578,4.40533,2.09722,169,"Promoter (1-2kb)",2,61098535,61100044,1510,1,"SORBI_3002G219366","OQU89587",1110
"2",61128179,61128431,253,"*","scl23_peaks_in_btx623_peak_6153",15,1.75422,3.52215,1.5906,62,"Promoter (1-2kb)",2,61129885,61130854,970,1,"SORBI_3002G220000","KXG35737",-1454
"2",61132208,61132644,437,"*","scl23_peaks_in_btx623_peak_6154",30,2.07241,5.87377,3.0323,341,"Distal Intergenic",2,61129885,61130854,970,1,"SORBI_3002G220000","KXG35737",2323
"2",61177499,61177866,368,"*","scl23_peaks_in_btx623_peak_6155",15,1.75422,3.52215,1.5906,195,"Distal Intergenic",2,61165181,61166617,1437,2,"SORBI_3002G220400","EER98989",-10882
"2",61198831,61199339,509,"*","scl23_peaks_in_btx623_peak_6156",24,1.97349,5.04166,2.48056,98,"Distal Intergenic",2,61210365,61215156,4792,2,"SORBI_3002G220500","OQU89596",15817
"2",61217292,61217636,345,"*","scl23_peaks_in_btx623_peak_6157",17,1.79807,3.80679,1.75208,146,"Promoter (<=1kb)",2,61218206,61224916,6711,1,"SORBI_3002G220600","EER96818",-570
"2",61221888,61222299,412,"*","scl23_peaks_in_btx623_peak_6158",14,1.67131,3.21577,1.43859,75,"Promoter (<=1kb)",2,61221924,61224916,2993,1,"SORBI_3002G220600","OQU89599",0
"2",61222780,61223026,247,"*","scl23_peaks_in_btx623_peak_6159",14,1.69029,3.31361,1.4848,75,"Promoter (<=1kb)",2,61221924,61224916,2993,1,"SORBI_3002G220600","OQU89599",856
"2",61281035,61281275,241,"*","scl23_peaks_in_btx623_peak_6160",15,1.65861,3.45557,1.58235,108,"Downstream (<=300bp)",2,61278306,61280846,2541,1,"SORBI_3002G221200","KXG35743",2729
"2",61310444,61310730,287,"*","scl23_peaks_in_btx623_peak_6161",14,1.65874,3.15111,1.41005,112,"Distal Intergenic",2,61333318,61336713,3396,1,"SORBI_3002G221400","OQU89601",-22588
"2",61409501,61409788,288,"*","scl23_peaks_in_btx623_peak_6162",284,1.9269,32.5539,28.4929,150,"Promoter (1-2kb)",2,61411312,61414071,2760,1,"SORBI_3002G222500","EER96834",-1524
"2",61558119,61558436,318,"*","scl23_peaks_in_btx623_peak_6163",20,1.88578,4.40533,2.09722,120,"Promoter (<=1kb)",2,61558888,61560510,1623,1,"SORBI_3002G224200","EER96844",-452
"2",61585626,61586137,512,"*","scl23_peaks_in_btx623_peak_6164",17,1.77603,3.75796,1.75208,262,"Distal Intergenic",2,61589263,61591116,1854,1,"SORBI_3002G224300","EER96845",-3126
"2",61643182,61643510,329,"*","scl23_peaks_in_btx623_peak_6165",13,1.59729,3.01529,1.31681,190,"Distal Intergenic",2,61647059,61649112,2054,1,"SORBI_3002G224700","KXG35759",-3549
"2",61675606,61676046,441,"*","scl23_peaks_in_btx623_peak_6166a",21,1.78297,4.43369,2.11898,74,"Distal Intergenic",2,61686449,61692846,6398,1,"SORBI_3002G225000","KXG35763",-10403
"2",61675606,61676046,441,"*","scl23_peaks_in_btx623_peak_6166b",39,2.16956,7.17726,3.94561,367,"Distal Intergenic",2,61686449,61692846,6398,1,"SORBI_3002G225000","KXG35763",-10403
"2",61793943,61794361,419,"*","scl23_peaks_in_btx623_peak_6167",23,1.92599,4.85808,2.38722,203,"Exon (KXG35766/SORBI_3002G225800, exon 1 of 2)",2,61790109,61796064,5956,1,"SORBI_3002G225800","KXG35766",3834
"2",61813475,61813804,330,"*","scl23_peaks_in_btx623_peak_6168",14,1.66667,3.29552,1.47282,77,"Distal Intergenic",2,61816211,61816903,693,1,"SORBI_3002G226300","EER96860",-2407
"2",61815413,61815728,316,"*","scl23_peaks_in_btx623_peak_6169",15,1.68508,3.34051,1.50441,78,"Promoter (<=1kb)",2,61816211,61816903,693,1,"SORBI_3002G226300","EER96860",-483
"2",61923572,61923943,372,"*","scl23_peaks_in_btx623_peak_6170a",18,1.77677,3.88888,1.81009,80,"3' UTR",2,61926478,61928948,2471,1,"SORBI_3002G227300","EER96866",-2535
"2",61923572,61923943,372,"*","scl23_peaks_in_btx623_peak_6170b",19,1.79378,4.1115,1.9268,244,"3' UTR",2,61926478,61928948,2471,1,"SORBI_3002G227300","EER96866",-2535
"2",61938178,61938442,265,"*","scl23_peaks_in_btx623_peak_6171",13,1.66122,3.06113,1.34877,64,"Promoter (1-2kb)",2,61936520,61944823,8304,1,"SORBI_3002G227500","EER96867",1658
"2",61941985,61942231,247,"*","scl23_peaks_in_btx623_peak_6172",31,2.05122,6.12156,3.18633,183,"Exon (EER96867/SORBI_3002G227500, exon 8 of 13)",2,61945121,61947922,2802,1,"SORBI_3002G227700","OQU89623",-2890
"2",62016843,62017216,374,"*","scl23_peaks_in_btx623_peak_6173",21,1.87853,4.4412,2.12326,234,"Distal Intergenic",2,62018561,62021129,2569,2,"SORBI_3002G229000","KXG35791",3913
"2",62039728,62040091,364,"*","scl23_peaks_in_btx623_peak_6174",20,1.83658,4.28317,2.05073,79,"Distal Intergenic",2,62034922,62038238,3317,1,"SORBI_3002G229200","KXG35793",4806
"2",62047607,62047857,251,"*","scl23_peaks_in_btx623_peak_6175",35,2.07681,6.66371,3.58496,163,"Promoter (<=1kb)",2,62047867,62048109,243,1,"SORBI_3002G229250","OQU89626",-10
"2",62057434,62057688,255,"*","scl23_peaks_in_btx623_peak_6176",19,1.84697,4.19865,1.98986,110,"Promoter (1-2kb)",2,62055885,62059391,3507,2,"SORBI_3002G229400","EER99024",1703
"2",62071419,62071748,330,"*","scl23_peaks_in_btx623_peak_6177",14,1.71036,3.24752,1.43859,59,"Promoter (1-2kb)",2,62072824,62078957,6134,1,"SORBI_3002G229600","KXG35795",-1076
"2",62117109,62117397,289,"*","scl23_peaks_in_btx623_peak_6178",17,1.77592,3.82089,1.76302,114,"Promoter (<=1kb)",2,62116945,62121953,5009,1,"SORBI_3002G229800","OQU89629",164
"2",62121429,62121693,265,"*","scl23_peaks_in_btx623_peak_6179",16,1.75851,3.66691,1.6936,236,"3' UTR",2,62116945,62121953,5009,1,"SORBI_3002G229800","OQU89629",4484
"2",62220284,62220549,266,"*","scl23_peaks_in_btx623_peak_6180",26,1.94062,5.26453,2.64833,138,"Distal Intergenic",2,62211988,62216495,4508,2,"SORBI_3002G230800","EER99031",-3789
"2",62273732,62274040,309,"*","scl23_peaks_in_btx623_peak_6181",25,1.89866,5.16173,2.5709,173,"Distal Intergenic",2,62277353,62280670,3318,2,"SORBI_3002G231200","EER99032",6630
"2",62279817,62280097,281,"*","scl23_peaks_in_btx623_peak_6182",14,1.7011,3.25824,1.44576,108,"Promoter (<=1kb)",2,62277353,62280670,3318,2,"SORBI_3002G231200","EER99032",573
"2",62295225,62295589,365,"*","scl23_peaks_in_btx623_peak_6183",20,1.88578,4.40533,2.09722,320,"Promoter (<=1kb)",2,62295802,62299796,3995,1,"SORBI_3002G231500","EER96889",-213
"2",62327569,62327857,289,"*","scl23_peaks_in_btx623_peak_6184",45,2.32434,7.93782,4.54904,119,"Promoter (<=1kb)",2,62327572,62333089,5518,1,"SORBI_3002G232200","EER96891",0
"2",62342636,62342889,254,"*","scl23_peaks_in_btx623_peak_6185",16,1.66338,3.53426,1.60005,222,"Promoter (<=1kb)",2,62342718,62346105,3388,1,"SORBI_3002G232500","KXG35815",0
"2",62352311,62352743,433,"*","scl23_peaks_in_btx623_peak_6186",13,1.67923,3.09665,1.37251,72,"3' UTR",2,62350142,62353026,2885,1,"SORBI_3002G232600","EER96893",2169
"2",62353628,62353965,338,"*","scl23_peaks_in_btx623_peak_6187",20,1.88578,4.40533,2.09722,101,"3' UTR",2,62353396,62357298,3903,2,"SORBI_3002G232700","OQU89638",3333
"2",62375488,62375729,242,"*","scl23_peaks_in_btx623_peak_6188",24,1.97349,5.04166,2.48056,199,"Distal Intergenic",2,62378049,62379587,1539,2,"SORBI_3002G232800","EER99041",3858
"2",62423026,62423565,540,"*","scl23_peaks_in_btx623_peak_6189",22,1.91273,4.62703,2.25702,75,"Promoter (1-2kb)",2,62421423,62422382,960,1,"SORBI_3002G233500","EER96899",1603
"2",62460868,62461215,348,"*","scl23_peaks_in_btx623_peak_6190",14,1.71036,3.24752,1.43859,96,"Intron (KXG35819/SORBI_3002G233600, intron 15 of 23)",2,62457567,62467968,10402,2,"SORBI_3002G233600","KXG35818",6753
"2",62510119,62510386,268,"*","scl23_peaks_in_btx623_peak_6191",29,1.97631,5.73541,2.92473,119,"Intron (OQU89643/SORBI_3002G234200, intron 2 of 2)",2,62507999,62512925,4927,2,"SORBI_3002G234200","EER99044",2539
"2",62529108,62529349,242,"*","scl23_peaks_in_btx623_peak_6192",19,1.84193,4.10125,1.92164,70,"Distal Intergenic",2,62516811,62523942,7132,1,"SORBI_3002G234300","EER96904",12297
"2",62568258,62568664,407,"*","scl23_peaks_in_btx623_peak_6193",18,1.81945,3.98408,1.87889,93,"Exon (EER99045/SORBI_3002G234600, exon 3 of 4)",2,62567187,62572278,5092,2,"SORBI_3002G234600","KXG35824",3614
"2",62569433,62569955,523,"*","scl23_peaks_in_btx623_peak_6194a",26,1.95535,5.27166,2.65302,115,"Exon (EER99045/SORBI_3002G234600, exon 3 of 4)",2,62567187,62572278,5092,2,"SORBI_3002G234600","KXG35824",2323
"2",62569433,62569955,523,"*","scl23_peaks_in_btx623_peak_6194b",13,1.64073,3.00954,1.31173,322,"Exon (EER99045/SORBI_3002G234600, exon 3 of 4)",2,62567187,62572278,5092,2,"SORBI_3002G234600","KXG35824",2323
"2",62638708,62639007,300,"*","scl23_peaks_in_btx623_peak_6195",22,1.92964,4.71886,2.28466,116,"Distal Intergenic",2,62630802,62631362,561,2,"SORBI_3002G235500","EER96905",-7346
"2",62742045,62743321,1277,"*","scl23_peaks_in_btx623_peak_6196",14,1.70982,3.30148,1.47633,933,"Promoter (<=1kb)",2,62743579,62745574,1996,1,"SORBI_3002G237000","KXG35845",-258
"2",62756233,62756536,304,"*","scl23_peaks_in_btx623_peak_6197",21,1.86505,4.44087,2.12315,260,"Promoter (<=1kb)",2,62755613,62784926,29314,1,"SORBI_3002G237200","EER96920",620
"2",62790488,62790730,243,"*","scl23_peaks_in_btx623_peak_6198",14,1.65984,3.30997,1.48244,223,"Promoter (<=1kb)",2,62791264,62793291,2028,1,"SORBI_3002G237500","KXG35849",-534
"2",62810563,62810914,352,"*","scl23_peaks_in_btx623_peak_6199",19,1.78508,4.12666,1.9374,93,"Promoter (<=1kb)",2,62809958,62822529,12572,1,"SORBI_3002G237800","OQU89660",605
"2",62872284,62872560,277,"*","scl23_peaks_in_btx623_peak_6200",18,1.76148,3.99127,1.88458,217,"Promoter (<=1kb)",2,62870034,62872404,2371,2,"SORBI_3002G238300","OQU89662",0
"2",62961402,62962005,604,"*","scl23_peaks_in_btx623_peak_6201",20,1.88578,4.40533,2.09722,387,"3' UTR",2,62959008,62963682,4675,1,"SORBI_3002G239601","OQU89667",2394
"2",62963994,62964540,547,"*","scl23_peaks_in_btx623_peak_6202a",21,1.85399,4.52291,2.18342,65,"Distal Intergenic",2,62959008,62963682,4675,1,"SORBI_3002G239601","OQU89667",4986
"2",62963994,62964540,547,"*","scl23_peaks_in_btx623_peak_6202b",31,2.04669,6.00086,3.12801,467,"Distal Intergenic",2,62959008,62963682,4675,1,"SORBI_3002G239601","OQU89667",4986
"2",62968734,62969183,450,"*","scl23_peaks_in_btx623_peak_6203",19,1.81,4.13602,1.94505,359,"Promoter (1-2kb)",2,62970980,62975486,4507,1,"SORBI_3002G239700","KXG35861",-1797
"2",62978475,62978717,243,"*","scl23_peaks_in_btx623_peak_6204",31,2.09668,6.01516,3.13951,98,"Distal Intergenic",2,62981180,62982993,1814,2,"SORBI_3002G239800","EER99065",4276
"2",63038853,63039248,396,"*","scl23_peaks_in_btx623_peak_6205",14,1.70776,3.29126,1.4694,96,"Promoter (<=1kb)",2,63029672,63038114,8443,2,"SORBI_3002G240400","KXG35866",-739
"2",63043948,63044248,301,"*","scl23_peaks_in_btx623_peak_6206",29,2.06121,5.71436,2.90827,132,"Promoter (1-2kb)",2,63038929,63042396,3468,2,"SORBI_3002G240500","OQU89669",-1552
"2",63119007,63119443,437,"*","scl23_peaks_in_btx623_peak_6207",19,1.77049,4.10557,1.92374,194,"Promoter (<=1kb)",2,63117555,63119637,2083,2,"SORBI_3002G241600","KXG35869",194
"2",63161105,63161479,375,"*","scl23_peaks_in_btx623_peak_6208",55,2.45141,9.12889,5.57983,239,"Promoter (<=1kb)",2,63159061,63161559,2499,2,"SORBI_3002G242500","OQU89673",80
"2",63258526,63259266,741,"*","scl23_peaks_in_btx623_peak_6209",20,1.85313,4.37481,2.09722,446,"Exon (OQU89678/SORBI_3002G243650, exon 9 of 9)",2,63258893,63261813,2921,2,"SORBI_3002G243650","OQU89678",2547
"2",63264090,63264405,316,"*","scl23_peaks_in_btx623_peak_6210",14,1.59965,3.16207,1.41719,0,"Exon (EER99078/SORBI_3002G243800, exon 4 of 6)",2,63258893,63261813,2921,2,"SORBI_3002G243650","OQU89678",-2277
"2",63264770,63265118,349,"*","scl23_peaks_in_btx623_peak_6211",22,1.89431,4.67908,2.28466,270,"Exon (EER99078/SORBI_3002G243800, exon 3 of 6)",2,63262356,63267320,4965,2,"SORBI_3002G243800","EER99078",2202
"2",63296476,63296870,395,"*","scl23_peaks_in_btx623_peak_6212a",18,1.80292,3.89795,1.81525,82,"Distal Intergenic",2,63301869,63304013,2145,2,"SORBI_3002G244300","KXG35889",7143
"2",63296476,63296870,395,"*","scl23_peaks_in_btx623_peak_6212b",21,1.88763,4.49063,2.16138,325,"Distal Intergenic",2,63301869,63304013,2145,2,"SORBI_3002G244300","KXG35889",7143
"2",63300542,63300840,299,"*","scl23_peaks_in_btx623_peak_6213",30,2.07811,5.90699,3.05711,249,"Distal Intergenic",2,63301869,63304013,2145,2,"SORBI_3002G244300","KXG35889",3173
"2",63309838,63310083,246,"*","scl23_peaks_in_btx623_peak_6214",19,1.84193,4.10125,1.92164,193,"Distal Intergenic",2,63301869,63304013,2145,2,"SORBI_3002G244300","KXG35889",-5825
"2",63344688,63345064,377,"*","scl23_peaks_in_btx623_peak_6215",17,1.76654,3.70864,1.72421,80,"Promoter (1-2kb)",2,63346258,63346900,643,2,"SORBI_3002G244800","KXG35894",1836
"2",63361584,63361857,274,"*","scl23_peaks_in_btx623_peak_6216",33,2.14892,6.42212,3.39064,119,"Distal Intergenic",2,63351976,63357790,5815,2,"SORBI_3002G245000","KXG35895",-3794
"2",63396981,63397290,310,"*","scl23_peaks_in_btx623_peak_6217",15,1.70631,3.45239,1.58123,67,"Promoter (1-2kb)",2,63395119,63396135,1017,1,"SORBI_3002G245500","OQU89683",1862
"2",63460641,63460917,277,"*","scl23_peaks_in_btx623_peak_6218",15,1.75318,3.51697,1.5906,107,"Promoter (1-2kb)",2,63458235,63458718,484,2,"SORBI_3002G246300","EER99084",-1923
"2",63540856,63541179,324,"*","scl23_peaks_in_btx623_peak_6219",17,1.75479,3.83096,1.76979,68,"Promoter (1-2kb)",2,63528682,63539526,10845,2,"SORBI_3002G247300","KXG35908",-1330
"2",63551562,63551979,418,"*","scl23_peaks_in_btx623_peak_6220a",13,1.65563,3.08439,1.36293,77,"Promoter (1-2kb)",2,63544987,63550471,5485,2,"SORBI_3002G247500","EER99089",-1091
"2",63551562,63551979,418,"*","scl23_peaks_in_btx623_peak_6220b",19,1.81989,4.12269,1.93407,282,"Promoter (1-2kb)",2,63544987,63550471,5485,2,"SORBI_3002G247500","EER99089",-1091
"2",63634629,63634868,240,"*","scl23_peaks_in_btx623_peak_6221",13,1.54143,3.01939,1.31937,70,"Promoter (<=1kb)",2,63631139,63634909,3771,2,"SORBI_3002G249000","EER99099",41
"2",63738331,63738612,282,"*","scl23_peaks_in_btx623_peak_6222",14,1.71036,3.24752,1.43859,75,"Distal Intergenic",2,63731964,63736048,4085,2,"SORBI_3002G250300","KXG35931",-2283
"2",63796321,63796669,349,"*","scl23_peaks_in_btx623_peak_6223",17,1.79807,3.80679,1.75208,82,"Promoter (<=1kb)",2,63796178,63797290,1113,2,"SORBI_3002G250800","EER99112",621
"2",63819048,63819402,355,"*","scl23_peaks_in_btx623_peak_6224",13,1.63012,3.00443,1.30858,74,"Promoter (1-2kb)",2,63817818,63821007,3190,2,"SORBI_3002G251200","EER99113",1605
"2",63840192,63840521,330,"*","scl23_peaks_in_btx623_peak_6225",22,1.84427,4.67837,2.28466,98,"Promoter (<=1kb)",2,63838883,63841488,2606,2,"SORBI_3002G251700","KXG35937",967
"2",63858881,63859151,271,"*","scl23_peaks_in_btx623_peak_6226",45,2.32434,7.93782,4.54904,144,"Distal Intergenic",2,63855653,63857842,2190,1,"SORBI_3002G252000","EER96985",3228
"2",63878859,63879206,348,"*","scl23_peaks_in_btx623_peak_6227",17,1.79694,3.86677,1.79573,86,"Promoter (1-2kb)",2,63880319,63881958,1640,1,"SORBI_3002G252300","EER96986",-1113
"2",63884777,63885051,275,"*","scl23_peaks_in_btx623_peak_6228",20,1.80932,4.26593,2.03897,202,"Exon (OQU89718/SORBI_3002G252400, exon 20 of 20)",2,63880319,63881959,1641,1,"SORBI_3002G252300","OQU89717",4458
"2",63916193,63916448,256,"*","scl23_peaks_in_btx623_peak_6229",88,2.77511,12.6812,8.89595,125,"Promoter (<=1kb)",2,63917419,63920583,3165,1,"SORBI_3002G252600","KXG35944",-971
"2",63923733,63924081,349,"*","scl23_peaks_in_btx623_peak_6230",17,1.73894,3.74364,1.74681,91,"Promoter (1-2kb)",2,63920228,63922222,1995,2,"SORBI_3002G252700","KXG35943",-1511
"2",63943290,63943548,259,"*","scl23_peaks_in_btx623_peak_6231",30,2.05365,5.85753,3.01838,123,"Distal Intergenic",2,63933586,63937861,4276,2,"SORBI_3002G253000","EER99125",-5429
"2",63971865,63972340,476,"*","scl23_peaks_in_btx623_peak_6232",52,2.41205,8.74348,5.23093,240,"Exon (OQU89723/SORBI_3002G253600, exon 4 of 7)",2,63969449,63973897,4449,1,"SORBI_3002G253600","KXG35952",2416
"2",64011645,64011939,295,"*","scl23_peaks_in_btx623_peak_6233",20,1.81454,4.22857,2.01049,91,"Exon (EER99128/SORBI_3002G253900, exon 6 of 6)",2,64011043,64014412,3370,2,"SORBI_3002G253900","EER99128",2473
"2",64030653,64030916,264,"*","scl23_peaks_in_btx623_peak_6234",14,1.71036,3.24752,1.43859,206,"Distal Intergenic",2,64019398,64024327,4930,1,"SORBI_3002G254000","OQU89728",11255
"2",64036328,64036617,290,"*","scl23_peaks_in_btx623_peak_6235",47,2.27605,8.22062,4.79698,133,"Distal Intergenic",2,64052061,64057021,4961,1,"SORBI_3002G254100","OQU89730",-15444
"2",64040367,64040640,274,"*","scl23_peaks_in_btx623_peak_6236",14,1.71036,3.24752,1.43859,128,"Distal Intergenic",2,64052061,64057021,4961,1,"SORBI_3002G254100","OQU89730",-11421
"2",64041963,64042586,624,"*","scl23_peaks_in_btx623_peak_6237",14,1.66438,3.23169,1.43859,73,"Distal Intergenic",2,64052061,64057021,4961,1,"SORBI_3002G254100","OQU89730",-9475
"2",64055713,64056118,406,"*","scl23_peaks_in_btx623_peak_6238",42,2.28048,7.54673,4.23308,223,"Intron (OQU89730/SORBI_3002G254100, intron 5 of 5)",2,64052061,64057021,4961,1,"SORBI_3002G254100","OQU89730",3652
"2",64080319,64080832,514,"*","scl23_peaks_in_btx623_peak_6239",35,2.15083,6.64068,3.56591,119,"Distal Intergenic",2,64085199,64087504,2306,1,"SORBI_3002G254300","EER96997",-4367
"2",64093336,64093826,491,"*","scl23_peaks_in_btx623_peak_6240a",31,1.97052,6.11751,3.18366,119,"Distal Intergenic",2,64085199,64087504,2306,1,"SORBI_3002G254300","EER96997",8137
"2",64093336,64093826,491,"*","scl23_peaks_in_btx623_peak_6240b",14,1.61146,3.18491,1.43211,269,"Distal Intergenic",2,64085199,64087504,2306,1,"SORBI_3002G254300","EER96997",8137
"2",64163034,64163360,327,"*","scl23_peaks_in_btx623_peak_6241",29,2.06034,5.8034,2.97688,182,"Distal Intergenic",2,64165500,64167332,1833,2,"SORBI_3002G255300","EER99136",3972
"2",64174131,64174425,295,"*","scl23_peaks_in_btx623_peak_6242",25,1.97403,5.12935,2.54872,139,"Exon (KXG35961/SORBI_3002G255500, exon 3 of 3)",2,64172975,64177861,4887,2,"SORBI_3002G255500","KXG35961",3436
"2",64175733,64176067,335,"*","scl23_peaks_in_btx623_peak_6243",15,1.72243,3.42196,1.5606,69,"Promoter (1-2kb)",2,64172975,64177861,4887,2,"SORBI_3002G255500","KXG35961",1794
"2",64183257,64183508,252,"*","scl23_peaks_in_btx623_peak_6244",19,1.82137,4.19896,1.98986,119,"Intron (EER99139/SORBI_3002G255600, intron 2 of 2)",2,64181848,64186327,4480,2,"SORBI_3002G255600","EER99139",2819
"2",64186588,64186830,243,"*","scl23_peaks_in_btx623_peak_6245",16,1.71579,3.55939,1.61697,80,"Promoter (<=1kb)",2,64181848,64186327,4480,2,"SORBI_3002G255600","EER99139",-261
"2",64209891,64210280,390,"*","scl23_peaks_in_btx623_peak_6246",17,1.77288,3.67841,1.70084,178,"Promoter (<=1kb)",2,64210247,64211461,1215,1,"SORBI_3002G255800","EER97005",0
"2",64236881,64237146,266,"*","scl23_peaks_in_btx623_peak_6247",20,1.88578,4.40533,2.09722,239,"Promoter (<=1kb)",2,64235907,64243565,7659,1,"SORBI_3002G256200","EER97007",974
"2",64240225,64240480,256,"*","scl23_peaks_in_btx623_peak_6248",33,2.14892,6.42212,3.39064,121,"Promoter (<=1kb)",2,64238252,64239698,1447,2,"SORBI_3002G256250","KXG35971",-527
"2",64241331,64241618,288,"*","scl23_peaks_in_btx623_peak_6249",74,2.62818,11.1746,7.45748,127,"Promoter (1-2kb)",2,64238252,64239698,1447,2,"SORBI_3002G256250","KXG35971",-1633
"2",64244879,64245151,273,"*","scl23_peaks_in_btx623_peak_6250",20,1.76775,4.21394,2.00166,89,"Exon (EER99142/SORBI_3002G256300, exon 4 of 4)",2,64244337,64247304,2968,2,"SORBI_3002G256300","EER99142",2153
"2",64250110,64250476,367,"*","scl23_peaks_in_btx623_peak_6251",14,1.67623,3.18817,1.43437,82,"Promoter (1-2kb)",2,64248652,64250168,1517,1,"SORBI_3002G256400","OQU89742",1458
"2",64254048,64254530,483,"*","scl23_peaks_in_btx623_peak_6252",17,1.77868,3.77177,1.75208,76,"Promoter (<=1kb)",2,64249981,64254887,4907,2,"SORBI_3002G256500","KXG35966",357
"2",64331498,64331871,374,"*","scl23_peaks_in_btx623_peak_6253",31,2.10506,6.06394,3.14065,197,"Promoter (1-2kb)",2,64333016,64341569,8554,1,"SORBI_3002G257500","OQU89747",-1145
"2",64356232,64356822,591,"*","scl23_peaks_in_btx623_peak_6254",15,1.7316,3.52724,1.59506,164,"Distal Intergenic",2,64350341,64353713,3373,1,"SORBI_3002G257750","OQU89749",5891
"2",64360589,64360915,327,"*","scl23_peaks_in_btx623_peak_6255",17,1.68191,3.85526,1.78649,144,"Distal Intergenic",2,64368406,64372772,4367,1,"SORBI_3002G257900","OQU89750",-7491
"2",64366445,64366703,259,"*","scl23_peaks_in_btx623_peak_6256",33,2.12701,6.39374,3.39064,118,"Promoter (1-2kb)",2,64368406,64372772,4367,1,"SORBI_3002G257900","OQU89750",-1703
"2",64410823,64411229,407,"*","scl23_peaks_in_btx623_peak_6257",4454,1.96764,450.769,445.465,160,"Promoter (<=1kb)",2,64407249,64410154,2906,2,"SORBI_3002G258300","OQU89751",-669
"2",64445931,64446218,288,"*","scl23_peaks_in_btx623_peak_6258",17,1.75597,3.77629,1.75208,124,"Distal Intergenic",2,64446692,64449217,2526,2,"SORBI_3002G259000","EER99158",2999
"2",64461693,64461981,289,"*","scl23_peaks_in_btx623_peak_6259",36,2.1127,6.80445,3.66705,137,"Promoter (<=1kb)",2,64460064,64461900,1837,2,"SORBI_3002G259301","OQU89754",0
"2",64581075,64581473,399,"*","scl23_peaks_in_btx623_peak_6260",20,1.85044,4.35992,2.09722,68,"Exon (EER99172/SORBI_3002G260700, exon 11 of 19)",2,64577954,64584960,7007,2,"SORBI_3002G260700","EER99172",3487
"2",64616243,64616604,362,"*","scl23_peaks_in_btx623_peak_6261",15,1.75422,3.52215,1.5906,82,"Distal Intergenic",2,64619676,64620505,830,1,"SORBI_3002G261100","EER97026",-3072
"2",64619819,64620088,270,"*","scl23_peaks_in_btx623_peak_6262a",27,1.97855,5.49509,2.78117,142,"Promoter (<=1kb)",2,64619676,64620505,830,1,"SORBI_3002G261100","EER97026",143
"2",64619819,64620088,270,"*","scl23_peaks_in_btx623_peak_6262b",18,1.75154,3.99491,1.88664,258,"Promoter (<=1kb)",2,64619676,64620505,830,1,"SORBI_3002G261100","EER97026",143
"2",64626921,64627276,356,"*","scl23_peaks_in_btx623_peak_6263",15,1.71695,3.33687,1.50195,67,"Distal Intergenic",2,64624194,64625079,886,1,"SORBI_3002G261200","EER97027",2727
"2",64628204,64628465,262,"*","scl23_peaks_in_btx623_peak_6264",14,1.6956,3.23101,1.43859,112,"Distal Intergenic",2,64624194,64625079,886,1,"SORBI_3002G261200","EER97027",4010
"2",64634126,64634410,285,"*","scl23_peaks_in_btx623_peak_6265",22,1.90262,4.72603,2.28937,68,"Distal Intergenic",2,64624194,64625079,886,1,"SORBI_3002G261200","EER97027",9932
"2",64653956,64654254,299,"*","scl23_peaks_in_btx623_peak_6266",23,1.90232,4.80126,2.34604,148,"Distal Intergenic",2,64655449,64659715,4267,2,"SORBI_3002G261400","KXG35989",5461
"2",64681149,64681572,424,"*","scl23_peaks_in_btx623_peak_6267",15,1.73885,3.44567,1.57721,108,"Exon (KXG35993/SORBI_3002G261600, exon 11 of 12)",2,64681146,64686358,5213,2,"SORBI_3002G261600","KXG35991",4786
"2",64683279,64683745,467,"*","scl23_peaks_in_btx623_peak_6268",14,1.6956,3.23101,1.43859,77,"Exon (KXG35993/SORBI_3002G261600, exon 2 of 12)",2,64681146,64686358,5213,2,"SORBI_3002G261600","KXG35991",2613
"2",64685784,64686124,341,"*","scl23_peaks_in_btx623_peak_6269",15,1.75422,3.52215,1.5906,57,"Promoter (<=1kb)",2,64681146,64686358,5213,2,"SORBI_3002G261600","KXG35991",234
"2",64703046,64703471,426,"*","scl23_peaks_in_btx623_peak_6270",24,1.88115,4.97708,2.47386,117,"3' UTR",2,64700043,64703520,3478,1,"SORBI_3002G261800","EER97032",3003
"2",64706474,64706765,292,"*","scl23_peaks_in_btx623_peak_6271",22,1.92964,4.71886,2.28466,237,"Promoter (<=1kb)",2,64707528,64710498,2971,1,"SORBI_3002G261900","KXG35994",-763
"2",64708573,64709126,554,"*","scl23_peaks_in_btx623_peak_6272a",20,1.88578,4.40533,2.09722,63,"Promoter (1-2kb)",2,64707528,64710498,2971,1,"SORBI_3002G261900","KXG35996",1045
"2",64708573,64709126,554,"*","scl23_peaks_in_btx623_peak_6272b",29,2.06121,5.71436,2.90827,373,"Promoter (1-2kb)",2,64707528,64710498,2971,1,"SORBI_3002G261900","KXG35996",1045
"2",64726973,64727476,504,"*","scl23_peaks_in_btx623_peak_6273",29,2.06121,5.71436,2.90827,84,"Exon (KXG35997/SORBI_3002G262100, exon 10 of 19)",2,64733202,64736049,2848,1,"SORBI_3002G262200","EER97035",-5726
"2",64747885,64748169,285,"*","scl23_peaks_in_btx623_peak_6274",45,2.3208,7.91582,4.54904,169,"Exon (EER99175/SORBI_3002G262400, exon 6 of 11)",2,64746586,64750413,3828,2,"SORBI_3002G262400","EER99175",2244
"2",64761379,64761962,584,"*","scl23_peaks_in_btx623_peak_6275a",570,2.67172,61.2926,57.0986,160,"Promoter (1-2kb)",2,64763780,64768317,4538,1,"SORBI_3002G262600","KXG36001",-1818
"2",64761379,64761962,584,"*","scl23_peaks_in_btx623_peak_6275b",453,2.47326,49.4635,45.3132,368,"Promoter (1-2kb)",2,64763780,64768317,4538,1,"SORBI_3002G262600","KXG36001",-1818
"2",64783269,64783513,245,"*","scl23_peaks_in_btx623_peak_6276",23,1.91546,4.79858,2.34539,102,"Promoter (<=1kb)",2,64784435,64793311,8877,1,"SORBI_3002G262900","EER97039",-922
"2",64792584,64792871,288,"*","scl23_peaks_in_btx623_peak_6277",17,1.66774,3.86863,1.79731,146,"3' UTR",2,64795773,64802494,6722,1,"SORBI_3002G263000","KXG36003",-2902
"2",64841211,64841701,491,"*","scl23_peaks_in_btx623_peak_6278",22,1.85639,4.60857,2.246,447,"Exon (EER97044/SORBI_3002G263700, exon 3 of 10)",2,64837619,64844707,7089,1,"SORBI_3002G263700","EER97044",3592
"2",64842918,64843230,313,"*","scl23_peaks_in_btx623_peak_6279",15,1.68648,3.34788,1.50886,67,"Exon (EER97044/SORBI_3002G263700, exon 6 of 10)",2,64845719,64848119,2401,2,"SORBI_3002G263800","EER99181",4889
"2",64890219,64890651,433,"*","scl23_peaks_in_btx623_peak_6280",17,1.78038,3.78061,1.75208,175,"Exon (EER99185/SORBI_3002G264300, exon 7 of 10)",2,64887540,64892703,5164,2,"SORBI_3002G264300","EER99185",2052
"2",64910958,64911257,300,"*","scl23_peaks_in_btx623_peak_6281",29,2.00482,5.83015,2.99747,100,"3' UTR",2,64899118,64905470,6353,2,"SORBI_3002G264500","EER99187",-5488
"2",64913549,64913864,316,"*","scl23_peaks_in_btx623_peak_6282",24,1.89661,4.92072,2.43371,247,"Exon (EER99188/SORBI_3002G264600, exon 12 of 18)",2,64910802,64919023,8222,2,"SORBI_3002G264600","EER99188",5159
"2",64937011,64937296,286,"*","scl23_peaks_in_btx623_peak_6283",15,1.75422,3.52215,1.5906,89,"Promoter (<=1kb)",2,64938035,64944867,6833,1,"SORBI_3002G265001","OQU89777",-739
"2",64956018,64956502,485,"*","scl23_peaks_in_btx623_peak_6284",24,1.9602,4.96807,2.46719,80,"Promoter (<=1kb)",2,64955005,64957176,2172,2,"SORBI_3002G265100","KXG36015",674
"2",64996351,64996666,316,"*","scl23_peaks_in_btx623_peak_6285",20,1.8571,4.25258,2.02867,251,"Distal Intergenic",2,65026159,65027824,1666,2,"SORBI_3002G265133","OQU89778",31158
"2",65068005,65068540,536,"*","scl23_peaks_in_btx623_peak_6286a",20,1.78986,4.21881,2.00472,78,"Distal Intergenic",2,65059973,65065797,5825,2,"SORBI_3002G265700","OQU89780",-2208
"2",65068005,65068540,536,"*","scl23_peaks_in_btx623_peak_6286b",31,2.0344,6.01603,3.14028,410,"Distal Intergenic",2,65059973,65065797,5825,2,"SORBI_3002G265700","OQU89780",-2208
"2",65081076,65081335,260,"*","scl23_peaks_in_btx623_peak_6287",14,1.62112,3.14646,1.40604,77,"Promoter (1-2kb)",2,65083086,65087503,4418,1,"SORBI_3002G266000","EER97054",-1751
"2",65138336,65138576,241,"*","scl23_peaks_in_btx623_peak_6288",33,2.14892,6.42212,3.39064,113,"Promoter (<=1kb)",2,65136136,65137578,1443,2,"SORBI_3002G267100","EER99201",-758
"2",65155595,65155842,248,"*","scl23_peaks_in_btx623_peak_6289",25,1.96867,5.09907,2.52423,117,"Distal Intergenic",2,65136136,65137578,1443,2,"SORBI_3002G267100","EER99201",-18017
"2",65173436,65174040,605,"*","scl23_peaks_in_btx623_peak_6290a",33,2.06675,6.31333,3.33672,105,"3' UTR",2,65173386,65177260,3875,2,"SORBI_3002G267300","EER99202",3220
"2",65173436,65174040,605,"*","scl23_peaks_in_btx623_peak_6290b",17,1.73426,3.77669,1.75208,409,"3' UTR",2,65173386,65177260,3875,2,"SORBI_3002G267300","EER99202",3220
"2",65195481,65195813,333,"*","scl23_peaks_in_btx623_peak_6291",13,1.65445,3.02776,1.32373,133,"Promoter (<=1kb)",2,65194861,65196645,1785,1,"SORBI_3002G267600","OQU89788",620
"2",65196166,65196569,404,"*","scl23_peaks_in_btx623_peak_6292",17,1.76392,3.69503,1.7136,301,"Promoter (1-2kb)",2,65194861,65196645,1785,1,"SORBI_3002G267600","OQU89788",1305
"2",65288500,65288765,266,"*","scl23_peaks_in_btx623_peak_6293",45,2.24845,7.91908,4.54904,116,"Distal Intergenic",2,65291088,65291626,539,2,"SORBI_3002G268966","OQU89794",2861
"2",65290083,65290354,272,"*","scl23_peaks_in_btx623_peak_6294",63,2.54362,10.0088,6.36698,119,"Promoter (1-2kb)",2,65291088,65291626,539,2,"SORBI_3002G268966","OQU89794",1272
"2",65301502,65301759,258,"*","scl23_peaks_in_btx623_peak_6295",22,1.92964,4.71886,2.28466,119,"Distal Intergenic",2,65303306,65305548,2243,2,"SORBI_3002G269300","EER99212",3789
"2",65433776,65434033,258,"*","scl23_peaks_in_btx623_peak_6296",15,1.74562,3.47935,1.5906,108,"Distal Intergenic",2,65429815,65430993,1179,2,"SORBI_3002G270766","OQU89799",-2783
"2",65440773,65441018,246,"*","scl23_peaks_in_btx623_peak_6297",32,2.03242,6.18493,3.23696,86,"Downstream (<=300bp)",2,65438074,65440555,2482,1,"SORBI_3002G270800","OQU89800",2699
"2",65458670,65459006,337,"*","scl23_peaks_in_btx623_peak_6298",31,2.06305,6.10165,3.17134,168,"Distal Intergenic",2,65448185,65454356,6172,2,"SORBI_3002G270900","EER99222",-4314
"2",65488781,65489044,264,"*","scl23_peaks_in_btx623_peak_6299",15,1.69983,3.47348,1.5906,251,"Promoter (1-2kb)",2,65487183,65491943,4761,1,"SORBI_3002G271400","KXG36043",1598
"2",65524908,65525580,673,"*","scl23_peaks_in_btx623_peak_6300",15,1.75422,3.52215,1.5906,89,"Promoter (<=1kb)",2,65524925,65527916,2992,1,"SORBI_3002G272250","OQU89805",0
"2",65612851,65613115,265,"*","scl23_peaks_in_btx623_peak_6301",13,1.63012,3.00443,1.30858,62,"Distal Intergenic",2,65616732,65618588,1857,2,"SORBI_3002G272900","EER99231",5473
"2",65629664,65629930,267,"*","scl23_peaks_in_btx623_peak_6302",19,1.73024,4.16141,1.96478,189,"3' UTR",2,65628720,65632201,3482,2,"SORBI_3002G273100","EER99232",2271
"2",65633124,65633593,470,"*","scl23_peaks_in_btx623_peak_6303",14,1.65675,3.14092,1.40218,79,"Promoter (<=1kb)",2,65628720,65632201,3482,2,"SORBI_3002G273100","EER99232",-923
"2",65686597,65686959,363,"*","scl23_peaks_in_btx623_peak_6304",23,1.91433,4.79222,2.33999,319,"Promoter (<=1kb)",2,65685651,65685935,285,2,"SORBI_3002G274100","KXG36055",-662
"2",65716307,65716585,279,"*","scl23_peaks_in_btx623_peak_6305",15,1.72753,3.38942,1.539,78,"Distal Intergenic",2,65723463,65725735,2273,2,"SORBI_3002G274500","KXG36062",9150
"2",65810335,65810793,459,"*","scl23_peaks_in_btx623_peak_6306",19,1.84193,4.10125,1.92164,78,"Distal Intergenic",2,65805223,65806501,1279,2,"SORBI_3002G275400","KXG36064",-3834
"2",65829609,65829881,273,"*","scl23_peaks_in_btx623_peak_6307",20,1.83278,4.40083,2.09722,202,"3' UTR",2,65814952,65825791,10840,2,"SORBI_3002G275500","KXG36070",-3818
"2",65830478,65830780,303,"*","scl23_peaks_in_btx623_peak_6308",14,1.47476,3.17819,1.42805,64,"Exon (OQU89818/SORBI_3002G275600, exon 20 of 23)",2,65814952,65825791,10840,2,"SORBI_3002G275500","KXG36070",-4687
"2",65899893,65900186,294,"*","scl23_peaks_in_btx623_peak_6309",22,1.8798,4.59714,2.2365,212,"Distal Intergenic",2,65902994,65909303,6310,2,"SORBI_3002G276400","EER99248",9117
"2",65932431,65932705,275,"*","scl23_peaks_in_btx623_peak_6310",31,2.10506,6.06394,3.14065,120,"Distal Intergenic",2,65916254,65921019,4766,2,"SORBI_3002G276600","EER99250",-11412
"2",65989563,65989808,246,"*","scl23_peaks_in_btx623_peak_6311",13,1.63606,3.13206,1.3967,76,"Promoter (1-2kb)",2,65987902,65989106,1205,1,"SORBI_3002G277366","OQU89820",1661
"2",66010601,66010869,269,"*","scl23_peaks_in_btx623_peak_6312",23,1.83713,4.77418,2.32631,174,"Promoter (1-2kb)",2,66008839,66009417,579,2,"SORBI_3002G277800","EER99258",-1184
"2",66084298,66084613,316,"*","scl23_peaks_in_btx623_peak_6313",14,1.69467,3.17143,1.42454,71,"Promoter (<=1kb)",2,66085580,66089164,3585,1,"SORBI_3002G279000","EER97100",-967
"2",66110799,66111354,556,"*","scl23_peaks_in_btx623_peak_6314",14,1.65984,3.30997,1.48244,364,"Promoter (1-2kb)",2,66107623,66109361,1739,2,"SORBI_3002G279100","EER99264",-1438
"2",66126952,66127458,507,"*","scl23_peaks_in_btx623_peak_6315",14,1.68944,3.2005,1.43859,74,"3' UTR",2,66122955,66127334,4380,1,"SORBI_3002G279400","KXG36086",3997
"2",66128588,66128984,397,"*","scl23_peaks_in_btx623_peak_6316",15,1.72457,3.49085,1.5906,62,"Exon (EER99265/SORBI_3002G279500, exon 9 of 12)",2,66127842,66132293,4452,2,"SORBI_3002G279500","EER97096",3309
"2",66134878,66135173,296,"*","scl23_peaks_in_btx623_peak_6317",15,1.75422,3.52215,1.5906,76,"Promoter (<=1kb)",2,66127573,66134004,6432,2,"SORBI_3002G279500","EER99265",-874
"2",66154751,66155265,515,"*","scl23_peaks_in_btx623_peak_6318",13,1.65563,3.08439,1.36293,326,"Promoter (1-2kb)",2,66153612,66159558,5947,1,"SORBI_3002G279900","KXG36088",1139
"2",66165185,66165506,322,"*","scl23_peaks_in_btx623_peak_6319",20,1.84722,4.3421,2.09293,87,"Promoter (1-2kb)",2,66155549,66166646,11098,2,"SORBI_3002G280001","OQU89838",1140
"2",66190102,66190403,302,"*","scl23_peaks_in_btx623_peak_6320",47,2.27102,8.18644,4.7671,199,"Promoter (<=1kb)",2,66189304,66193079,3776,1,"SORBI_3002G280700","EER97107",798
"2",66294131,66294477,347,"*","scl23_peaks_in_btx623_peak_6321",14,1.70618,3.22723,1.43859,60,"Distal Intergenic",2,66296138,66299132,2995,2,"SORBI_3002G281300","EER99275",4655
"2",66296101,66296378,278,"*","scl23_peaks_in_btx623_peak_6322",14,1.71036,3.24752,1.43859,63,"3' UTR",2,66296138,66299132,2995,2,"SORBI_3002G281300","EER99275",2754
"2",66307550,66307877,328,"*","scl23_peaks_in_btx623_peak_6323",20,1.80852,4.32799,2.082,239,"Distal Intergenic",2,66308102,66311291,3190,2,"SORBI_3002G281600","EER99277",3414
"2",66355072,66355373,302,"*","scl23_peaks_in_btx623_peak_6324",17,1.77853,3.83473,1.77052,268,"Distal Intergenic",2,66351349,66352680,1332,1,"SORBI_3002G282300","EER97114",3723
"2",66383683,66383936,254,"*","scl23_peaks_in_btx623_peak_6325",14,1.71036,3.24752,1.43859,63,"Promoter (<=1kb)",2,66380573,66384123,3551,2,"SORBI_3002G282600","OQU89847",187
"2",66452640,66452970,331,"*","scl23_peaks_in_btx623_peak_6326",17,1.79202,3.77592,1.75208,109,"Exon (EER97120/SORBI_3002G283300, exon 13 of 16)",2,66455080,66456997,1918,1,"SORBI_3002G283400","KXG36101",-2110
"2",66482452,66482783,332,"*","scl23_peaks_in_btx623_peak_6327",17,1.79807,3.80679,1.75208,70,"Distal Intergenic",2,66478559,66479687,1129,2,"SORBI_3002G283900","EER99290",-2765
"2",66502220,66502481,262,"*","scl23_peaks_in_btx623_peak_6328",22,1.92964,4.71886,2.28466,239,"Intron (EER99285/SORBI_3002G284200, intron 6 of 11)",2,66498677,66499360,684,1,"SORBI_3002G284300","KXG36106",3543
"2",66502918,66503258,341,"*","scl23_peaks_in_btx623_peak_6329",29,2.06486,5.82975,2.99747,184,"Exon (EER99285/SORBI_3002G284200, exon 6 of 12)",2,66495040,66506907,11868,2,"SORBI_3002G284200","EER99285",3649
"2",66507721,66508322,602,"*","scl23_peaks_in_btx623_peak_6330a",15,1.74885,3.49543,1.5906,114,"Promoter (<=1kb)",2,66495040,66506907,11868,2,"SORBI_3002G284200","EER99285",-814
"2",66507721,66508322,602,"*","scl23_peaks_in_btx623_peak_6330b",15,1.71634,3.44823,1.57786,263,"Promoter (<=1kb)",2,66495040,66506907,11868,2,"SORBI_3002G284200","EER99285",-814
"2",66507721,66508322,602,"*","scl23_peaks_in_btx623_peak_6330c",19,1.83639,4.14236,1.94979,545,"Promoter (<=1kb)",2,66495040,66506907,11868,2,"SORBI_3002G284200","EER99285",-814
"2",66561798,66562226,429,"*","scl23_peaks_in_btx623_peak_6331",21,1.82796,4.44187,2.12361,388,"Promoter (<=1kb)",2,66561553,66563548,1996,1,"SORBI_3002G285950","OQU89870",245
"2",66571926,66572271,346,"*","scl23_peaks_in_btx623_peak_6332",16,1.77018,3.66466,1.6936,59,"Promoter (1-2kb)",2,66567847,66570741,2895,2,"SORBI_3002G286100","EER99304",-1185
"2",66579459,66579850,392,"*","scl23_peaks_in_btx623_peak_6333",13,1.62013,3.00039,1.30528,70,"Distal Intergenic",2,66567847,66570741,2895,2,"SORBI_3002G286100","EER99304",-8718
"2",66604830,66605112,283,"*","scl23_peaks_in_btx623_peak_6334",20,1.83278,4.40083,2.09722,73,"3' UTR",2,66600496,66605935,5440,1,"SORBI_3002G286200","EER97130",4334
"2",66657322,66657700,379,"*","scl23_peaks_in_btx623_peak_6335",13,1.63178,3.10926,1.38108,65,"Promoter (<=1kb)",2,66654806,66657811,3006,2,"SORBI_3002G287000","OQU89874",111
"2",66662948,66663369,422,"*","scl23_peaks_in_btx623_peak_6336",24,1.85155,5.00702,2.48056,146,"Promoter (<=1kb)",2,66662680,66665844,3165,1,"SORBI_3002G287300","OQU89878",268
"2",66668220,66668530,311,"*","scl23_peaks_in_btx623_peak_6337",13,1.65275,3.12036,1.38923,70,"Distal Intergenic",2,66670819,66676153,5335,1,"SORBI_3002G287400","EER97139",-2289
"2",66734239,66734480,242,"*","scl23_peaks_in_btx623_peak_6338",1325,1.98872,136.948,132.5,122,"Promoter (<=1kb)",2,66734356,66734478,123,2,"SORBI_3002G288700","KXG36133",0
"2",66736882,66737456,575,"*","scl23_peaks_in_btx623_peak_6339a",152,1.63164,19.1458,15.2144,122,"Distal Intergenic",2,66734356,66734478,123,2,"SORBI_3002G288700","KXG36133",-2404
"2",66736882,66737456,575,"*","scl23_peaks_in_btx623_peak_6339b",137,1.60125,17.6386,13.7305,510,"Distal Intergenic",2,66734356,66734478,123,2,"SORBI_3002G288700","KXG36133",-2404
"2",66737706,66738283,578,"*","scl23_peaks_in_btx623_peak_6340a",18,1.22046,3.96939,1.86727,105,"Distal Intergenic",2,66734356,66734478,123,2,"SORBI_3002G288700","KXG36133",-3228
"2",66737706,66738283,578,"*","scl23_peaks_in_btx623_peak_6340b",48,1.37776,8.30323,4.86883,480,"Distal Intergenic",2,66734356,66734478,123,2,"SORBI_3002G288700","KXG36133",-3228
"2",66739889,66740138,250,"*","scl23_peaks_in_btx623_peak_6341",2130,2.0993,217.713,213.034,119,"Distal Intergenic",2,66734356,66734478,123,2,"SORBI_3002G288700","KXG36133",-5411
"2",66790855,66791127,273,"*","scl23_peaks_in_btx623_peak_6342",13,1.64538,3.03287,1.32794,64,"Exon (EER99313/SORBI_3002G289000, exon 6 of 9)",2,66789492,66793594,4103,2,"SORBI_3002G289000","EER99313",2467
"2",66843440,66843818,379,"*","scl23_peaks_in_btx623_peak_6343a",13,1.63929,3.10031,1.37424,94,"Promoter (1-2kb)",2,66842285,66845928,3644,1,"SORBI_3002G289900","OQU89889",1155
"2",66843440,66843818,379,"*","scl23_peaks_in_btx623_peak_6343b",32,2.0968,6.21157,3.25704,325,"Promoter (1-2kb)",2,66842285,66845928,3644,1,"SORBI_3002G289900","OQU89889",1155
"2",66850253,66850606,354,"*","scl23_peaks_in_btx623_peak_6344a",19,1.84193,4.10125,1.92164,78,"Exon (OQU89890/SORBI_3002G290000, exon 24 of 28)",2,66848616,66857751,9136,2,"SORBI_3002G290000","OQU89890",7145
"2",66850253,66850606,354,"*","scl23_peaks_in_btx623_peak_6344b",26,2.01366,5.35277,2.68735,301,"Exon (OQU89890/SORBI_3002G290000, exon 24 of 28)",2,66848616,66857751,9136,2,"SORBI_3002G290000","OQU89890",7145
"2",66870272,66870586,315,"*","scl23_peaks_in_btx623_peak_6345",49,2.34772,8.45668,4.9881,204,"Intron (EER99320/SORBI_3002G290300, intron 4 of 6)",2,66858254,66867838,9585,2,"SORBI_3002G290100","KXG36147",-2434
"2",66873738,66874098,361,"*","scl23_peaks_in_btx623_peak_6346",30,1.99691,5.86724,3.02646,344,"Promoter (<=1kb)",2,66869236,66874533,5298,2,"SORBI_3002G290300","EER99320",435
"2",66900676,66901298,623,"*","scl23_peaks_in_btx623_peak_6347a",20,1.80932,4.26593,2.03897,79,"3' UTR",2,66893100,66895299,2200,2,"SORBI_3002G290600","KXG36152",-5377
"2",66900676,66901298,623,"*","scl23_peaks_in_btx623_peak_6347b",14,1.65341,3.22462,1.43859,380,"3' UTR",2,66893100,66895299,2200,2,"SORBI_3002G290600","KXG36152",-5377
"2",66911928,66912434,507,"*","scl23_peaks_in_btx623_peak_6348",17,1.79585,3.86113,1.79102,440,"Distal Intergenic",2,66915105,66918721,3617,1,"SORBI_3002G290800","KXG36156",-2671
"2",66971197,66971741,545,"*","scl23_peaks_in_btx623_peak_6349a",17,1.75749,3.72308,1.73256,65,"3' UTR",2,66967441,66972114,4674,1,"SORBI_3002G291400","EER97162",3756
"2",66971197,66971741,545,"*","scl23_peaks_in_btx623_peak_6349b",21,1.86396,4.43483,2.11932,464,"3' UTR",2,66967441,66972114,4674,1,"SORBI_3002G291400","EER97162",3756
"2",67037420,67037753,334,"*","scl23_peaks_in_btx623_peak_6350",13,1.6391,3.05037,1.33988,78,"Promoter (<=1kb)",2,67036956,67037595,640,2,"SORBI_3002G292700","KXG36161",0
"2",67075163,67075476,314,"*","scl23_peaks_in_btx623_peak_6351",19,1.79588,4.05789,1.92164,69,"Distal Intergenic",2,67076024,67077859,1836,2,"SORBI_3002G293100","OQU89912",2383
"2",67081200,67081446,247,"*","scl23_peaks_in_btx623_peak_6352",14,1.66709,3.1421,1.40302,75,"Promoter (<=1kb)",2,67076373,67082025,5653,2,"SORBI_3002G293100","KXG36162",579
"2",67132362,67133061,700,"*","scl23_peaks_in_btx623_peak_6353a",22,1.90149,4.71967,2.28535,74,"Exon (OQU89913/SORBI_3002G293500, exon 5 of 12)",2,67127238,67129537,2300,1,"SORBI_3002G293400","KXG36164",5124
"2",67132362,67133061,700,"*","scl23_peaks_in_btx623_peak_6353b",14,1.70275,3.32222,1.49202,317,"Exon (OQU89913/SORBI_3002G293500, exon 5 of 12)",2,67127238,67129537,2300,1,"SORBI_3002G293400","KXG36164",5124
"2",67141667,67142076,410,"*","scl23_peaks_in_btx623_peak_6354",16,1.67961,3.57691,1.63021,62,"Promoter (1-2kb)",2,67135902,67140583,4682,2,"SORBI_3002G293500","OQU89923",-1084
"2",67144535,67144978,444,"*","scl23_peaks_in_btx623_peak_6355",24,1.94398,5.04109,2.48056,211,"Exon (EER99338/SORBI_3002G293600, exon 4 of 9)",2,67141213,67147028,5816,2,"SORBI_3002G293600","EER99338",2050
"2",67171649,67171979,331,"*","scl23_peaks_in_btx623_peak_6356",20,1.84342,4.39161,2.09722,119,"Promoter (1-2kb)",2,67168376,67170110,1735,2,"SORBI_3002G293900","KXG36169",-1539
"2",67253658,67253901,244,"*","scl23_peaks_in_btx623_peak_6357",39,2.23663,7.16366,3.93554,127,"Promoter (1-2kb)",2,67254198,67255269,1072,2,"SORBI_3002G295000","EER99346",1368
"2",67275615,67275862,248,"*","scl23_peaks_in_btx623_peak_6358",13,1.68332,3.11644,1.38682,78,"Promoter (1-2kb)",2,67274495,67279958,5464,1,"SORBI_3002G295500","EER97178",1120
"2",67279050,67279307,258,"*","scl23_peaks_in_btx623_peak_6359",13,1.6661,3.08521,1.3636,69,"Exon (EER97178/SORBI_3002G295500, exon 12 of 12)",2,67280198,67282365,2168,2,"SORBI_3002G295550","OQU89928",3058
"2",67286158,67286559,402,"*","scl23_peaks_in_btx623_peak_6360",13,1.67923,3.09665,1.37251,66,"Promoter (<=1kb)",2,67284648,67285654,1007,2,"SORBI_3002G295600","KXG36178",-504
"2",67324070,67324388,319,"*","scl23_peaks_in_btx623_peak_6361",15,1.72753,3.38942,1.539,64,"Intron (EER99355/SORBI_3002G296300, intron 1 of 2)",2,67322579,67326828,4250,2,"SORBI_3002G296300","EER99355",2440
"2",67400790,67401059,270,"*","scl23_peaks_in_btx623_peak_6362",32,2.10327,6.15207,3.2108,85,"Distal Intergenic",2,67403063,67405260,2198,1,"SORBI_3002G297900","EER97189",-2004
"2",67422377,67422711,335,"*","scl23_peaks_in_btx623_peak_6363",86,2.70102,12.4779,8.69937,213,"Promoter (<=1kb)",2,67421672,67424244,2573,1,"SORBI_3002G298300","EER97191",705
"2",67446939,67447522,584,"*","scl23_peaks_in_btx623_peak_6364a",14,1.67548,3.18439,1.43169,70,"Promoter (1-2kb)",2,67446762,67448951,2190,2,"SORBI_3002G298700","EER99363",1429
"2",67446939,67447522,584,"*","scl23_peaks_in_btx623_peak_6364b",13,1.64362,3.07355,1.35611,219,"Promoter (1-2kb)",2,67446762,67448951,2190,2,"SORBI_3002G298700","EER99363",1429
"2",67481581,67481942,362,"*","scl23_peaks_in_btx623_peak_6365",14,1.61153,3.1395,1.40218,121,"Exon (EER97198/SORBI_3002G299200, exon 6 of 21)",2,67478709,67485157,6449,1,"SORBI_3002G299200","OQU89941",2872
"2",67492174,67492413,240,"*","scl23_peaks_in_btx623_peak_6366",14,1.69581,3.28709,1.46654,217,"Distal Intergenic",2,67478709,67485157,6449,1,"SORBI_3002G299200","OQU89941",13465
"2",67507859,67508125,267,"*","scl23_peaks_in_btx623_peak_6367",14,1.65675,3.14092,1.40218,79,"Distal Intergenic",2,67478709,67485157,6449,1,"SORBI_3002G299200","OQU89941",29150
"2",67522318,67522641,324,"*","scl23_peaks_in_btx623_peak_6368",29,2.06121,5.71436,2.90827,242,"Distal Intergenic",2,67548245,67554707,6463,1,"SORBI_3002G299300","OQU89942",-25604
"2",67525268,67525641,374,"*","scl23_peaks_in_btx623_peak_6369",24,1.93939,4.93377,2.44279,271,"Distal Intergenic",2,67548245,67554707,6463,1,"SORBI_3002G299300","OQU89942",-22604
"2",67538774,67539135,362,"*","scl23_peaks_in_btx623_peak_6370",14,1.68949,3.14633,1.40604,78,"Distal Intergenic",2,67548245,67554707,6463,1,"SORBI_3002G299300","OQU89942",-9110
"2",67559334,67559599,266,"*","scl23_peaks_in_btx623_peak_6371",26,2.01735,5.37355,2.68735,101,"Distal Intergenic",2,67560252,67563200,2949,2,"SORBI_3002G299400","KXG36199",3601
"2",67560473,67561111,639,"*","scl23_peaks_in_btx623_peak_6372a",22,1.87177,4.69881,2.28466,121,"Exon (KXG36199/SORBI_3002G299400, exon 1 of 2)",2,67560252,67563200,2949,2,"SORBI_3002G299400","KXG36199",2089
"2",67560473,67561111,639,"*","scl23_peaks_in_btx623_peak_6372b",20,1.86516,4.36852,2.09722,474,"Exon (KXG36199/SORBI_3002G299400, exon 1 of 2)",2,67560252,67563200,2949,2,"SORBI_3002G299400","KXG36199",2089
"2",67560473,67561111,639,"*","scl23_peaks_in_btx623_peak_6372c",28,2.012,5.60961,2.86675,534,"Exon (KXG36199/SORBI_3002G299400, exon 1 of 2)",2,67560252,67563200,2949,2,"SORBI_3002G299400","KXG36199",2089
"2",67569989,67570291,303,"*","scl23_peaks_in_btx623_peak_6373",13,1.65445,3.02776,1.32373,68,"Promoter (1-2kb)",2,67564140,67568648,4509,2,"SORBI_3002G299500","KXG36200",-1341
"2",67576156,67576989,834,"*","scl23_peaks_in_btx623_peak_6374",15,1.64582,3.38194,1.53344,307,"Promoter (<=1kb)",2,67570788,67575415,4628,2,"SORBI_3002G299600","EER99364",-741
"2",67598320,67598579,260,"*","scl23_peaks_in_btx623_peak_6375",15,1.72072,3.35556,1.51361,63,"Promoter (1-2kb)",2,67595595,67597023,1429,2,"SORBI_3002G299900","EER99369",-1297
"2",67608102,67608370,269,"*","scl23_peaks_in_btx623_peak_6376",26,1.97626,5.2268,2.61909,90,"Distal Intergenic",2,67595595,67597023,1429,2,"SORBI_3002G299900","EER99369",-11079
"2",67646775,67647210,436,"*","scl23_peaks_in_btx623_peak_6377",22,1.90149,4.71967,2.28535,274,"Promoter (<=1kb)",2,67644091,67646527,2437,2,"SORBI_3002G300300","EER99372",-248
"2",67651801,67652135,335,"*","scl23_peaks_in_btx623_peak_6378",20,1.86277,4.2828,2.05045,95,"Intron (EER99373/SORBI_3002G300400, intron 5 of 14)",2,67646528,67656857,10330,2,"SORBI_3002G300400","EER99373",4722
"2",67663411,67663810,400,"*","scl23_peaks_in_btx623_peak_6379a",14,1.71036,3.24752,1.43859,98,"Distal Intergenic",2,67668902,67674252,5351,1,"SORBI_3002G300500","EER97205",-5092
"2",67663411,67663810,400,"*","scl23_peaks_in_btx623_peak_6379b",29,2.06121,5.71436,2.90827,329,"Distal Intergenic",2,67668902,67674252,5351,1,"SORBI_3002G300500","EER97205",-5092
"2",67669919,67670178,260,"*","scl23_peaks_in_btx623_peak_6380",13,1.66909,3.04764,1.33811,73,"Promoter (1-2kb)",2,67668902,67674252,5351,1,"SORBI_3002G300500","EER97205",1017
"2",67673421,67673761,341,"*","scl23_peaks_in_btx623_peak_6381",15,1.73493,3.4262,1.56396,63,"Exon (EER97205/SORBI_3002G300500, exon 7 of 7)",2,67674707,67676455,1749,2,"SORBI_3002G300600","EER99374",2694
"2",67681675,67682516,842,"*","scl23_peaks_in_btx623_peak_6382a",22,1.90755,4.67641,2.28466,290,"3' UTR",2,67676919,67681900,4982,1,"SORBI_3002G300700","KXG36206",4756
"2",67681675,67682516,842,"*","scl23_peaks_in_btx623_peak_6382b",19,1.84193,4.10125,1.92164,820,"3' UTR",2,67676919,67681900,4982,1,"SORBI_3002G300700","KXG36206",4756
"2",67710964,67711222,259,"*","scl23_peaks_in_btx623_peak_6383",22,1.84736,4.62645,2.25702,235,"Distal Intergenic",2,67731528,67733192,1665,2,"SORBI_3002G300800","KXG36208",21970
"2",67728685,67729009,325,"*","scl23_peaks_in_btx623_peak_6384",20,1.88578,4.40533,2.09722,75,"Distal Intergenic",2,67731528,67733192,1665,2,"SORBI_3002G300800","KXG36208",4183
"2",67748366,67748757,392,"*","scl23_peaks_in_btx623_peak_6385",15,1.72753,3.38942,1.539,77,"Distal Intergenic",2,67748986,67754012,5027,2,"SORBI_3002G300900","OQU89946",5255
"2",67765290,67765834,545,"*","scl23_peaks_in_btx623_peak_6386",31,2.10506,6.06394,3.14065,393,"Distal Intergenic",2,67748986,67754012,5027,2,"SORBI_3002G300900","OQU89946",-11278
"2",67814833,67815209,377,"*","scl23_peaks_in_btx623_peak_6387",13,1.65907,2.99928,1.30451,63,"Promoter (1-2kb)",2,67814381,67817087,2707,2,"SORBI_3002G301600","EER99375",1878
"2",67881079,67881351,273,"*","scl23_peaks_in_btx623_peak_6388",14,1.69086,3.26207,1.44871,75,"Promoter (1-2kb)",2,67882606,67888127,5522,1,"SORBI_3002G302700","KXG36224",-1255
"2",67896783,67897428,646,"*","scl23_peaks_in_btx623_peak_6389",33,2.07507,6.27105,3.3047,110,"Promoter (<=1kb)",2,67897348,67902518,5171,1,"SORBI_3002G303000","EER97218",0
"2",67899690,67900092,403,"*","scl23_peaks_in_btx623_peak_6390",22,1.87607,4.65007,2.27438,97,"Promoter (1-2kb)",2,67898148,67901917,3770,1,"SORBI_3002G303000","OQU89954",1542
"2",67919882,67920241,360,"*","scl23_peaks_in_btx623_peak_6391",15,1.72964,3.39989,1.54479,64,"3' UTR",2,67917865,67921167,3303,1,"SORBI_3002G303200","EER97220",2017
"2",67931377,67931651,275,"*","scl23_peaks_in_btx623_peak_6392",49,2.25,8.3851,4.92527,172,"Promoter (<=1kb)",2,67925196,67930951,5756,2,"SORBI_3002G303300","EER99386",-426
"2",68000108,68000362,255,"*","scl23_peaks_in_btx623_peak_6393",27,1.97868,5.41089,2.71642,118,"Exon (EER99382/SORBI_3002G304500, exon 19 of 24)",2,67995886,68003574,7689,1,"SORBI_3002G304500","OQU89959",4222
"2",68005980,68006363,384,"*","scl23_peaks_in_btx623_peak_6394",68,2.57326,10.4988,6.82242,125,"Promoter (<=1kb)",2,68004789,68005526,738,2,"SORBI_3002G304600","KXG36235",-454
"2",68008855,68009442,588,"*","scl23_peaks_in_btx623_peak_6395",25,1.9745,5.13196,2.54891,87,"Exon (EER97216/SORBI_3002G304700, exon 8 of 14)",2,68004789,68005526,738,2,"SORBI_3002G304600","KXG36235",-3329
"2",68026617,68026952,336,"*","scl23_peaks_in_btx623_peak_6396",14,1.71036,3.24752,1.43859,62,"Distal Intergenic",2,68020188,68021990,1803,2,"SORBI_3002G304801","KXG36237",-4627
"2",68089615,68089940,326,"*","scl23_peaks_in_btx623_peak_6397",15,1.71329,3.37562,1.52871,86,"Exon (KXG36244/SORBI_3002G306000, exon 5 of 13)",2,68083385,68092596,9212,2,"SORBI_3002G306000","KXG36244",2656
"2",68143862,68144181,320,"*","scl23_peaks_in_btx623_peak_6398",48,2.36819,8.33678,4.88216,182,"3' UTR",2,68145689,68146972,1284,2,"SORBI_3002G306800","OQU89969",2791
"2",68144824,68145092,269,"*","scl23_peaks_in_btx623_peak_6399",17,1.79807,3.80679,1.75208,61,"Promoter (1-2kb)",2,68145689,68146972,1284,2,"SORBI_3002G306800","OQU89969",1880
"2",68179812,68180258,447,"*","scl23_peaks_in_btx623_peak_6400",33,2.14892,6.42212,3.39064,85,"Promoter (<=1kb)",2,68178417,68179694,1278,2,"SORBI_3002G307300","OQU89972",-118
"2",68270410,68270651,242,"*","scl23_peaks_in_btx623_peak_6401",20,1.8777,4.36226,2.09722,182,"Promoter (1-2kb)",2,68272394,68274070,1677,1,"SORBI_3002G308400","EER97244",-1743
"2",68310243,68310672,430,"*","scl23_peaks_in_btx623_peak_6402",16,1.73717,3.55614,1.61601,339,"Exon (KXG36264/SORBI_3002G308700, exon 5 of 10)",2,68305457,68317492,12036,1,"SORBI_3002G308700","KXG36264",4786
"2",68322296,68322697,402,"*","scl23_peaks_in_btx623_peak_6403",24,1.91077,5.00529,2.48056,169,"Promoter (<=1kb)",2,68320568,68322803,2236,2,"SORBI_3002G308800","OQU89977",106
"2",68331901,68332358,458,"*","scl23_peaks_in_btx623_peak_6404",23,1.9317,4.81025,2.35126,76,"Promoter (1-2kb)",2,68330828,68333547,2720,1,"SORBI_3002G309000","EER97249",1073
"2",68352420,68352700,281,"*","scl23_peaks_in_btx623_peak_6405",24,1.97349,5.04166,2.48056,148,"Promoter (<=1kb)",2,68350003,68351696,1694,2,"SORBI_3002G309300","OQU89980",-724
"2",68354682,68354936,255,"*","scl23_peaks_in_btx623_peak_6406",13,1.65563,3.08439,1.36293,79,"Intron (KXG36268/SORBI_3002G309400, intron 12 of 18)",2,68350003,68351696,1694,2,"SORBI_3002G309300","OQU89980",-2986
"2",68359010,68359281,272,"*","scl23_peaks_in_btx623_peak_6407",17,1.75721,3.7216,1.73208,32,"Promoter (1-2kb)",2,68352405,68360363,7959,2,"SORBI_3002G309400","KXG36268",1082
"2",68375399,68375657,259,"*","scl23_peaks_in_btx623_peak_6408",28,1.94961,5.64607,2.89373,101,"Exon (EER97252/SORBI_3002G309600, exon 10 of 29)",2,68371158,68381816,10659,1,"SORBI_3002G309600","EER99407",4241
"2",68403566,68403854,289,"*","scl23_peaks_in_btx623_peak_6409",15,1.73374,3.47934,1.5906,64,"3' UTR",2,68396480,68400588,4109,2,"SORBI_3002G309800","KXG36269",-2978
"2",68438468,68439087,620,"*","scl23_peaks_in_btx623_peak_6410a",17,1.79807,3.80679,1.75208,76,"Promoter (1-2kb)",2,68436070,68437272,1203,2,"SORBI_3002G310400","KXG36274",-1196
"2",68438468,68439087,620,"*","scl23_peaks_in_btx623_peak_6410b",21,1.84439,4.46764,2.14364,437,"Promoter (1-2kb)",2,68436070,68437272,1203,2,"SORBI_3002G310400","KXG36274",-1196
"2",68451181,68451422,242,"*","scl23_peaks_in_btx623_peak_6411",48,2.36819,8.33678,4.88216,130,"Promoter (<=1kb)",2,68451081,68473823,22743,1,"SORBI_3002G310800","OQU89982",100
"2",68477522,68477838,317,"*","scl23_peaks_in_btx623_peak_6412",54,2.40745,8.97568,5.44094,198,"3' UTR",2,68475275,68477195,1921,1,"SORBI_3002G310900","EER97258",2247
"2",68527754,68528162,409,"*","scl23_peaks_in_btx623_peak_6413",14,1.71036,3.24752,1.43859,370,"Promoter (1-2kb)",2,68529416,68532799,3384,1,"SORBI_3002G311501","OQU89985",-1254
"2",68559076,68559402,327,"*","scl23_peaks_in_btx623_peak_6414",39,2.16432,7.14296,3.93554,145,"Promoter (1-2kb)",2,68561323,68562741,1419,1,"SORBI_3002G312000","EER97264",-1921
"2",68592331,68592599,269,"*","scl23_peaks_in_btx623_peak_6415",22,1.90038,4.7134,2.28466,229,"Promoter (1-2kb)",2,68591122,68592252,1131,1,"SORBI_3002G312500","KXG36285",1209
"2",68634369,68634984,616,"*","scl23_peaks_in_btx623_peak_6416a",52,2.37699,8.77483,5.25948,119,"3' UTR",2,68624900,68630661,5762,2,"SORBI_3002G312900","EER99428",-3708
"2",68634369,68634984,616,"*","scl23_peaks_in_btx623_peak_6416b",22,1.87177,4.69881,2.28466,547,"3' UTR",2,68624900,68630661,5762,2,"SORBI_3002G312900","EER99428",-3708
"2",68652091,68652440,350,"*","scl23_peaks_in_btx623_peak_6417",22,1.92964,4.71886,2.28466,223,"Promoter (1-2kb)",2,68641022,68650769,9748,2,"SORBI_3002G313100","EER99430",-1322
"2",68652683,68652949,267,"*","scl23_peaks_in_btx623_peak_6418",23,1.89343,4.82591,2.36346,84,"Promoter (1-2kb)",2,68641022,68650769,9748,2,"SORBI_3002G313100","EER99430",-1914
"2",68718358,68718673,316,"*","scl23_peaks_in_btx623_peak_6419",15,1.67741,3.35306,1.51146,101,"Distal Intergenic",2,68696336,68700867,4532,2,"SORBI_3002G313600","OQU89992",-17491
"2",68721715,68721981,267,"*","scl23_peaks_in_btx623_peak_6420",26,1.97684,5.23017,2.6219,196,"Distal Intergenic",2,68696336,68700867,4532,2,"SORBI_3002G313600","OQU89992",-20848
"2",68770474,68770821,348,"*","scl23_peaks_in_btx623_peak_6421a",15,1.72229,3.36335,1.51962,116,"Exon (EER99435/SORBI_3002G313900, exon 3 of 10)",2,68765819,68774358,8540,2,"SORBI_3002G313900","EER99435",3537
"2",68770474,68770821,348,"*","scl23_peaks_in_btx623_peak_6421b",16,1.73462,3.54294,1.6068,227,"Exon (EER99435/SORBI_3002G313900, exon 3 of 10)",2,68765819,68774358,8540,2,"SORBI_3002G313900","EER99435",3537
"2",68793406,68793691,286,"*","scl23_peaks_in_btx623_peak_6422",45,2.32434,7.93782,4.54904,136,"Promoter (1-2kb)",2,68794825,68809098,14274,1,"SORBI_3002G314400","EER97274",-1134
"2",68825262,68825549,288,"*","scl23_peaks_in_btx623_peak_6423",14,1.69481,3.28201,1.46405,245,"Promoter (1-2kb)",2,68826560,68835783,9224,1,"SORBI_3002G314800","EER97278",-1011
"2",68865810,68866096,287,"*","scl23_peaks_in_btx623_peak_6424",14,1.67237,3.1687,1.42261,65,"Exon (EER97282/SORBI_3002G315100, exon 8 of 15)",2,68861866,68869066,7201,1,"SORBI_3002G315100","EER97282",3944
"2",68877831,68878075,245,"*","scl23_peaks_in_btx623_peak_6425",14,1.71036,3.24752,1.43859,104,"Promoter (<=1kb)",2,68879047,68886235,7189,1,"SORBI_3002G315200","KXG36300",-972
"2",68896442,68896744,303,"*","scl23_peaks_in_btx623_peak_6426",31,2.10506,6.06394,3.14065,144,"Distal Intergenic",2,68887410,68892912,5503,2,"SORBI_3002G315400","KXG36299",-3530
"2",68904112,68904361,250,"*","scl23_peaks_in_btx623_peak_6427",13,1.66232,3.11808,1.38828,68,"Promoter (<=1kb)",2,68900042,68903380,3339,2,"SORBI_3002G315500","EER99440",-732
"2",68917504,68917945,442,"*","scl23_peaks_in_btx623_peak_6428",15,1.71606,3.50384,1.5906,93,"Promoter (1-2kb)",2,68916194,68918218,2025,1,"SORBI_3002G315700","OQU89998",1310
"2",68926149,68926705,557,"*","scl23_peaks_in_btx623_peak_6429",26,1.99579,5.25204,2.63869,119,"3' UTR",2,68926306,68928806,2501,2,"SORBI_3002G315900","EER99442",2101
"2",68927597,68927875,279,"*","scl23_peaks_in_btx623_peak_6430",13,1.6864,3.13136,1.39624,64,"Promoter (<=1kb)",2,68926306,68928806,2501,2,"SORBI_3002G315900","EER99442",931
"2",68957044,68957323,280,"*","scl23_peaks_in_btx623_peak_6431",13,1.65445,3.02776,1.32373,60,"Promoter (1-2kb)",2,68955647,68959102,3456,2,"SORBI_3002G316600","KXG36309",1779
"2",68994730,68995136,407,"*","scl23_peaks_in_btx623_peak_6432",21,1.86125,4.41985,2.10742,76,"Exon (OQU90006/SORBI_3002G317200, exon 5 of 10)",2,68991485,68996637,5153,1,"SORBI_3002G317200","OQU90007",3245
"2",68999961,69000436,476,"*","scl23_peaks_in_btx623_peak_6433",26,1.94062,5.26453,2.64833,65,"Exon (KXG36322/SORBI_3002G317300, exon 5 of 8)",2,69000358,69002967,2610,2,"SORBI_3002G317300","KXG36321",2531
"2",69039032,69039286,255,"*","scl23_peaks_in_btx623_peak_6434",26,2.01735,5.37355,2.68735,176,"Promoter (<=1kb)",2,69039320,69041794,2475,1,"SORBI_3002G317900","KXG36334",-34
"2",69057272,69057583,312,"*","scl23_peaks_in_btx623_peak_6435",13,1.60515,3.0585,1.34664,0,"Promoter (1-2kb)",2,69055675,69056836,1162,1,"SORBI_3002G318200","EER97293",1597
"2",69061986,69062468,483,"*","scl23_peaks_in_btx623_peak_6436",24,1.97349,5.04166,2.48056,140,"Distal Intergenic",2,69068162,69076442,8281,1,"SORBI_3002G318300","EER97294",-5694
"2",69062857,69063257,401,"*","scl23_peaks_in_btx623_peak_6437",16,1.71579,3.55939,1.61697,102,"Distal Intergenic",2,69068162,69076442,8281,1,"SORBI_3002G318300","EER97294",-4905
"2",69089150,69089416,267,"*","scl23_peaks_in_btx623_peak_6438",25,1.93727,5.08307,2.51242,133,"Distal Intergenic",2,69086285,69086770,486,1,"SORBI_3002G318700","KXG36336",2865
"2",69148930,69149227,298,"*","scl23_peaks_in_btx623_peak_6439",15,1.66451,3.33547,1.50195,128,"Downstream (<=300bp)",2,69146888,69148651,1764,1,"SORBI_3002G319766","KXG36348",2042
"2",69156905,69157295,391,"*","scl23_peaks_in_btx623_peak_6440",14,1.64071,3.15681,1.41344,73,"Promoter (<=1kb)",2,69154290,69156400,2111,2,"SORBI_3002G319900","EER99454",-505
"2",69173334,69173694,361,"*","scl23_peaks_in_btx623_peak_6441",16,1.71553,3.61488,1.65602,100,"Intron (KXG36347/SORBI_3002G320100, intron 2 of 2)",2,69171318,69174323,3006,1,"SORBI_3002G320100","KXG36347",2016
"2",69174034,69174480,447,"*","scl23_peaks_in_btx623_peak_6442a",22,1.822,4.61102,2.24766,90,"3' UTR",2,69174611,69176516,1906,2,"SORBI_3002G320200","OQU90022",2036
"2",69174034,69174480,447,"*","scl23_peaks_in_btx623_peak_6442b",13,1.60765,3.0267,1.32373,287,"3' UTR",2,69174611,69176516,1906,2,"SORBI_3002G320200","OQU90022",2036
"2",69225507,69225841,335,"*","scl23_peaks_in_btx623_peak_6443",20,1.84936,4.35397,2.09722,113,"Exon (OQU90024/SORBI_3002G320900, exon 15 of 16)",2,69219800,69221531,1732,1,"SORBI_3002G320800","OQU90023",5707
"2",69226866,69227432,567,"*","scl23_peaks_in_btx623_peak_6444a",26,1.98909,5.21427,2.61023,228,"Intron (OQU90024/SORBI_3002G320900, intron 12 of 15)",2,69224357,69233223,8867,2,"SORBI_3002G320900","KXG36355",5791
"2",69226866,69227432,567,"*","scl23_peaks_in_btx623_peak_6444b",17,1.78761,3.75344,1.75208,552,"Intron (OQU90024/SORBI_3002G320900, intron 12 of 15)",2,69224357,69233223,8867,2,"SORBI_3002G320900","KXG36355",5791
"2",69250873,69251238,366,"*","scl23_peaks_in_btx623_peak_6445",15,1.75422,3.52215,1.5906,72,"Distal Intergenic",2,69235133,69237191,2059,2,"SORBI_3002G321000","KXG36357",-13682
"2",69275360,69275769,410,"*","scl23_peaks_in_btx623_peak_6446",17,1.76512,3.76357,1.75208,94,"Promoter (<=1kb)",2,69270964,69276582,5619,2,"SORBI_3002G321100","KXG36358",813
"2",69347219,69347476,258,"*","scl23_peaks_in_btx623_peak_6447",25,1.91646,5.19572,2.5956,100,"3' UTR",2,69347211,69349695,2485,2,"SORBI_3002G322000","OQU90029",2219
"2",69367601,69368346,746,"*","scl23_peaks_in_btx623_peak_6448a",28,2.03472,5.65377,2.89889,190,"Promoter (<=1kb)",2,69367915,69369096,1182,1,"SORBI_3002G322300","EER97316",0
"2",69367601,69368346,746,"*","scl23_peaks_in_btx623_peak_6448b",25,1.92481,5.16834,2.57573,675,"Promoter (<=1kb)",2,69367915,69369096,1182,1,"SORBI_3002G322300","EER97316",0
"2",69381152,69381453,302,"*","scl23_peaks_in_btx623_peak_6449",38,2.19235,7.00234,3.82999,93,"Intron (KXG36367/SORBI_3002G322400, intron 8 of 12)",2,69385719,69386525,807,2,"SORBI_3002G322500","EER99462",5072
"2",69394717,69395105,389,"*","scl23_peaks_in_btx623_peak_6450",13,1.64866,2.99927,1.30451,136,"Distal Intergenic",2,69392379,69394038,1660,1,"SORBI_3002G322700","EER97317",2338
"2",69396865,69397342,478,"*","scl23_peaks_in_btx623_peak_6451",19,1.82321,4.0722,1.92164,66,"Distal Intergenic",2,69392379,69394038,1660,1,"SORBI_3002G322700","EER97317",4486
"2",69440270,69440729,460,"*","scl23_peaks_in_btx623_peak_6452",326,1.85607,36.6886,32.6016,167,"Distal Intergenic",2,69435372,69439926,4555,1,"SORBI_3002G323000","EER97318",4898
"2",69506312,69506708,397,"*","scl23_peaks_in_btx623_peak_6453",15,1.69798,3.46353,1.58891,79,"3' UTR",2,69501546,69504021,2476,2,"SORBI_3002G324200","EER97314",-2291
"2",69516856,69517183,328,"*","scl23_peaks_in_btx623_peak_6454",14,1.71036,3.24752,1.43859,144,"Promoter (1-2kb)",2,69506452,69518332,11881,2,"SORBI_3002G324300","OQU90039",1149
"2",69523346,69523990,645,"*","scl23_peaks_in_btx623_peak_6455a",14,1.61153,3.1395,1.40218,73,"Promoter (1-2kb)",2,69521804,69524810,3007,1,"SORBI_3002G324500","KXG36374",1542
"2",69523346,69523990,645,"*","scl23_peaks_in_btx623_peak_6455b",23,1.88363,4.76838,2.32249,307,"Promoter (1-2kb)",2,69521804,69524810,3007,1,"SORBI_3002G324500","KXG36374",1542
"2",69684518,69684844,327,"*","scl23_peaks_in_btx623_peak_6456",33,2.10942,6.38686,3.39064,146,"Promoter (<=1kb)",2,69683729,69694109,10381,1,"SORBI_3002G327000","OQU90050",789
"2",69692929,69693288,360,"*","scl23_peaks_in_btx623_peak_6457",22,1.91252,4.62589,2.25702,74,"Exon (KXG36397/SORBI_3002G327000, exon 20 of 22)",2,69697582,69698880,1299,1,"SORBI_3002G327100","KXG36398",-4294
"2",69707368,69707678,311,"*","scl23_peaks_in_btx623_peak_6458",14,1.71036,3.24752,1.43859,71,"Distal Intergenic",2,69710388,69714427,4040,1,"SORBI_3002G327500","EER97337",-2710
"2",69721019,69721317,299,"*","scl23_peaks_in_btx623_peak_6459",25,1.90987,5.15496,2.56554,202,"3' UTR",2,69714384,69718056,3673,2,"SORBI_3002G327600","KXG36402",-2963
"2",69731142,69731409,268,"*","scl23_peaks_in_btx623_peak_6460",22,1.88084,4.67752,2.28466,216,"3' UTR",2,69731166,69734284,3119,2,"SORBI_3002G327800","EER99486",2875
"2",69750734,69750991,258,"*","scl23_peaks_in_btx623_peak_6461",19,1.80464,4.17275,1.97208,196,"3' UTR",2,69752349,69755750,3402,2,"SORBI_3002G328000","OQU90052",4759
"2",69774374,69774816,443,"*","scl23_peaks_in_btx623_peak_6462",33,2.14892,6.42212,3.39064,312,"Distal Intergenic",2,69776125,69777034,910,2,"SORBI_3002G328250","KXG36412",2218
"2",69805287,69805616,330,"*","scl23_peaks_in_btx623_peak_6463",17,1.73361,3.83175,1.76979,265,"Distal Intergenic",2,69798871,69801868,2998,2,"SORBI_3002G328600","EER99491",-3419
"2",69842467,69842743,277,"*","scl23_peaks_in_btx623_peak_6464",17,1.76811,3.71682,1.73093,154,"3' UTR",2,69839423,69842915,3493,1,"SORBI_3002G329400","EER97340",3044
"2",69843410,69844412,1003,"*","scl23_peaks_in_btx623_peak_6465a",26,1.99162,5.31511,2.68481,105,"Distal Intergenic",2,69839423,69842915,3493,1,"SORBI_3002G329400","EER97340",3987
"2",69843410,69844412,1003,"*","scl23_peaks_in_btx623_peak_6465b",20,1.86004,4.34074,2.09186,533,"Distal Intergenic",2,69839423,69842915,3493,1,"SORBI_3002G329400","EER97340",3987
"2",69843410,69844412,1003,"*","scl23_peaks_in_btx623_peak_6465c",15,1.73841,3.50305,1.5906,906,"Distal Intergenic",2,69839423,69842915,3493,1,"SORBI_3002G329400","EER97340",3987
"2",69859669,69860130,462,"*","scl23_peaks_in_btx623_peak_6466",36,1.99386,6.79639,3.66051,174,"Promoter (<=1kb)",2,69858982,69860367,1386,1,"SORBI_3002G329600","EER97341",687
"2",69863139,69863482,344,"*","scl23_peaks_in_btx623_peak_6467",17,1.78722,3.81622,1.75934,91,"3' UTR",2,69861807,69866740,4934,2,"SORBI_3002G329700","EER99496",3258
"2",69927510,69927817,308,"*","scl23_peaks_in_btx623_peak_6468",14,1.71036,3.24752,1.43859,65,"Promoter (<=1kb)",2,69924571,69926616,2046,2,"SORBI_3002G330700","EER99499",-894
"2",70029918,70030223,306,"*","scl23_peaks_in_btx623_peak_6469",17,1.78134,3.78561,1.75208,89,"Distal Intergenic",2,70032277,70034443,2167,1,"SORBI_3002G331700","KXG36438",-2054
"2",70031182,70031488,307,"*","scl23_peaks_in_btx623_peak_6470",14,1.71036,3.24752,1.43859,70,"Promoter (<=1kb)",2,70032277,70034443,2167,1,"SORBI_3002G331700","KXG36438",-789
"2",70063854,70064160,307,"*","scl23_peaks_in_btx623_peak_6471",20,1.88578,4.40533,2.09722,164,"Distal Intergenic",2,70059959,70060688,730,2,"SORBI_3002G332000","EER99507",-3166
"2",70111661,70111969,309,"*","scl23_peaks_in_btx623_peak_6472",17,1.79807,3.80679,1.75208,221,"Promoter (<=1kb)",2,70112593,70113091,499,1,"SORBI_3002G332500","KXG36440",-624
"2",70113539,70113966,428,"*","scl23_peaks_in_btx623_peak_6473",29,1.97631,5.73541,2.92473,89,"Promoter (<=1kb)",2,70112593,70113091,499,1,"SORBI_3002G332500","KXG36440",946
"2",70114337,70114639,303,"*","scl23_peaks_in_btx623_peak_6474",32,2.00063,6.15248,3.2108,186,"Promoter (<=1kb)",2,70115350,70116043,694,1,"SORBI_3002G332600","KXG36441",-711
"2",70170834,70171078,245,"*","scl23_peaks_in_btx623_peak_6475",40,2.14897,7.2488,4.00672,131,"Exon (EER99512/SORBI_3002G333400, exon 2 of 5)",2,70168822,70173890,5069,2,"SORBI_3002G333400","EER99512",2812
"2",70176558,70177258,701,"*","scl23_peaks_in_btx623_peak_6476a",25,1.97284,5.1226,2.54311,73,"Distal Intergenic",2,70168822,70173890,5069,2,"SORBI_3002G333400","EER99512",-2668
"2",70176558,70177258,701,"*","scl23_peaks_in_btx623_peak_6476b",13,1.66657,3.03549,1.33014,242,"Distal Intergenic",2,70168822,70173890,5069,2,"SORBI_3002G333400","EER99512",-2668
"2",70185197,70185491,295,"*","scl23_peaks_in_btx623_peak_6477",17,1.73894,3.74364,1.74681,207,"Exon (OQU90068/SORBI_3002G333500, exon 5 of 9)",2,70183771,70189642,5872,2,"SORBI_3002G333500","OQU90068",4151
"2",70252800,70253044,245,"*","scl23_peaks_in_btx623_peak_6478",17,1.73494,3.7216,1.73208,171,"Distal Intergenic",2,70246739,70250042,3304,2,"SORBI_3002G334200","EER99520",-2758
"2",70268332,70268675,344,"*","scl23_peaks_in_btx623_peak_6479",20,1.80638,4.24901,2.02614,69,"Exon (KXG36451/SORBI_3002G334400, exon 3 of 3)",2,70268183,70271762,3580,2,"SORBI_3002G334400","KXG36451",3087
"2",70281193,70281448,256,"*","scl23_peaks_in_btx623_peak_6480",24,1.97349,5.04166,2.48056,75,"Distal Intergenic",2,70283718,70288511,4794,2,"SORBI_3002G334500","KXG36452",7063
"2",70295371,70295668,298,"*","scl23_peaks_in_btx623_peak_6481",22,1.90262,4.72603,2.28937,82,"3' UTR",2,70295273,70298665,3393,2,"SORBI_3002G334600","EER97355",2997
"2",70296025,70296266,242,"*","scl23_peaks_in_btx623_peak_6482",14,1.71036,3.24752,1.43859,108,"3' UTR",2,70295273,70298665,3393,2,"SORBI_3002G334600","EER97355",2399
"2",70395701,70395950,250,"*","scl23_peaks_in_btx623_peak_6483",13,1.63478,3.1252,1.39298,70,"Distal Intergenic",2,70398079,70400457,2379,2,"SORBI_3002G336000","EER99518",4507
"2",70451949,70452215,267,"*","scl23_peaks_in_btx623_peak_6484",24,1.97349,5.04166,2.48056,103,"Promoter (<=1kb)",2,70448971,70451199,2229,2,"SORBI_3002G337001","OQU90084",-750
"2",70488205,70488526,322,"*","scl23_peaks_in_btx623_peak_6485",22,1.90005,4.63486,2.26386,129,"Distal Intergenic",2,70479303,70482055,2753,2,"SORBI_3002G337600","EER99535",-6150
"2",70528658,70529006,349,"*","scl23_peaks_in_btx623_peak_6486",13,1.67403,3.07151,1.35505,79,"Distal Intergenic",2,70530638,70532022,1385,2,"SORBI_3002G338000","EER99537",3016
"2",70552792,70553113,322,"*","scl23_peaks_in_btx623_peak_6487",15,1.75422,3.52215,1.5906,64,"Distal Intergenic",2,70548974,70549663,690,1,"SORBI_3002G338250","OQU90086",3818
"2",70594770,70595009,240,"*","scl23_peaks_in_btx623_peak_6488",27,1.97304,5.46162,2.75588,145,"Promoter (<=1kb)",2,70591933,70594582,2650,2,"SORBI_3002G338700","OQU90089",-188
"2",70598193,70598825,633,"*","scl23_peaks_in_btx623_peak_6489a",15,1.66255,3.4783,1.5906,288,"Distal Intergenic",2,70591933,70594582,2650,2,"SORBI_3002G338700","OQU90089",-3611
"2",70598193,70598825,633,"*","scl23_peaks_in_btx623_peak_6489b",25,1.89866,5.16173,2.5709,548,"Distal Intergenic",2,70591933,70594582,2650,2,"SORBI_3002G338700","OQU90089",-3611
"2",70616951,70617300,350,"*","scl23_peaks_in_btx623_peak_6490",13,1.67595,3.13383,1.3982,336,"Distal Intergenic",2,70611904,70614028,2125,2,"SORBI_3002G339000","EER99544",-2923
"2",70618551,70618802,252,"*","scl23_peaks_in_btx623_peak_6491",21,1.81721,4.44646,2.12761,117,"Distal Intergenic",2,70611904,70614028,2125,2,"SORBI_3002G339000","EER99544",-4523
"2",70637344,70637780,437,"*","scl23_peaks_in_btx623_peak_6492",13,1.67151,3.11187,1.38296,62,"Promoter (<=1kb)",2,70635875,70636897,1023,2,"SORBI_3002G339250","OQU90096",-447
"2",70640048,70640310,263,"*","scl23_peaks_in_btx623_peak_6493",33,2.1195,6.34849,3.36445,114,"Exon (EER99532/SORBI_3002G339300, exon 18 of 24)",2,70635875,70636897,1023,2,"SORBI_3002G339250","OQU90096",-3151
"2",70670475,70670745,271,"*","scl23_peaks_in_btx623_peak_6494",20,1.78877,4.34134,2.09232,254,"Exon (EER97379/SORBI_3002G339500, exon 8 of 10)",2,70672864,70675854,2991,1,"SORBI_3002G339600","EER97380",-2119
"2",70674156,70674412,257,"*","scl23_peaks_in_btx623_peak_6495",18,1.7142,3.94689,1.85102,107,"Promoter (1-2kb)",2,70672864,70675854,2991,1,"SORBI_3002G339600","EER97380",1292
"2",70687848,70688159,312,"*","scl23_peaks_in_btx623_peak_6496",24,1.90412,5.04248,2.48093,152,"Promoter (<=1kb)",2,70686983,70695575,8593,1,"SORBI_3002G339800","KXG36481",865
"2",70703228,70703640,413,"*","scl23_peaks_in_btx623_peak_6497",25,1.82607,5.11374,2.53548,95,"Distal Intergenic",2,70696003,70698408,2406,2,"SORBI_3002G339900","OQU90099",-4820
"2",70808968,70809391,424,"*","scl23_peaks_in_btx623_peak_6498",15,1.71695,3.33687,1.50195,62,"3' UTR",2,70811276,70814132,2857,2,"SORBI_3002G341300","OQU90107",4741
"2",70816662,70817061,400,"*","scl23_peaks_in_btx623_peak_6499",13,1.64362,3.07355,1.35611,75,"Distal Intergenic",2,70810618,70814442,3825,2,"SORBI_3002G341300","OQU90110",-2220
"2",70824039,70824316,278,"*","scl23_peaks_in_btx623_peak_6500",2222,2.1766,226.984,222.284,136,"Distal Intergenic",2,70826878,70831064,4187,1,"SORBI_3002G341500","EER97389",-2562
"2",70858944,70859196,253,"*","scl23_peaks_in_btx623_peak_6501",13,1.65563,3.08439,1.36293,74,"Intron (EER99559/SORBI_3002G342000, intron 4 of 4)",2,70857331,70861506,4176,2,"SORBI_3002G342000","EER99559",2310
"2",70903110,70903351,242,"*","scl23_peaks_in_btx623_peak_6502",31,2.05903,5.98324,3.11502,88,"Distal Intergenic",2,70907539,70910115,2577,1,"SORBI_3002G342400","EER97393",-4188
"2",70914052,70914291,240,"*","scl23_peaks_in_btx623_peak_6503",25,1.94058,5.10252,2.5269,17,"Promoter (1-2kb)",2,70910153,70916121,5969,2,"SORBI_3002G342500","EER97384",1830
"2",70943850,70944118,269,"*","scl23_peaks_in_btx623_peak_6504",14,1.68498,3.23234,1.43859,64,"3' UTR",2,70939829,70944109,4281,1,"SORBI_3002G343100","OQU90117",4021
"2",71056453,71056696,244,"*","scl23_peaks_in_btx623_peak_6505",22,1.91077,4.61634,2.25225,93,"Promoter (1-2kb)",2,71051415,71055280,3866,2,"SORBI_3002G344201","OQU90123",-1173
"2",71057002,71057272,271,"*","scl23_peaks_in_btx623_peak_6506",15,1.74885,3.49543,1.5906,68,"Promoter (1-2kb)",2,71051415,71055280,3866,2,"SORBI_3002G344201","OQU90123",-1722
"2",71061661,71062117,457,"*","scl23_peaks_in_btx623_peak_6507a",17,1.75666,3.8413,1.7753,68,"Promoter (1-2kb)",2,71063900,71066636,2737,1,"SORBI_3002G344301","OQU90124",-1783
"2",71061661,71062117,457,"*","scl23_peaks_in_btx623_peak_6507b",16,1.72475,3.60768,1.65408,362,"Promoter (1-2kb)",2,71063900,71066636,2737,1,"SORBI_3002G344301","OQU90124",-1783
"2",71068949,71069295,347,"*","scl23_peaks_in_btx623_peak_6508",15,1.67856,3.46513,1.5892,76,"Distal Intergenic",2,71063900,71066636,2737,1,"SORBI_3002G344301","OQU90124",5049
"2",71138758,71139136,379,"*","scl23_peaks_in_btx623_peak_6509",14,1.62112,3.14646,1.40604,114,"Promoter (<=1kb)",2,71137993,71139340,1348,1,"SORBI_3002G345400","EER97406",765
"2",71147487,71147748,262,"*","scl23_peaks_in_btx623_peak_6510",14,1.71036,3.24752,1.43859,88,"Promoter (1-2kb)",2,71146455,71147111,657,1,"SORBI_3002G345600","KXG36515",1032
"2",71156621,71156875,255,"*","scl23_peaks_in_btx623_peak_6511",38,2.21703,7.04461,3.86402,124,"Exon (KXG36516/SORBI_3002G345700, exon 7 of 25)",2,71148160,71160298,12139,2,"SORBI_3002G345700","KXG36518",3423
"2",71159030,71159546,517,"*","scl23_peaks_in_btx623_peak_6512",14,1.71036,3.24752,1.43859,175,"Promoter (<=1kb)",2,71148160,71160298,12139,2,"SORBI_3002G345700","KXG36518",752
"2",71165674,71166117,444,"*","scl23_peaks_in_btx623_peak_6513",20,1.86277,4.2828,2.05045,95,"Intron (EER99577/SORBI_3002G345800, intron 1 of 1)",2,71164582,71170627,6046,2,"SORBI_3002G345800","EER99577",4510
"2",71252953,71253220,268,"*","scl23_peaks_in_btx623_peak_6514",34,2.11922,6.54717,3.48965,105,"Promoter (<=1kb)",2,71252892,71254806,1915,1,"SORBI_3002G346700","EER97408",61
"2",71256047,71256455,409,"*","scl23_peaks_in_btx623_peak_6515",27,1.96626,5.50404,2.78755,289,"Promoter (<=1kb)",2,71256792,71258893,2102,1,"SORBI_3002G346800","KXG36527",-337
"2",71280751,71281042,292,"*","scl23_peaks_in_btx623_peak_6516",13,1.67151,3.11187,1.38296,63,"Promoter (<=1kb)",2,71280843,71282965,2123,1,"SORBI_3002G347400","EER97411",0
"2",71289441,71289781,341,"*","scl23_peaks_in_btx623_peak_6517",22,1.92964,4.71886,2.28466,72,"Distal Intergenic",2,71286717,71287921,1205,1,"SORBI_3002G347500","EER97412",2724
"2",71313719,71313987,269,"*","scl23_peaks_in_btx623_peak_6518",26,1.93353,5.38143,2.69402,100,"Promoter (1-2kb)",2,71311859,71313156,1298,1,"SORBI_3002G347850","OQU90142",1860
"2",71333488,71333747,260,"*","scl23_peaks_in_btx623_peak_6519",25,1.8975,5.15443,2.5651,154,"Exon (EER97416/SORBI_3002G348000, exon 7 of 7)",2,71331144,71336299,5156,1,"SORBI_3002G348000","EER97416",2344
"2",71342058,71342354,297,"*","scl23_peaks_in_btx623_peak_6520",13,1.67403,3.07151,1.35505,70,"Promoter (<=1kb)",2,71342803,71343078,276,2,"SORBI_3002G348200","KXG36533",724
"2",71343499,71343923,425,"*","scl23_peaks_in_btx623_peak_6521",20,1.88578,4.40533,2.09722,70,"Promoter (<=1kb)",2,71342803,71343078,276,2,"SORBI_3002G348200","KXG36533",-421
"2",71364522,71364770,249,"*","scl23_peaks_in_btx623_peak_6522",14,1.65402,3.3286,1.49629,100,"Distal Intergenic",2,71356606,71361828,5223,1,"SORBI_3002G348600","EER97421",7916
"2",71373001,71373330,330,"*","scl23_peaks_in_btx623_peak_6523",31,2.10506,6.06394,3.14065,130,"Distal Intergenic",2,71376981,71381075,4095,1,"SORBI_3002G348700","EER97422",-3651
"2",71431069,71431488,420,"*","scl23_peaks_in_btx623_peak_6524",14,1.70879,3.29637,1.47282,66,"Promoter (<=1kb)",2,71432396,71437341,4946,1,"SORBI_3002G349900","KXG36538",-908
"2",71497297,71497635,339,"*","scl23_peaks_in_btx623_peak_6525",14,1.64983,3.30537,1.47944,93,"Promoter (<=1kb)",2,71494956,71497010,2055,2,"SORBI_3002G350800","EER99594",-287
"2",71507416,71507687,272,"*","scl23_peaks_in_btx623_peak_6526",14,1.68793,3.19304,1.43824,73,"Exon (EER99597/SORBI_3002G351100, exon 5 of 9)",2,71505726,71509816,4091,2,"SORBI_3002G351100","EER99597",2129
"2",71531260,71531805,546,"*","scl23_peaks_in_btx623_peak_6527",14,1.71036,3.24752,1.43859,451,"Exon (OQU90150/SORBI_3002G351600, exon 9 of 10)",2,71526984,71533105,6122,1,"SORBI_3002G351600","OQU90150",4276
"2",71542958,71543272,315,"*","scl23_peaks_in_btx623_peak_6528",19,1.79378,4.1115,1.9268,75,"Promoter (<=1kb)",2,71543765,71544181,417,1,"SORBI_3002G351801","OQU90153",-493
"2",71563165,71563456,292,"*","scl23_peaks_in_btx623_peak_6529",15,1.71695,3.33687,1.50195,63,"Exon (KXG36553/SORBI_3002G352200, exon 2 of 7)",2,71560789,71567475,6687,1,"SORBI_3002G352200","KXG36553",2376
"2",71579324,71579606,283,"*","scl23_peaks_in_btx623_peak_6530",14,1.67649,3.24243,1.43859,119,"Distal Intergenic",2,71576708,71577277,570,2,"SORBI_3002G352401","OQU90155",-2047
"2",71621074,71621344,271,"*","scl23_peaks_in_btx623_peak_6531",14,1.70059,3.25571,1.44348,111,"Distal Intergenic",2,71624982,71629620,4639,1,"SORBI_3002G353000","EER97439",-3638
"2",71660261,71660820,560,"*","scl23_peaks_in_btx623_peak_6532a",19,1.84193,4.10125,1.92164,74,"Distal Intergenic",2,71666231,71669348,3118,1,"SORBI_3002G353500","EER97440",-5411
"2",71660261,71660820,560,"*","scl23_peaks_in_btx623_peak_6532b",14,1.71036,3.24752,1.43859,396,"Distal Intergenic",2,71666231,71669348,3118,1,"SORBI_3002G353500","EER97440",-5411
"2",71683768,71684031,264,"*","scl23_peaks_in_btx623_peak_6533",14,1.65886,3.25371,1.4421,224,"Distal Intergenic",2,71688818,71692504,3687,1,"SORBI_3002G353700","EER97442",-4787
"2",71696808,71697064,257,"*","scl23_peaks_in_btx623_peak_6534",17,1.77288,3.67841,1.70084,119,"Distal Intergenic",2,71688818,71692504,3687,1,"SORBI_3002G353700","EER97442",7990
"2",71748974,71749296,323,"*","scl23_peaks_in_btx623_peak_6535",32,2.03587,6.20732,3.25338,94,"3' UTR",2,71748119,71751826,3708,2,"SORBI_3002G354100","EER99607",2530
"2",71777912,71778200,289,"*","scl23_peaks_in_btx623_peak_6536",14,1.64071,3.15681,1.41344,142,"Promoter (1-2kb)",2,71775247,71779632,4386,2,"SORBI_3002G354700","KXG36562",1432
"2",71786382,71786753,372,"*","scl23_peaks_in_btx623_peak_6537",15,1.71481,3.3833,1.53447,63,"Exon (OQU90165/SORBI_3002G354800, exon 9 of 11)",2,71786005,71791510,5506,2,"SORBI_3002G354800","KXG36565",4757
"2",71806854,71807329,476,"*","scl23_peaks_in_btx623_peak_6538a",30,2.08575,5.95153,3.09135,106,"3' UTR",2,71802273,71806524,4252,1,"SORBI_3002G354900","EER97449",4581
"2",71806854,71807329,476,"*","scl23_peaks_in_btx623_peak_6538b",14,1.65886,3.25371,1.4421,458,"3' UTR",2,71802273,71806524,4252,1,"SORBI_3002G354900","EER97449",4581
"2",71808777,71809121,345,"*","scl23_peaks_in_btx623_peak_6539",28,2.03606,5.57024,2.83719,97,"Exon (KXG36569/SORBI_3002G355000, exon 4 of 6)",2,71806701,71813179,6479,2,"SORBI_3002G355000","KXG36569",4058
"2",71809519,71809783,265,"*","scl23_peaks_in_btx623_peak_6540",17,1.79479,3.79003,1.75208,64,"Exon (KXG36569/SORBI_3002G355000, exon 3 of 6)",2,71806701,71813179,6479,2,"SORBI_3002G355000","KXG36569",3396
"2",71832528,71832812,285,"*","scl23_peaks_in_btx623_peak_6541",21,1.87492,4.49556,2.16339,91,"Promoter (<=1kb)",2,71831762,71833814,2053,1,"SORBI_3002G355100","EER97450",766
"2",71877699,71877939,241,"*","scl23_peaks_in_btx623_peak_6542",33,2.14892,6.42212,3.39064,118,"Promoter (1-2kb)",2,71876159,71876936,778,1,"SORBI_3002G355600","KXG36574",1540
"2",71880422,71880788,367,"*","scl23_peaks_in_btx623_peak_6543",29,2.00482,5.83015,2.99747,115,"Promoter (1-2kb)",2,71879797,71882113,2317,2,"SORBI_3002G355700","KXG36575",1325
"2",71907414,71907833,420,"*","scl23_peaks_in_btx623_peak_6544",14,1.71036,3.24752,1.43859,74,"Exon (EER99616/SORBI_3002G356200, exon 3 of 10)",2,71903811,71910206,6396,2,"SORBI_3002G356200","EER99616",2373
"2",71914170,71914480,311,"*","scl23_peaks_in_btx623_peak_6545",22,1.92964,4.71886,2.28466,252,"Promoter (1-2kb)",2,71912606,71913847,1242,1,"SORBI_3002G356300","EER97457",1564
"2",71929294,71929667,374,"*","scl23_peaks_in_btx623_peak_6546",15,1.63343,3.35875,1.51641,106,"Promoter (<=1kb)",2,71924412,71928696,4285,2,"SORBI_3002G356600","KXG36581",-598
"2",71937135,71937586,452,"*","scl23_peaks_in_btx623_peak_6547",13,1.65563,3.08439,1.36293,170,"Promoter (1-2kb)",2,71935022,71938889,3868,2,"SORBI_3002G356800","EER99620",1303
"2",71952272,71952513,242,"*","scl23_peaks_in_btx623_peak_6548",20,1.88578,4.40533,2.09722,85,"Downstream (<=300bp)",2,71950133,71952141,2009,1,"SORBI_3002G357000","EER97460",2139
"2",72013591,72014236,646,"*","scl23_peaks_in_btx623_peak_6549",84,2.76289,12.2611,8.49001,187,"Promoter (<=1kb)",2,71997858,72014730,16873,2,"SORBI_3002G357700","KXG36585",494
"2",72040623,72041032,410,"*","scl23_peaks_in_btx623_peak_6550",19,1.73024,4.16141,1.96478,84,"Distal Intergenic",2,72042536,72046277,3742,2,"SORBI_3002G357900","EER99626",5245
"2",72058348,72058686,339,"*","scl23_peaks_in_btx623_peak_6551",34,2.09067,6.46569,3.42534,209,"Intron (KXG36586/SORBI_3002G358100, intron 3 of 3)",2,72062780,72071218,8439,1,"SORBI_3002G358200","KXG36587",-4094
"2",72069878,72070120,243,"*","scl23_peaks_in_btx623_peak_6552",19,1.8046,4.03974,1.91763,191,"Promoter (1-2kb)",2,72070016,72071453,1438,2,"SORBI_3002G358300","EER99629",1333
"2",72086363,72086626,264,"*","scl23_peaks_in_btx623_peak_6553",40,2.21475,7.25154,4.00864,231,"Promoter (<=1kb)",2,72087569,72088192,624,1,"SORBI_3002G358450","OQU90178",-943
"2",72134412,72134685,274,"*","scl23_peaks_in_btx623_peak_6554",31,2.09833,6.12278,3.18733,119,"Promoter (1-2kb)",2,72136449,72139026,2578,1,"SORBI_3002G359100","KXG36592",-1764
"2",72181727,72182088,362,"*","scl23_peaks_in_btx623_peak_6555",34,2.1017,6.43768,3.40214,208,"Promoter (1-2kb)",2,72180189,72188126,7938,1,"SORBI_3002G359600","KXG36600",1538
"2",72231300,72231600,301,"*","scl23_peaks_in_btx623_peak_6556",13,1.60963,3.08315,1.36293,80,"Distal Intergenic",2,72233160,72234170,1011,2,"SORBI_3002G360000","OQU90181",2570
"2",72242013,72242261,249,"*","scl23_peaks_in_btx623_peak_6557",13,1.6346,3.02733,1.32373,72,"Promoter (<=1kb)",2,72241210,72243600,2391,1,"SORBI_3002G360200","KXG36606",803
"2",72256182,72257102,921,"*","scl23_peaks_in_btx623_peak_6558a",33,2.09413,6.29289,3.32237,96,"Distal Intergenic",2,72251432,72253158,1727,2,"SORBI_3002G360400","KXG36604",-3024
"2",72256182,72257102,921,"*","scl23_peaks_in_btx623_peak_6558b",33,2.14892,6.42212,3.39064,516,"Distal Intergenic",2,72251432,72253158,1727,2,"SORBI_3002G360400","KXG36604",-3024
"2",72256182,72257102,921,"*","scl23_peaks_in_btx623_peak_6558c",20,1.84082,4.37691,2.09722,906,"Distal Intergenic",2,72251432,72253158,1727,2,"SORBI_3002G360400","KXG36604",-3024
"2",72268142,72268381,240,"*","scl23_peaks_in_btx623_peak_6559",20,1.74697,4.26782,2.04038,84,"Promoter (1-2kb)",2,72268915,72269770,856,2,"SORBI_3002G360701","OQU90183",1389
"2",72301407,72301806,400,"*","scl23_peaks_in_btx623_peak_6560",21,1.82306,4.41316,2.10341,117,"Exon (EER99638/SORBI_3002G361400, exon 3 of 3)",2,72290606,72298886,8281,2,"SORBI_3002G361300","EER99637",-2521
"2",72324240,72324507,268,"*","scl23_peaks_in_btx623_peak_6561",13,1.65202,3.01582,1.31688,65,"Promoter (<=1kb)",2,72324525,72325061,537,1,"SORBI_3002G361600","EER97478",-18
"2",72342261,72343439,1179,"*","scl23_peaks_in_btx623_peak_6562a",26,1.98865,5.29803,2.67155,101,"Promoter (1-2kb)",2,72338489,72340349,1861,2,"SORBI_3002G362100","EER99642",-1912
"2",72342261,72343439,1179,"*","scl23_peaks_in_btx623_peak_6562b",27,2.01817,5.4676,2.75866,450,"Promoter (1-2kb)",2,72338489,72340349,1861,2,"SORBI_3002G362100","EER99642",-1912
"2",72342261,72343439,1179,"*","scl23_peaks_in_btx623_peak_6562c",26,2.0013,5.28312,2.66027,691,"Promoter (1-2kb)",2,72338489,72340349,1861,2,"SORBI_3002G362100","EER99642",-1912
"2",72447997,72448274,278,"*","scl23_peaks_in_btx623_peak_6563",27,1.99055,5.39536,2.70475,144,"Promoter (1-2kb)",2,72446315,72447682,1368,1,"SORBI_3002G363300","OQU90197",1682
"2",72468093,72468514,422,"*","scl23_peaks_in_btx623_peak_6564",26,2.01056,5.33528,2.68735,79,"3' UTR",2,72470585,72473796,3212,1,"SORBI_3002G363600","EER97486",-2071
"2",72589097,72589406,310,"*","scl23_peaks_in_btx623_peak_6565",20,1.82418,4.3514,2.09722,70,"Promoter (<=1kb)",2,72588196,72589152,957,2,"SORBI_3002G365801","OQU90210",0
"2",72621082,72621434,353,"*","scl23_peaks_in_btx623_peak_6566",14,1.71036,3.24752,1.43859,68,"Intron (KXG36639/SORBI_3002G366300, intron 8 of 10)",2,72618930,72624813,5884,2,"SORBI_3002G366300","KXG36639",3379
"2",72641871,72642253,383,"*","scl23_peaks_in_btx623_peak_6567",24,1.95621,4.94596,2.45143,100,"Promoter (1-2kb)",2,72643637,72643912,276,2,"SORBI_3002G366700","EER99673",1659
"2",72769901,72770151,251,"*","scl23_peaks_in_btx623_peak_6568",20,1.84246,4.24521,2.02273,165,"Promoter (1-2kb)",2,72771575,72782910,11336,1,"SORBI_3002G368000","OQU90221",-1424
"2",72781536,72781823,288,"*","scl23_peaks_in_btx623_peak_6569",22,1.92964,4.71886,2.28466,121,"Intron (OQU90221/SORBI_3002G368000, intron 2 of 2)",2,72786586,72790678,4093,1,"SORBI_3002G368100","EER97506",-4763
"2",72788164,72788531,368,"*","scl23_peaks_in_btx623_peak_6570",27,1.96011,5.46597,2.75731,77,"Promoter (1-2kb)",2,72786586,72790678,4093,1,"SORBI_3002G368100","EER97506",1578
"2",72826736,72826979,244,"*","scl23_peaks_in_btx623_peak_6571",23,1.89691,4.77006,2.32313,194,"3' UTR",2,72821925,72827165,5241,1,"SORBI_3002G368700","EER97510",4811
"2",72840327,72840738,412,"*","scl23_peaks_in_btx623_peak_6572a",18,1.82503,4.01316,1.89779,185,"Distal Intergenic",2,72843029,72847350,4322,1,"SORBI_3002G369000","EER97513",-2291
"2",72840327,72840738,412,"*","scl23_peaks_in_btx623_peak_6572b",15,1.70971,3.41393,1.55472,244,"Distal Intergenic",2,72843029,72847350,4322,1,"SORBI_3002G369000","EER97513",-2291
"2",72844757,72845188,432,"*","scl23_peaks_in_btx623_peak_6573",19,1.84193,4.10125,1.92164,76,"Promoter (1-2kb)",2,72843029,72847350,4322,1,"SORBI_3002G369000","EER97513",1728
"2",72894131,72894513,383,"*","scl23_peaks_in_btx623_peak_6574",32,2.08413,6.23144,3.27252,110,"Distal Intergenic",2,72887523,72888813,1291,2,"SORBI_3002G369800","EER99684",-5318
"2",72967567,72967809,243,"*","scl23_peaks_in_btx623_peak_6575",13,1.65563,3.08439,1.36293,79,"Exon (EER97521/SORBI_3002G370700, exon 4 of 4)",2,72965195,72968523,3329,1,"SORBI_3002G370700","EER97521",2372
"2",72984694,72985073,380,"*","scl23_peaks_in_btx623_peak_6576",18,1.78634,3.87617,1.80272,142,"Promoter (1-2kb)",2,72983270,72988756,5487,1,"SORBI_3002G371000","EER97523",1424
"2",73030770,73031021,252,"*","scl23_peaks_in_btx623_peak_6577",14,1.71036,3.24752,1.43859,78,"Promoter (<=1kb)",2,73029488,73029988,501,2,"SORBI_3002G371800","KXG36670",-782
"2",73038862,73039141,280,"*","scl23_peaks_in_btx623_peak_6578",23,1.91658,4.80494,2.34876,208,"Promoter (1-2kb)",2,73037330,73039067,1738,1,"SORBI_3002G371900","EER97526",1532
"2",73055443,73055756,314,"*","scl23_peaks_in_btx623_peak_6579",43,2.17008,7.70751,4.37177,115,"Promoter (1-2kb)",2,73054197,73056885,2689,2,"SORBI_3002G372200","EER99692",1129
"2",73066105,73066353,249,"*","scl23_peaks_in_btx623_peak_6580",24,1.90615,5.05481,2.4901,134,"Promoter (<=1kb)",2,73064660,73066415,1756,2,"SORBI_3002G372300","OQU90244",62
"2",73070566,73070899,334,"*","scl23_peaks_in_btx623_peak_6581",29,2.06121,5.71436,2.90827,146,"Distal Intergenic",2,73064660,73068014,3355,2,"SORBI_3002G372300","OQU90247",-2552
"2",73099287,73099574,288,"*","scl23_peaks_in_btx623_peak_6582",14,1.65643,3.13926,1.40218,95,"Promoter (1-2kb)",2,73097460,73102265,4806,1,"SORBI_3002G372800","EER97529",1827
"2",73105234,73105638,405,"*","scl23_peaks_in_btx623_peak_6583",33,2.14892,6.42212,3.39064,344,"Distal Intergenic",2,73102774,73103389,616,1,"SORBI_3002G372900","OQU90249",2460
"2",73110430,73110739,310,"*","scl23_peaks_in_btx623_peak_6584",31,2.10506,6.06394,3.14065,232,"Distal Intergenic",2,73111829,73113030,1202,2,"SORBI_3002G373001","OQU90250",2291
"2",73119018,73119418,401,"*","scl23_peaks_in_btx623_peak_6585a",14,1.59965,3.16207,1.41719,64,"Promoter (1-2kb)",2,73117405,73119689,2285,1,"SORBI_3002G373100","KXG36676",1613
"2",73119018,73119418,401,"*","scl23_peaks_in_btx623_peak_6585b",13,1.62115,3.00573,1.30873,329,"Promoter (1-2kb)",2,73117405,73119689,2285,1,"SORBI_3002G373100","KXG36676",1613
"2",73178381,73178625,245,"*","scl23_peaks_in_btx623_peak_6586",17,1.7183,3.85824,1.7887,132,"Promoter (<=1kb)",2,73179329,73179525,197,2,"ENSRNA049485356","ENSRNA049485356-T1",900
"2",73184138,73184873,736,"*","scl23_peaks_in_btx623_peak_6587a",15,1.72958,3.51681,1.5906,82,"3' UTR",2,73186302,73187427,1126,2,"SORBI_3002G374000","KXG36682",2554
"2",73184138,73184873,736,"*","scl23_peaks_in_btx623_peak_6587b",14,1.65675,3.14092,1.40218,295,"3' UTR",2,73186302,73187427,1126,2,"SORBI_3002G374000","KXG36682",2554
"2",73184138,73184873,736,"*","scl23_peaks_in_btx623_peak_6587c",13,1.67151,3.11187,1.38296,525,"3' UTR",2,73186302,73187427,1126,2,"SORBI_3002G374000","KXG36682",2554
"2",73191124,73191417,294,"*","scl23_peaks_in_btx623_peak_6588",20,1.85636,4.39274,2.09722,143,"Distal Intergenic",2,73193557,73195985,2429,1,"SORBI_3002G374100","EER97533",-2140
"2",73244546,73245089,544,"*","scl23_peaks_in_btx623_peak_6589",16,1.74835,3.55356,1.61575,314,"Distal Intergenic",2,73247929,73253132,5204,1,"SORBI_3002G374650","OQU90257",-2840
"2",73257802,73258115,314,"*","scl23_peaks_in_btx623_peak_6590",20,1.85484,4.24054,2.02042,194,"Exon (OQU90259/SORBI_3002G374700, exon 5 of 11)",2,73253684,73259983,6300,1,"SORBI_3002G374700","OQU90259",4118
"2",73278887,73279229,343,"*","scl23_peaks_in_btx623_peak_6591",14,1.64991,3.20593,1.43859,93,"Promoter (1-2kb)",2,73277660,73281442,3783,1,"SORBI_3002G375300","OQU90261",1227
"2",73294998,73295303,306,"*","scl23_peaks_in_btx623_peak_6592",20,1.81454,4.22857,2.01049,163,"Promoter (<=1kb)",2,73293899,73294527,629,2,"SORBI_3002G375600","EER99707",-471
"2",73307314,73307680,367,"*","scl23_peaks_in_btx623_peak_6593",14,1.69652,3.23554,1.43859,75,"Distal Intergenic",2,73315541,73316779,1239,1,"SORBI_3002G375701","OQU90263",-7861
"2",73319230,73319530,301,"*","scl23_peaks_in_btx623_peak_6594",30,2.04327,5.88779,3.04102,196,"3' UTR",2,73315541,73316779,1239,1,"SORBI_3002G375701","OQU90263",3689
"2",73449308,73449919,612,"*","scl23_peaks_in_btx623_peak_6595",14,1.62112,3.14646,1.40604,69,"Promoter (1-2kb)",2,73447782,73449089,1308,1,"SORBI_3002G377800","KXG36712",1526
"2",73451162,73451462,301,"*","scl23_peaks_in_btx623_peak_6596",14,1.71036,3.24752,1.43859,97,"Distal Intergenic",2,73453468,73457630,4163,1,"SORBI_3002G377900","EER97554",-2006
"2",73465838,73466091,254,"*","scl23_peaks_in_btx623_peak_6597",15,1.75422,3.52215,1.5906,128,"Exon (OQU90275/SORBI_3002G378100, exon 7 of 19)",2,73461807,73472049,10243,1,"SORBI_3002G378100","OQU90275",4031
"2",73551326,73551685,360,"*","scl23_peaks_in_btx623_peak_6598",29,2.06121,5.71436,2.90827,280,"Distal Intergenic",2,73544385,73548028,3644,2,"SORBI_3002G379300","EER99718",-3298
"2",73554249,73554514,266,"*","scl23_peaks_in_btx623_peak_6599",26,1.99274,5.23484,2.62433,119,"Distal Intergenic",2,73544385,73548028,3644,2,"SORBI_3002G379300","EER99718",-6221
"2",73563986,73564303,318,"*","scl23_peaks_in_btx623_peak_6600",13,1.65907,2.99928,1.30451,78,"Promoter (<=1kb)",2,73563052,73568040,4989,1,"SORBI_3002G379400","EER97562",934
"2",73570929,73571502,574,"*","scl23_peaks_in_btx623_peak_6601",14,1.69579,3.28702,1.46654,431,"3' UTR",2,73568195,73571212,3018,1,"SORBI_3002G379500","OQU90283",2734
"2",73628872,73629328,457,"*","scl23_peaks_in_btx623_peak_6602a",19,1.81988,4.1226,1.93407,87,"Exon (KXG36731/SORBI_3002G380200, exon 9 of 13)",2,73626698,73633534,6837,2,"SORBI_3002G380200","KXG36730",4206
"2",73628872,73629328,457,"*","scl23_peaks_in_btx623_peak_6602b",13,1.65445,3.02776,1.32373,332,"Exon (KXG36731/SORBI_3002G380200, exon 9 of 13)",2,73626698,73633534,6837,2,"SORBI_3002G380200","KXG36730",4206
"2",73630991,73631535,545,"*","scl23_peaks_in_btx623_peak_6603",22,1.92964,4.71886,2.28466,135,"Promoter (1-2kb)",2,73626698,73633534,6837,2,"SORBI_3002G380200","KXG36730",1999
"2",73638665,73639104,440,"*","scl23_peaks_in_btx623_peak_6604",24,1.85857,4.98094,2.47673,119,"Promoter (<=1kb)",2,73638029,73640795,2767,1,"SORBI_3002G380300","EER97564",636
"2",73712127,73712454,328,"*","scl23_peaks_in_btx623_peak_6605",18,1.79159,3.90407,1.81973,79,"Promoter (<=1kb)",2,73709752,73711210,1459,2,"SORBI_3002G381200","EER99729",-917
"2",73775862,73776175,314,"*","scl23_peaks_in_btx623_peak_6606",14,1.71036,3.24752,1.43859,60,"Distal Intergenic",2,73786624,73790284,3661,1,"SORBI_3002G381500","EER97569",-10449
"2",73782455,73782707,253,"*","scl23_peaks_in_btx623_peak_6607",15,1.6791,3.52105,1.5906,99,"Distal Intergenic",2,73786624,73790284,3661,1,"SORBI_3002G381500","EER97569",-3917
"2",73892582,73892823,242,"*","scl23_peaks_in_btx623_peak_6608",31,2.00562,6.09837,3.16846,85,"Intron (KXG36751/SORBI_3002G383100, intron 1 of 2)",2,73889762,73894897,5136,2,"SORBI_3002G383100","KXG36751",2074
"2",73895249,73895689,441,"*","scl23_peaks_in_btx623_peak_6609",14,1.6689,3.30746,1.48126,68,"Promoter (<=1kb)",2,73889762,73894897,5136,2,"SORBI_3002G383100","KXG36751",-352
"2",73897385,73897628,244,"*","scl23_peaks_in_btx623_peak_6610",26,1.9311,5.20663,2.60376,135,"Distal Intergenic",2,73889762,73894897,5136,2,"SORBI_3002G383100","KXG36751",-2488
"2",73927691,73928060,370,"*","scl23_peaks_in_btx623_peak_6611",14,1.68694,3.29631,1.47282,95,"Exon (KXG36755/SORBI_3002G383700, exon 6 of 16)",2,73925143,73930617,5475,1,"SORBI_3002G383700","KXG36755",2548
"2",73938657,73939630,974,"*","scl23_peaks_in_btx623_peak_6612a",18,1.79106,3.90127,1.81795,144,"Promoter (1-2kb)",2,73937042,73940601,3560,1,"SORBI_3002G383900","EER97587",1615
"2",73938657,73939630,974,"*","scl23_peaks_in_btx623_peak_6612b",14,1.69728,3.29453,1.47221,670,"Promoter (1-2kb)",2,73937042,73940601,3560,1,"SORBI_3002G383900","EER97587",1615
"2",74002429,74002810,382,"*","scl23_peaks_in_btx623_peak_6613",21,1.87571,4.42585,2.11261,192,"Promoter (1-2kb)",2,74001309,74003946,2638,2,"SORBI_3002G385300","EER99751",1136
"2",74019396,74019676,281,"*","scl23_peaks_in_btx623_peak_6614",22,1.92964,4.71886,2.28466,174,"Promoter (1-2kb)",2,74016145,74017731,1587,2,"SORBI_3002G385450","OQU90312",-1665
"2",74028199,74028467,269,"*","scl23_peaks_in_btx623_peak_6615",17,1.78112,3.84845,1.78071,52,"Distal Intergenic",2,74031467,74031547,81,2,"ENSRNA049442115","ENSRNA049442115-T1",3080
"2",74055469,74055808,340,"*","scl23_peaks_in_btx623_peak_6616",19,1.7952,4.11952,1.93301,297,"Promoter (<=1kb)",2,74052186,74056415,4230,2,"SORBI_3002G385900","KXG36765",607
"2",74104799,74105133,335,"*","scl23_peaks_in_btx623_peak_6617",14,1.71036,3.24752,1.43859,188,"Promoter (1-2kb)",2,74102304,74106835,4532,2,"SORBI_3002G386800","EER99756",1702
"2",74140553,74140834,282,"*","scl23_peaks_in_btx623_peak_6618",15,1.72438,3.37376,1.52754,191,"Promoter (1-2kb)",2,74136008,74139147,3140,2,"SORBI_3002G387100","EER99759",-1406
"2",74164162,74164510,349,"*","scl23_peaks_in_btx623_peak_6619",15,1.7255,3.43753,1.57284,96,"Promoter (<=1kb)",2,74164472,74164591,120,2,"ENSRNA049485371","ENSRNA049485371-T1",81
"2",74175267,74175850,584,"*","scl23_peaks_in_btx623_peak_6620a",22,1.89706,4.69465,2.28466,72,"Promoter (1-2kb)",2,74177574,74180470,2897,1,"SORBI_3002G387800","EER97604",-1724
"2",74175267,74175850,584,"*","scl23_peaks_in_btx623_peak_6620b",17,1.77437,3.81266,1.75671,476,"Promoter (1-2kb)",2,74177574,74180470,2897,1,"SORBI_3002G387800","EER97604",-1724
"2",74183830,74184221,392,"*","scl23_peaks_in_btx623_peak_6621",15,1.75422,3.52215,1.5906,291,"Promoter (1-2kb)",2,74181972,74184011,2040,1,"SORBI_3002G387900","EER97605",1858
"2",74207700,74207985,286,"*","scl23_peaks_in_btx623_peak_6622",14,1.66893,3.25562,1.44348,58,"Exon (EER99765/SORBI_3002G388400, exon 6 of 7)",2,74207353,74210317,2965,2,"SORBI_3002G388400","EER99765",2332
"2",74308702,74309142,441,"*","scl23_peaks_in_btx623_peak_6623a",14,1.69827,3.29955,1.47469,76,"Exon (EER97614/SORBI_3002G389800, exon 13 of 24)",2,74314670,74317454,2785,1,"SORBI_3002G389900","KXG36783",-5528
"2",74308702,74309142,441,"*","scl23_peaks_in_btx623_peak_6623b",14,1.69827,3.29955,1.47469,243,"Exon (EER97614/SORBI_3002G389800, exon 13 of 24)",2,74314670,74317454,2785,1,"SORBI_3002G389900","KXG36783",-5528
"2",74374774,74375220,447,"*","scl23_peaks_in_btx623_peak_6624",21,1.87289,4.41054,2.10125,199,"Exon (KXG36790/SORBI_3002G390800, exon 24 of 33)",2,74366033,74370954,4922,2,"SORBI_3002G390700","OQU90339",-3820
"2",74381788,74382075,288,"*","scl23_peaks_in_btx623_peak_6625",33,2.14892,6.42212,3.39064,236,"Exon (KXG36790/SORBI_3002G390800, exon 7 of 33)",2,74372263,74384104,11842,2,"SORBI_3002G390800","KXG36790",2029
"2",74451321,74452200,880,"*","scl23_peaks_in_btx623_peak_6626a",14,1.71036,3.24752,1.43859,62,"Promoter (<=1kb)",2,74448893,74450545,1653,2,"SORBI_3002G391800","EER99781",-776
"2",74451321,74452200,880,"*","scl23_peaks_in_btx623_peak_6626b",76,2.67518,11.3393,7.61139,499,"Promoter (<=1kb)",2,74448893,74450545,1653,2,"SORBI_3002G391800","EER99781",-776
"2",74499261,74499543,283,"*","scl23_peaks_in_btx623_peak_6627",35,2.12963,6.61214,3.54333,106,"Promoter (<=1kb)",2,74497484,74498762,1279,2,"SORBI_3002G392200","EER99784",-499
"2",74512434,74512707,274,"*","scl23_peaks_in_btx623_peak_6628",14,1.69196,3.21298,1.43859,192,"Promoter (1-2kb)",2,74511151,74514732,3582,1,"SORBI_3002G392400","EER97624",1283
"2",74522083,74522325,243,"*","scl23_peaks_in_btx623_peak_6629",22,1.86402,4.65332,2.27669,162,"Promoter (1-2kb)",2,74515041,74520925,5885,2,"SORBI_3002G392500","EER99785",-1158
"2",74525628,74525916,289,"*","scl23_peaks_in_btx623_peak_6630",25,1.88185,5.13012,2.54891,124,"3' UTR",2,74522073,74529782,7710,2,"SORBI_3002G392550","OQU90343",3866
"2",74546102,74546427,326,"*","scl23_peaks_in_btx623_peak_6631",13,1.65563,3.08439,1.36293,62,"Promoter (1-2kb)",2,74544511,74547051,2541,1,"SORBI_3002G392800","EER97625",1591
"2",74554862,74555184,323,"*","scl23_peaks_in_btx623_peak_6632",19,1.84193,4.10125,1.92164,247,"Distal Intergenic",2,74551007,74552155,1149,1,"SORBI_3002G392900","EER99771",3855
"2",74604975,74605442,468,"*","scl23_peaks_in_btx623_peak_6633",25,1.95228,5.17109,2.57818,256,"Promoter (<=1kb)",2,74604422,74609738,5317,1,"SORBI_3002G393266","OQU90345",553
"2",74664774,74665079,306,"*","scl23_peaks_in_btx623_peak_6634",13,1.63929,3.10031,1.37424,101,"Promoter (<=1kb)",2,74663600,74664492,893,2,"SORBI_3002G393950","EER99794",-282
"2",74690146,74690403,258,"*","scl23_peaks_in_btx623_peak_6635",16,1.7525,3.63568,1.67149,103,"Promoter (1-2kb)",2,74688235,74692944,4710,1,"SORBI_3002G394200","EER97632",1911
"2",74702428,74702692,265,"*","scl23_peaks_in_btx623_peak_6636",26,1.91843,5.2863,2.66233,142,"Promoter (1-2kb)",2,74701409,74704123,2715,2,"SORBI_3002G394400","OQU90352",1431
"2",74741751,74742070,320,"*","scl23_peaks_in_btx623_peak_6637",14,1.71036,3.24752,1.43859,105,"Distal Intergenic",2,74735345,74737082,1738,2,"SORBI_3002G394700","OQU90360",-4669
"2",74750080,74750497,418,"*","scl23_peaks_in_btx623_peak_6638",24,1.9214,4.98999,2.48056,83,"Promoter (1-2kb)",2,74751700,74752749,1050,1,"SORBI_3002G394900","KXG36805",-1203
"2",74791064,74791313,250,"*","scl23_peaks_in_btx623_peak_6639",20,1.85011,4.28678,2.05304,118,"3' UTR",2,74788261,74792138,3878,1,"SORBI_3002G395900","OQU90365",2803
"2",74835751,74836121,371,"*","scl23_peaks_in_btx623_peak_6640",15,1.75422,3.52215,1.5906,63,"Exon (KXG36813/SORBI_3002G396500, exon 31 of 36)",2,74830333,74832279,1947,2,"SORBI_3002G396400","EER99803",-3472
"2",74838199,74838454,256,"*","scl23_peaks_in_btx623_peak_6641",13,1.67151,3.11187,1.38296,73,"Exon (KXG36813/SORBI_3002G396500, exon 27 of 36)",2,74830333,74832279,1947,2,"SORBI_3002G396400","EER99803",-5920
"2",74851311,74851594,284,"*","scl23_peaks_in_btx623_peak_6642",30,2.03479,5.83642,3.0027,150,"Intron (KXG36813/SORBI_3002G396500, intron 4 of 35)",2,74832322,74854314,21993,2,"SORBI_3002G396500","KXG36813",2720
"2",74877784,74878027,244,"*","scl23_peaks_in_btx623_peak_6643",14,1.69581,3.28709,1.46654,63,"Distal Intergenic",2,74881336,74884412,3077,1,"SORBI_3002G396900","KXG36815",-3309
"2",74910722,74911067,346,"*","scl23_peaks_in_btx623_peak_6644",15,1.75422,3.52215,1.5906,76,"Promoter (<=1kb)",2,74910938,74912623,1686,1,"SORBI_3002G397400","EER97647",0
"2",74925801,74926367,567,"*","scl23_peaks_in_btx623_peak_6645",16,1.71833,3.63023,1.66759,283,"3' UTR",2,74926954,74930364,3411,2,"SORBI_3002G397600","OQU90373",3997
"2",74949419,74949708,290,"*","scl23_peaks_in_btx623_peak_6646",36,2.19277,6.78874,3.65416,135,"Promoter (<=1kb)",2,74950011,74954763,4753,1,"SORBI_3002G398000","EER97654",-303
"2",74958337,74958854,518,"*","scl23_peaks_in_btx623_peak_6647",17,1.73494,3.7216,1.73208,186,"Promoter (1-2kb)",2,74956418,74959846,3429,1,"SORBI_3002G398100","KXG36822",1919
"2",74962930,74963418,489,"*","scl23_peaks_in_btx623_peak_6648",14,1.6884,3.24965,1.43982,115,"Promoter (1-2kb)",2,74961657,74965017,3361,1,"SORBI_3002G398200","EER97636",1273
"2",74964499,74964745,247,"*","scl23_peaks_in_btx623_peak_6649",17,1.7755,3.75521,1.75208,215,"Exon (EER97636/SORBI_3002G398200, exon 2 of 2)",2,74966345,74967394,1050,2,"SORBI_3002G398300","EER99810",2649
"2",74982341,74982627,287,"*","scl23_peaks_in_btx623_peak_6650",15,1.72346,3.42715,1.56409,82,"Exon (EER97658/SORBI_3002G398500, exon 5 of 11)",2,74976775,74984644,7870,1,"SORBI_3002G398500","EER97658",5566
"2",74983493,74983785,293,"*","scl23_peaks_in_btx623_peak_6651",19,1.84193,4.10125,1.92164,114,"Exon (EER97658/SORBI_3002G398500, exon 9 of 11)",2,74984248,74988503,4256,2,"SORBI_3002G398600","OQU90374",4718
"2",74984064,74984303,240,"*","scl23_peaks_in_btx623_peak_6652",20,1.88578,4.40533,2.09722,104,"3' UTR",2,74984248,74988503,4256,2,"SORBI_3002G398600","OQU90374",4200
"2",74990727,74991160,434,"*","scl23_peaks_in_btx623_peak_6653a",13,1.68434,3.12141,1.38977,118,"Distal Intergenic",2,74984248,74988503,4256,2,"SORBI_3002G398600","OQU90374",-2224
"2",74990727,74991160,434,"*","scl23_peaks_in_btx623_peak_6653b",19,1.84193,4.10125,1.92164,230,"Distal Intergenic",2,74984248,74988503,4256,2,"SORBI_3002G398600","OQU90374",-2224
"2",74994293,74994664,372,"*","scl23_peaks_in_btx623_peak_6654",35,2.16602,6.62831,3.55592,213,"Intron (OQU90375/SORBI_3002G398700, intron 10 of 10)",2,74984248,74988503,4256,2,"SORBI_3002G398600","OQU90374",-5790
"2",75080710,75081006,297,"*","scl23_peaks_in_btx623_peak_6655",31,1.97988,6.01292,3.13762,160,"Promoter (<=1kb)",2,75068427,75079792,11366,2,"SORBI_3002G399800","KXG36833",-918
"2",75108319,75108813,495,"*","scl23_peaks_in_btx623_peak_6656",14,1.71036,3.24752,1.43859,95,"Promoter (1-2kb)",2,75106799,75110112,3314,2,"SORBI_3002G400101","OQU90379",1299
"2",75120074,75120323,250,"*","scl23_peaks_in_btx623_peak_6657",16,1.75574,3.59117,1.6413,93,"Promoter (<=1kb)",2,75116189,75119324,3136,2,"SORBI_3002G400200","KXG36835",-750
"2",75138795,75139090,296,"*","scl23_peaks_in_btx623_peak_6658",26,2.01735,5.37355,2.68735,182,"Distal Intergenic",2,75134290,75135734,1445,1,"SORBI_3002G400500","EER97661",4505
"2",75143052,75143708,657,"*","scl23_peaks_in_btx623_peak_6659a",16,1.75468,3.58577,1.63682,82,"Distal Intergenic",2,75147138,75150057,2920,1,"SORBI_3002G400600","OQU90392",-3430
"2",75143052,75143708,657,"*","scl23_peaks_in_btx623_peak_6659b",15,1.75422,3.52215,1.5906,448,"Distal Intergenic",2,75147138,75150057,2920,1,"SORBI_3002G400600","OQU90392",-3430
"2",75227684,75228082,399,"*","scl23_peaks_in_btx623_peak_6660",14,1.69332,3.27452,1.45773,346,"Promoter (<=1kb)",2,75226896,75229771,2876,1,"SORBI_3002G401700","EER97670",788
"2",75242041,75242285,245,"*","scl23_peaks_in_btx623_peak_6661",28,2.0024,5.55238,2.82305,178,"Promoter (<=1kb)",2,75241726,75247124,5399,1,"SORBI_3002G401800","OQU90401",315
"2",75295433,75295713,281,"*","scl23_peaks_in_btx623_peak_6662",15,1.72704,3.44534,1.57721,130,"Exon (KXG36849/SORBI_3002G402700, exon 22 of 33)",2,75291642,75307144,15503,2,"SORBI_3002G402700","KXG36849",11431
"2",75296262,75296967,706,"*","scl23_peaks_in_btx623_peak_6663a",20,1.85823,4.25861,2.03321,65,"Exon (KXG36849/SORBI_3002G402700, exon 19 of 33)",2,75291642,75307144,15503,2,"SORBI_3002G402700","KXG36849",10177
"2",75296262,75296967,706,"*","scl23_peaks_in_btx623_peak_6663b",17,1.79807,3.80679,1.75208,373,"Exon (KXG36849/SORBI_3002G402700, exon 19 of 33)",2,75291642,75307144,15503,2,"SORBI_3002G402700","KXG36849",10177
"2",75299505,75300052,548,"*","scl23_peaks_in_btx623_peak_6664",26,2.01735,5.37355,2.68735,105,"Exon (KXG36849/SORBI_3002G402700, exon 13 of 33)",2,75291642,75307144,15503,2,"SORBI_3002G402700","KXG36849",7092
"2",75311230,75311608,379,"*","scl23_peaks_in_btx623_peak_6665",31,2.10506,6.06394,3.14065,204,"Distal Intergenic",2,75291642,75307144,15503,2,"SORBI_3002G402700","KXG36849",-4086
"2",75321104,75321539,436,"*","scl23_peaks_in_btx623_peak_6666",13,1.67477,3.128,1.39349,68,"Promoter (<=1kb)",2,75319217,75322469,3253,2,"SORBI_3002G402900","EER99822",930
"2",75350787,75351090,304,"*","scl23_peaks_in_btx623_peak_6667",14,1.64037,3.15499,1.41292,85,"Distal Intergenic",2,75351104,75353319,2216,2,"SORBI_3002G403200","EER99842",2229
"2",75364967,75365444,478,"*","scl23_peaks_in_btx623_peak_6668a",25,1.96392,5.0723,2.50428,167,"3' UTR",2,75362497,75363144,648,1,"SORBI_3002G403400","EER97675",2470
"2",75364967,75365444,478,"*","scl23_peaks_in_btx623_peak_6668b",17,1.78776,3.81902,1.76182,433,"3' UTR",2,75362497,75363144,648,1,"SORBI_3002G403400","EER97675",2470
"2",75395047,75395362,316,"*","scl23_peaks_in_btx623_peak_6669",14,1.71036,3.24752,1.43859,117,"Distal Intergenic",2,75398178,75399275,1098,2,"SORBI_3002G403833","OQU90407",3913
"2",75433336,75433626,291,"*","scl23_peaks_in_btx623_peak_6670",17,1.76053,3.73924,1.74296,80,"Promoter (1-2kb)",2,75435581,75436448,868,1,"SORBI_3002G404500","EER97678",-1955
"2",75452901,75454063,1163,"*","scl23_peaks_in_btx623_peak_6671",55,2.4559,9.15779,5.59607,118,"Exon (KXG36860/SORBI_3002G404700, exon 7 of 30)",2,75441736,75457490,15755,2,"SORBI_3002G404700","KXG36860",3427
"2",75456996,75457288,293,"*","scl23_peaks_in_btx623_peak_6672",26,1.91351,5.33305,2.68735,153,"Promoter (<=1kb)",2,75441736,75457490,15755,2,"SORBI_3002G404700","KXG36860",202
"2",75480942,75481301,360,"*","scl23_peaks_in_btx623_peak_6673",13,1.66423,3.12767,1.39349,67,"Promoter (<=1kb)",2,75480033,75483518,3486,1,"SORBI_3002G405200","EER97681",909
"2",75495654,75496028,375,"*","scl23_peaks_in_btx623_peak_6674",22,1.91273,4.62703,2.25702,298,"Promoter (<=1kb)",2,75491333,75496567,5235,2,"SORBI_3002G405400","EER99854",539
"2",75525663,75525904,242,"*","scl23_peaks_in_btx623_peak_6675",24,1.94466,4.88202,2.40459,118,"Distal Intergenic",2,75527976,75529085,1110,2,"SORBI_3002G405750","KXG36870",3181
"2",75537939,75538350,412,"*","scl23_peaks_in_btx623_peak_6676",16,1.73547,3.60644,1.65313,64,"Distal Intergenic",2,75527976,75529085,1110,2,"SORBI_3002G405750","KXG36870",-8854
"2",75549460,75550022,563,"*","scl23_peaks_in_btx623_peak_6677",28,1.75073,5.60672,2.86549,226,"Distal Intergenic",2,75554537,75564924,10388,2,"SORBI_3002G405800","KXG36868",14902
"2",75567616,75567886,271,"*","scl23_peaks_in_btx623_peak_6678",14,1.65984,3.30997,1.48244,85,"Distal Intergenic",2,75556112,75564924,8813,2,"SORBI_3002G405800","KXG36869",-2692
"2",75573921,75574311,391,"*","scl23_peaks_in_btx623_peak_6679",14,1.71036,3.24752,1.43859,57,"Promoter (<=1kb)",2,75568784,75572963,4180,2,"SORBI_3002G405900","EER99858",-958
"2",75606422,75606769,348,"*","scl23_peaks_in_btx623_peak_6680",20,1.85427,4.23754,2.01795,88,"Promoter (<=1kb)",2,75602746,75607540,4795,2,"SORBI_3002G406700","EER99863",771
"2",75635313,75635637,325,"*","scl23_peaks_in_btx623_peak_6681",49,2.34149,8.41599,4.95232,162,"Exon (OQU90426/SORBI_3002G407000, exon 6 of 22)",2,75632206,75640341,8136,1,"SORBI_3002G407000","OQU90426",3107
"2",75640420,75640789,370,"*","scl23_peaks_in_btx623_peak_6682",20,1.81205,4.2816,2.04978,115,"Downstream (<=300bp)",2,75642168,75642912,745,2,"SORBI_3002G407100","OQU90427",2123
"2",75684239,75684499,261,"*","scl23_peaks_in_btx623_peak_6683",30,2.01981,5.83502,3.00154,126,"Distal Intergenic",2,75679480,75682143,2664,2,"SORBI_3002G408000","KXG36885",-2096
"2",75716678,75717021,344,"*","scl23_peaks_in_btx623_peak_6684",17,1.79807,3.80679,1.75208,103,"Intron (EER99871/SORBI_3002G408200, intron 11 of 22)",2,75708041,75724979,16939,2,"SORBI_3002G408200","EER99871",7958
"2",75730906,75731664,759,"*","scl23_peaks_in_btx623_peak_6685a",15,1.72192,3.41938,1.55873,105,"Promoter (1-2kb)",2,75729659,75733235,3577,1,"SORBI_3002G408300","EER97690",1247
"2",75730906,75731664,759,"*","scl23_peaks_in_btx623_peak_6685b",13,1.67595,3.13383,1.3982,445,"Promoter (1-2kb)",2,75729659,75733235,3577,1,"SORBI_3002G408300","EER97690",1247
"2",75756310,75756574,265,"*","scl23_peaks_in_btx623_peak_6686",27,2.00722,5.40475,2.71269,113,"Distal Intergenic",2,75749360,75752024,2665,2,"SORBI_3002G408700","KXG36889",-4286
"2",75823883,75824143,261,"*","scl23_peaks_in_btx623_peak_6687",32,2.07014,6.14531,3.20635,178,"Exon (OQU90438/SORBI_3002G409700, exon 22 of 23)",2,75825928,75829963,4036,2,"SORBI_3002G409800","KXG36898",5820
"2",75825342,75825627,286,"*","scl23_peaks_in_btx623_peak_6688",13,1.67477,3.128,1.39349,68,"3' UTR",2,75825928,75829963,4036,2,"SORBI_3002G409800","KXG36898",4336
"2",75856029,75856300,272,"*","scl23_peaks_in_btx623_peak_6689",22,1.92964,4.71886,2.28466,114,"Distal Intergenic",2,75847167,75848433,1267,2,"SORBI_3002G410200","OQU90443",-7596
"2",75904174,75904481,308,"*","scl23_peaks_in_btx623_peak_6690",23,1.87612,4.79825,2.3452,233,"3' UTR",2,75907078,75907918,841,1,"SORBI_3002G410800","OQU90444",-2597
"2",75904900,75905366,467,"*","scl23_peaks_in_btx623_peak_6691a",13,1.59548,3.04962,1.33957,72,"Promoter (1-2kb)",2,75907078,75907918,841,1,"SORBI_3002G410800","OQU90444",-1712
"2",75904900,75905366,467,"*","scl23_peaks_in_btx623_peak_6691b",13,1.59548,3.04962,1.33957,290,"Promoter (1-2kb)",2,75907078,75907918,841,1,"SORBI_3002G410800","OQU90444",-1712
"2",75921630,75921900,271,"*","scl23_peaks_in_btx623_peak_6692",14,1.71036,3.24752,1.43859,69,"Promoter (<=1kb)",2,75920910,75925756,4847,1,"SORBI_3002G410850","OQU90445",720
"2",76028346,76028846,501,"*","scl23_peaks_in_btx623_peak_6693",14,1.59965,3.16207,1.41719,63,"Promoter (<=1kb)",2,76027674,76029551,1878,1,"SORBI_3002G412200","KXG36916",672
"2",76034910,76035701,792,"*","scl23_peaks_in_btx623_peak_6694",26,1.98037,5.25044,2.63738,693,"Distal Intergenic",2,76039241,76041499,2259,1,"SORBI_3002G412400","OQU90456",-3540
"2",76085049,76085350,302,"*","scl23_peaks_in_btx623_peak_6695",16,1.73565,3.66648,1.6936,114,"Promoter (1-2kb)",2,76085975,76086714,740,2,"SORBI_3002G413100","EER99890",1364
"2",76095613,76096043,431,"*","scl23_peaks_in_btx623_peak_6696",27,2.00463,5.47777,2.76733,73,"3' UTR",2,76093386,76096306,2921,1,"SORBI_3002G413300","EER97711",2227
"2",76100647,76101034,388,"*","scl23_peaks_in_btx623_peak_6697",22,1.92964,4.71886,2.28466,76,"Promoter (1-2kb)",2,76096562,76098869,2308,2,"SORBI_3002G413400","KXG36925",-1778
"2",76102978,76103395,418,"*","scl23_peaks_in_btx623_peak_6698",33,2.14892,6.42212,3.39064,153,"Promoter (1-2kb)",2,76099703,76105020,5318,2,"SORBI_3002G413500","KXG36926",1625
"2",76146963,76147224,262,"*","scl23_peaks_in_btx623_peak_6699",14,1.66756,3.24842,1.4391,89,"Distal Intergenic",2,76143246,76144942,1697,1,"SORBI_3002G414000","OQU90460",3717
"2",76217160,76217506,347,"*","scl23_peaks_in_btx623_peak_6700",26,2.01735,5.37355,2.68735,259,"Distal Intergenic",2,76217520,76224018,6499,2,"SORBI_3002G414900","KXG36929",6512
"2",76263404,76263726,323,"*","scl23_peaks_in_btx623_peak_6701",22,1.8506,4.57462,2.22062,186,"Promoter (<=1kb)",2,76264544,76265540,997,1,"SORBI_3002G415400","KXG36932",-818
"2",76380495,76381223,729,"*","scl23_peaks_in_btx623_peak_6702a",16,1.57432,3.5985,1.64695,74,"Distal Intergenic",2,76386127,76388800,2674,1,"SORBI_3002G416500","EER97728",-4904
"2",76380495,76381223,729,"*","scl23_peaks_in_btx623_peak_6702b",35,1.85819,6.61863,3.54887,563,"Distal Intergenic",2,76386127,76388800,2674,1,"SORBI_3002G416500","EER97728",-4904
"2",76404488,76404843,356,"*","scl23_peaks_in_btx623_peak_6703",13,1.64362,3.07355,1.35611,65,"Distal Intergenic",2,76408092,76410318,2227,1,"SORBI_3002G416700","EER97731",-3249
"2",76444028,76444401,374,"*","scl23_peaks_in_btx623_peak_6704",13,1.64962,3.00399,1.30855,65,"Distal Intergenic",2,76437892,76440674,2783,2,"SORBI_3002G417201","EER99909",-3354
"2",76445375,76445623,249,"*","scl23_peaks_in_btx623_peak_6705",25,1.8975,5.15443,2.5651,117,"Distal Intergenic",2,76437892,76440674,2783,2,"SORBI_3002G417201","EER99909",-4701
"2",76454029,76454347,319,"*","scl23_peaks_in_btx623_peak_6706",15,1.67856,3.46513,1.5892,73,"3' UTR",2,76453561,76458758,5198,2,"SORBI_3002G417300","KXG36942",4411
"2",76480010,76480271,262,"*","scl23_peaks_in_btx623_peak_6707",19,1.84193,4.10125,1.92164,104,"Distal Intergenic",2,76471872,76476091,4220,2,"SORBI_3002G417500","EER99908",-3919
"2",76488824,76489218,395,"*","scl23_peaks_in_btx623_peak_6708",17,1.79807,3.80679,1.75208,183,"Distal Intergenic",2,76491441,76492539,1099,2,"SORBI_3002G417600","OQU90473",3321
"2",76492487,76492734,248,"*","scl23_peaks_in_btx623_peak_6709",24,1.89394,4.98055,2.4765,26,"Promoter (<=1kb)",2,76491441,76492539,1099,2,"SORBI_3002G417600","OQU90473",0
"2",76515849,76516265,417,"*","scl23_peaks_in_btx623_peak_6710",24,1.95979,5.04897,2.48623,69,"Promoter (1-2kb)",2,76517812,76517973,162,1,"ENSRNA049485385","ENSRNA049485385-T1",-1547
"2",76529064,76529463,400,"*","scl23_peaks_in_btx623_peak_6711",15,1.66168,3.42227,1.5606,68,"Exon (OQU90475/SORBI_3002G417900, exon 9 of 10)",2,76528696,76535144,6449,2,"SORBI_3002G417900","OQU90476",5681
"2",76530887,76531161,275,"*","scl23_peaks_in_btx623_peak_6712",29,2.06121,5.71436,2.90827,153,"Exon (OQU90475/SORBI_3002G417900, exon 7 of 10)",2,76528696,76535144,6449,2,"SORBI_3002G417900","OQU90476",3983
"2",76532262,76533063,802,"*","scl23_peaks_in_btx623_peak_6713a",19,1.84193,4.10125,1.92164,190,"Exon (OQU90475/SORBI_3002G417900, exon 2 of 10)",2,76528696,76535144,6449,2,"SORBI_3002G417900","OQU90476",2081
"2",76532262,76533063,802,"*","scl23_peaks_in_btx623_peak_6713b",15,1.69601,3.34311,1.50522,459,"Exon (OQU90475/SORBI_3002G417900, exon 2 of 10)",2,76528696,76535144,6449,2,"SORBI_3002G417900","OQU90476",2081
"2",76552351,76552599,249,"*","scl23_peaks_in_btx623_peak_6714",22,1.90609,4.59095,2.23286,197,"Distal Intergenic",2,76557699,76558993,1295,2,"SORBI_3002G418000","OQU90477",6394
"2",76682524,76682820,297,"*","scl23_peaks_in_btx623_peak_6715",14,1.71036,3.24752,1.43859,67,"Distal Intergenic",2,76674471,76679768,5298,2,"SORBI_3002G419200","KXG36955",-2756
"2",76721048,76721333,286,"*","scl23_peaks_in_btx623_peak_6716",32,2.08808,6.2557,3.292,91,"Exon (EER97744/SORBI_3002G419800, exon 10 of 12)",2,76718479,76719192,714,1,"SORBI_3002G419900","KXG36959",2569
"2",76792554,76792808,255,"*","scl23_peaks_in_btx623_peak_6717",94,2.8506,13.2098,9.40441,137,"Promoter (1-2kb)",2,76787473,76790870,3398,2,"SORBI_3002G420500","OQU90487",-1684
"2",76809380,76809716,337,"*","scl23_peaks_in_btx623_peak_6718",45,2.32434,7.93782,4.54904,132,"Distal Intergenic",2,76804539,76806986,2448,2,"SORBI_3002G420700","EER99924",-2394
"2",76815944,76816427,484,"*","scl23_peaks_in_btx623_peak_6719a",33,2.14892,6.42212,3.39064,99,"Distal Intergenic",2,76804539,76806986,2448,2,"SORBI_3002G420700","EER99924",-8958
"2",76815944,76816427,484,"*","scl23_peaks_in_btx623_peak_6719b",24,1.97349,5.04166,2.48056,349,"Distal Intergenic",2,76804539,76806986,2448,2,"SORBI_3002G420700","EER99924",-8958
"2",76849570,76849883,314,"*","scl23_peaks_in_btx623_peak_6720",13,1.6701,3.05251,1.34178,74,"Promoter (<=1kb)",2,76849764,76854431,4668,1,"SORBI_3002G421100","KXG36969",0
"2",76851890,76852329,440,"*","scl23_peaks_in_btx623_peak_6721",33,2.09049,6.27055,3.3047,380,"Exon (KXG36969/SORBI_3002G421100, exon 2 of 2)",2,76849764,76854431,4668,1,"SORBI_3002G421100","KXG36969",2126
"2",76854620,76855040,421,"*","scl23_peaks_in_btx623_peak_6722",23,1.79057,4.86762,2.39405,332,"Promoter (<=1kb)",2,76854084,76856001,1918,2,"SORBI_3002G421200","KXG36968",961
"2",76862877,76863491,615,"*","scl23_peaks_in_btx623_peak_6723a",22,1.87794,4.58659,2.2303,69,"Distal Intergenic",2,76860176,76861505,1330,1,"SORBI_3002G421300","KXG36971",2701
"2",76862877,76863491,615,"*","scl23_peaks_in_btx623_peak_6723b",19,1.82294,4.2076,1.99705,365,"Distal Intergenic",2,76860176,76861505,1330,1,"SORBI_3002G421300","KXG36971",2701
"2",76917881,76918418,538,"*","scl23_peaks_in_btx623_peak_6724",19,1.84193,4.10125,1.92164,107,"Distal Intergenic",2,76925180,76928257,3078,1,"SORBI_3002G421800","EER97739",-6762
"2",76946188,76946464,277,"*","scl23_peaks_in_btx623_peak_6725",18,1.75683,3.96465,1.86346,94,"Promoter (<=1kb)",2,76942388,76945672,3285,2,"SORBI_3002G422000","EER99928",-516
"2",76981046,76981501,456,"*","scl23_peaks_in_btx623_peak_6726",31,2.09991,6.034,3.14065,85,"Distal Intergenic",2,76974035,76976193,2159,1,"SORBI_3002G422200","OQU90495",7011
"2",77034602,77035849,1248,"*","scl23_peaks_in_btx623_peak_6727a",14,1.69538,3.17485,1.42602,603,"Promoter (<=1kb)",2,77036601,77041054,4454,1,"SORBI_3002G423200","KXG36990",-752
"2",77034602,77035849,1248,"*","scl23_peaks_in_btx623_peak_6727b",15,1.74723,3.48738,1.5906,1049,"Promoter (<=1kb)",2,77036601,77041054,4454,1,"SORBI_3002G423200","KXG36990",-752
"2",77058923,77059207,285,"*","scl23_peaks_in_btx623_peak_6728",14,1.66661,3.13969,1.40218,68,"Distal Intergenic",2,77050089,77051609,1521,2,"SORBI_3002G423300","KXG36991",-7314
"2",77061531,77062089,559,"*","scl23_peaks_in_btx623_peak_6729a",13,1.63929,3.10031,1.37424,97,"Distal Intergenic",2,77071116,77075903,4788,1,"SORBI_3002G423400","OQU90502",-9027
"2",77061531,77062089,559,"*","scl23_peaks_in_btx623_peak_6729b",15,1.66451,3.33547,1.50195,483,"Distal Intergenic",2,77071116,77075903,4788,1,"SORBI_3002G423400","OQU90502",-9027
"2",77145020,77145311,292,"*","scl23_peaks_in_btx623_peak_6730",14,1.66223,3.27174,1.45587,72,"3' UTR",2,77140820,77141719,900,1,"SORBI_3002G424550","OQU90521",4200
"2",77150756,77151117,362,"*","scl23_peaks_in_btx623_peak_6731",19,1.84193,4.10125,1.92164,240,"Promoter (<=1kb)",2,77144976,77150599,5624,2,"SORBI_3002G424600","KXG37004",-157
"2",77167468,77167774,307,"*","scl23_peaks_in_btx623_peak_6732",20,1.86516,4.36852,2.09722,183,"Distal Intergenic",2,77168383,77172155,3773,2,"SORBI_3002G424900","EER99942",4381
"2",77184910,77185234,325,"*","scl23_peaks_in_btx623_peak_6733",16,1.73745,3.61692,1.65782,80,"Promoter (<=1kb)",2,77182843,77185503,2661,2,"SORBI_3002G425101","OQU90529",269
"2",77275054,77275323,270,"*","scl23_peaks_in_btx623_peak_6734",28,1.95532,5.60102,2.86075,139,"Distal Intergenic",2,77277834,77283746,5913,2,"SORBI_3002G426300","EER99952",8423
"2",77307259,77307743,485,"*","scl23_peaks_in_btx623_peak_6735",24,1.94398,5.04109,2.48056,334,"3' UTR",2,77299744,77308029,8286,1,"SORBI_3002G426400","OQU90538",7515
"2",77331199,77331467,269,"*","scl23_peaks_in_btx623_peak_6736",38,2.22088,7.06798,3.88392,147,"Promoter (<=1kb)",2,77327883,77330375,2493,2,"SORBI_3002G426800","EER99954",-824
"2",77333354,77333769,416,"*","scl23_peaks_in_btx623_peak_6737",14,1.69988,3.19669,1.43859,62,"Promoter (1-2kb)",2,77335221,77338311,3091,1,"SORBI_3002G426900","EER97779",-1452
"2",77341658,77341932,275,"*","scl23_peaks_in_btx623_peak_6738",54,2.42891,8.98374,5.44828,163,"Promoter (1-2kb)",2,77342875,77343885,1011,2,"SORBI_3002G427000","KXG37017",1953
"2",77349148,77349513,366,"*","scl23_peaks_in_btx623_peak_6739",13,1.68025,3.10159,1.3753,69,"Distal Intergenic",2,77344045,77345168,1124,2,"SORBI_3002G427050","OQU90542",-3980
"2",77352231,77352871,641,"*","scl23_peaks_in_btx623_peak_6740",32,2.07608,6.18191,3.2344,540,"Exon (KXG37018/SORBI_3002G427100, exon 8 of 10)",2,77355898,77356988,1091,1,"SORBI_3002G427201","OQU90544",-3027
"2",77444713,77445218,506,"*","scl23_peaks_in_btx623_peak_6741a",30,1.9819,5.85635,3.01769,164,"Promoter (<=1kb)",2,77444149,77447775,3627,1,"SORBI_3002G428000","OQU90549",564
"2",77444713,77445218,506,"*","scl23_peaks_in_btx623_peak_6741b",13,1.61907,3.0417,1.33496,481,"Promoter (<=1kb)",2,77444149,77447775,3627,1,"SORBI_3002G428000","OQU90549",564
"2",77490359,77490778,420,"*","scl23_peaks_in_btx623_peak_6742",15,1.72176,3.36075,1.518,196,"Exon (EER99949/SORBI_3002G428800, exon 5 of 6)",2,77486576,77492130,5555,1,"SORBI_3002G428800","KXG37034",3783
"2",77491069,77491455,387,"*","scl23_peaks_in_btx623_peak_6743",13,1.68127,3.10654,1.37884,100,"Exon (EER99949/SORBI_3002G428800, exon 6 of 6)",2,77486576,77492130,5555,1,"SORBI_3002G428800","KXG37034",4493
"2",77502040,77502542,503,"*","scl23_peaks_in_btx623_peak_6744",16,1.69688,3.62219,1.66089,110,"Promoter (<=1kb)",2,77503263,77504912,1650,1,"SORBI_3002G429000","OQU90553",-721
"2",77526683,77526926,244,"*","scl23_peaks_in_btx623_peak_6745",18,1.82112,3.99278,1.88584,201,"Exon (KXG37031/SORBI_3002G429300, exon 9 of 23)",2,77523250,77533822,10573,1,"SORBI_3002G429300","KXG37031",3433
"2",77592824,77593186,363,"*","scl23_peaks_in_btx623_peak_6746",15,1.73866,3.44472,1.57721,64,"Exon (KXG37042/SORBI_3002G430300, exon 8 of 27)",2,77590115,77601277,11163,1,"SORBI_3002G430300","KXG37042",2709
"2",77609843,77610437,595,"*","scl23_peaks_in_btx623_peak_6747",24,1.94941,4.90836,2.42338,491,"3' UTR",2,77606734,77610006,3273,1,"SORBI_3002G430400","KXG37046",3109
"2",77623055,77623303,249,"*","scl23_peaks_in_btx623_peak_6748",14,1.71036,3.24752,1.43859,70,"Distal Intergenic",2,77610009,77614223,4215,2,"SORBI_3002G430500","EER99967",-8832
"2",77646348,77647051,704,"*","scl23_peaks_in_btx623_peak_6749",20,1.88578,4.40533,2.09722,85,"3' UTR",2,77645280,77652584,7305,2,"SORBI_3002G430700","EER99968",5533
"2",77649588,77649833,246,"*","scl23_peaks_in_btx623_peak_6750",17,1.71461,3.8364,1.77153,38,"Intron (EER99968/SORBI_3002G430700, intron 2 of 2)",2,77645280,77652584,7305,2,"SORBI_3002G430700","EER99968",2751
"2",77683998,77684245,248,"*","scl23_peaks_in_btx623_peak_6751",13,1.63012,3.00443,1.30858,58,"Promoter (1-2kb)",2,77679606,77685494,5889,2,"SORBI_3002G431300","OQU90565",1249
"3",29917,30223,307,"*","scl23_peaks_in_btx623_peak_6752",24,1.97349,5.04166,2.48056,112,"Promoter (1-2kb)",3,28824,31291,2468,2,"SORBI_3003G000150","OQU86041",1068
"3",44486,44797,312,"*","scl23_peaks_in_btx623_peak_6753",14,1.66663,3.1917,1.43703,70,"Distal Intergenic",3,40704,42304,1601,1,"SORBI_3003G000200","EER99977",3782
"3",181967,182223,257,"*","scl23_peaks_in_btx623_peak_6754",24,1.97349,5.04166,2.48056,151,"Promoter (1-2kb)",3,179981,182078,2098,1,"SORBI_3003G001600","KXG31447",1986
"3",207160,207599,440,"*","scl23_peaks_in_btx623_peak_6755",20,1.87423,4.34381,2.0936,70,"Promoter (<=1kb)",3,206863,209611,2749,1,"SORBI_3003G001701","EER99985",297
"3",267017,267269,253,"*","scl23_peaks_in_btx623_peak_6756",20,1.88578,4.40533,2.09722,66,"Distal Intergenic",3,272805,276517,3713,1,"SORBI_3003G002300","EER99986",-5536
"3",293275,293590,316,"*","scl23_peaks_in_btx623_peak_6757",15,1.75422,3.52215,1.5906,126,"Distal Intergenic",3,286148,287317,1170,2,"SORBI_3003G002501","OQU86048",-5958
"3",311116,311548,433,"*","scl23_peaks_in_btx623_peak_6758",30,2.07938,5.91439,3.06273,96,"3' UTR",3,310639,317871,7233,2,"SORBI_3003G002700","EES02165",6323
"3",326949,327204,256,"*","scl23_peaks_in_btx623_peak_6759",15,1.6667,3.3991,1.54425,224,"Promoter (<=1kb)",3,323264,326776,3513,2,"SORBI_3003G003000","EES02167",-173
"3",333099,333597,499,"*","scl23_peaks_in_btx623_peak_6760",16,1.75045,3.56427,1.62131,77,"Promoter (1-2kb)",3,331245,334383,3139,1,"SORBI_3003G003300","EER99989",1854
"3",336785,337111,327,"*","scl23_peaks_in_btx623_peak_6761",20,1.88578,4.40533,2.09722,286,"Promoter (<=1kb)",3,336181,347588,11408,1,"SORBI_3003G003450","OQU86052",604
"3",344930,345388,459,"*","scl23_peaks_in_btx623_peak_6762",17,1.78038,3.78061,1.75208,147,"Intron (OQU86052/SORBI_3003G003450, intron 7 of 9)",3,336181,347588,11408,1,"SORBI_3003G003450","OQU86052",8749
"3",375473,375975,503,"*","scl23_peaks_in_btx623_peak_6763",17,1.78937,3.82741,1.7685,188,"Exon (EES02170/SORBI_3003G003700, exon 6 of 9)",3,374739,378399,3661,2,"SORBI_3003G003700","EES02170",2424
"3",403738,404074,337,"*","scl23_peaks_in_btx623_peak_6764",17,1.71461,3.8364,1.77153,153,"Distal Intergenic",3,404890,410200,5311,2,"SORBI_3003G004100","KXG31459",6126
"3",415949,416345,397,"*","scl23_peaks_in_btx623_peak_6765a",15,1.71592,3.50311,1.5906,77,"Promoter (1-2kb)",3,413406,414932,1527,2,"SORBI_3003G004200","KXG31460",-1017
"3",415949,416345,397,"*","scl23_peaks_in_btx623_peak_6765b",19,1.77049,4.10557,1.92374,362,"Promoter (1-2kb)",3,413406,414932,1527,2,"SORBI_3003G004200","KXG31460",-1017
"3",422902,423348,447,"*","scl23_peaks_in_btx623_peak_6766",30,2.03746,5.94394,3.08579,371,"Distal Intergenic",3,415543,419828,4286,2,"SORBI_3003G004300","EES02175",-3074
"3",447018,447314,297,"*","scl23_peaks_in_btx623_peak_6767",17,1.78038,3.78061,1.75208,144,"Promoter (1-2kb)",3,445749,449556,3808,1,"SORBI_3003G004800","KXG31464",1269
"3",460805,461128,324,"*","scl23_peaks_in_btx623_peak_6768",15,1.7003,3.47598,1.5906,68,"Promoter (1-2kb)",3,459465,463659,4195,1,"SORBI_3003G005200","KXG31469",1340
"3",496916,497201,286,"*","scl23_peaks_in_btx623_peak_6769",18,1.76148,3.99127,1.88458,67,"Promoter (1-2kb)",3,495349,498222,2874,2,"SORBI_3003G005700","EER99999",1021
"3",512061,512308,248,"*","scl23_peaks_in_btx623_peak_6770",27,2.00227,5.46396,2.75588,203,"Distal Intergenic",3,515147,518877,3731,1,"SORBI_3003G005800","OQU86056",-2839
"3",549970,550281,312,"*","scl23_peaks_in_btx623_peak_6771",16,1.73943,3.62742,1.66539,74,"Exon (KXG31482/SORBI_3003G006300, exon 4 of 5)",3,546377,554367,7991,2,"SORBI_3003G006300","KXG31482",4086
"3",552031,552370,340,"*","scl23_peaks_in_btx623_peak_6772",26,1.97333,5.20996,2.60676,179,"Promoter (1-2kb)",3,546377,554367,7991,2,"SORBI_3003G006300","KXG31482",1997
"3",555792,556153,362,"*","scl23_peaks_in_btx623_peak_6773",22,1.91273,4.62703,2.25702,92,"Promoter (1-2kb)",3,546377,554367,7991,2,"SORBI_3003G006300","KXG31482",-1425
"3",558980,559309,330,"*","scl23_peaks_in_btx623_peak_6774",22,1.92964,4.71886,2.28466,197,"Promoter (1-2kb)",3,554747,560848,6102,2,"SORBI_3003G006400","EES00004",1539
"3",616723,616976,254,"*","scl23_peaks_in_btx623_peak_6775",17,1.73494,3.7216,1.73208,100,"Exon (OQU86059/SORBI_3003G007000, exon 5 of 6)",3,616045,619404,3360,2,"SORBI_3003G007000","KXG31485",2428
"3",659050,659415,366,"*","scl23_peaks_in_btx623_peak_6776",15,1.678,3.40913,1.55096,110,"Distal Intergenic",3,661368,665470,4103,2,"SORBI_3003G007650","OQU86062",6055
"3",674668,675048,381,"*","scl23_peaks_in_btx623_peak_6777",26,1.96015,5.21726,2.61285,77,"Intron (KXG31493/SORBI_3003G007700, intron 6 of 7)",3,671044,680072,9029,1,"SORBI_3003G007700","KXG31493",3624
"3",680066,680610,545,"*","scl23_peaks_in_btx623_peak_6778",48,2.34182,8.29431,4.86119,204,"3' UTR",3,683504,686684,3181,1,"SORBI_3003G007800","EES00010",-2894
"3",700149,700428,280,"*","scl23_peaks_in_btx623_peak_6779",29,2.05426,5.7679,2.95028,186,"3' UTR",3,688977,704322,15346,2,"SORBI_3003G008000","KXG31494",3894
"3",726285,726616,332,"*","scl23_peaks_in_btx623_peak_6780",17,1.75546,3.71235,1.72692,91,"Distal Intergenic",3,721161,723452,2292,2,"SORBI_3003G008300","EES02196",-2833
"3",730632,731066,435,"*","scl23_peaks_in_btx623_peak_6781",14,1.70618,3.22723,1.43859,65,"Distal Intergenic",3,735080,735397,318,2,"SORBI_3003G008400","KXG31496",4331
"3",739548,739863,316,"*","scl23_peaks_in_btx623_peak_6782",13,1.64911,3.05163,1.34102,74,"Distal Intergenic",3,735080,735397,318,2,"SORBI_3003G008400","KXG31496",-4151
"3",744600,744854,255,"*","scl23_peaks_in_btx623_peak_6783",17,1.73374,3.71501,1.72926,95,"Distal Intergenic",3,735080,735397,318,2,"SORBI_3003G008400","KXG31496",-9203
"3",761310,761673,364,"*","scl23_peaks_in_btx623_peak_6784",37,2.18911,6.87457,3.72483,258,"Distal Intergenic",3,774688,781269,6582,2,"SORBI_3003G008500","EES02200",19596
"3",818927,819318,392,"*","scl23_peaks_in_btx623_peak_6785",27,1.96626,5.50404,2.78755,262,"Promoter (1-2kb)",3,813586,817579,3994,2,"SORBI_3003G009100","EES02201",-1348
"3",819920,820398,479,"*","scl23_peaks_in_btx623_peak_6786",30,2.08662,5.95659,3.09451,98,"Distal Intergenic",3,813586,817579,3994,2,"SORBI_3003G009100","EES02201",-2341
"3",867129,867371,243,"*","scl23_peaks_in_btx623_peak_6787",25,1.93412,5.1448,2.55763,87,"Promoter (1-2kb)",3,862852,865801,2950,2,"SORBI_3003G009900","EES02205",-1328
"3",906213,906628,416,"*","scl23_peaks_in_btx623_peak_6788",17,1.79807,3.80679,1.75208,65,"Promoter (1-2kb)",3,901706,907724,6019,2,"SORBI_3003G010600","EES02213",1096
"3",924480,924970,491,"*","scl23_peaks_in_btx623_peak_6789",14,1.67615,3.24069,1.43859,71,"Distal Intergenic",3,920348,921970,1623,2,"SORBI_3003G010700","EES02214",-2510
"3",944287,944568,282,"*","scl23_peaks_in_btx623_peak_6790",32,2.02384,6.21883,3.26276,154,"Distal Intergenic",3,948001,951283,3283,2,"SORBI_3003G010800","KXG31512",6715
"3",966774,967022,249,"*","scl23_peaks_in_btx623_peak_6791",31,2.07713,6.09276,3.16351,100,"Promoter (1-2kb)",3,965250,973401,8152,1,"SORBI_3003G011000","EES00021",1524
"3",977096,977382,287,"*","scl23_peaks_in_btx623_peak_6792",13,1.65445,3.02776,1.32373,73,"Promoter (1-2kb)",3,973813,975995,2183,2,"SORBI_3003G011100","KXG31516",-1101
"3",999637,999982,346,"*","scl23_peaks_in_btx623_peak_6793",13,1.63929,3.10031,1.37424,169,"Exon (KXG31519/SORBI_3003G011300, exon 5 of 5)",3,999539,1005035,5497,2,"SORBI_3003G011300","KXG31518",5053
"3",1030183,1030529,347,"*","scl23_peaks_in_btx623_peak_6794",15,1.73866,3.44472,1.57721,69,"Exon (KXG31523/SORBI_3003G011900, exon 4 of 9)",3,1027811,1033435,5625,2,"SORBI_3003G011900","EES02220",2906
"3",1043849,1044553,705,"*","scl23_peaks_in_btx623_peak_6795a",13,1.67477,3.128,1.39349,99,"Intron (EES02222/SORBI_3003G012100, intron 4 of 10)",3,1034034,1039640,5607,2,"SORBI_3003G012000","EES02221",-4209
"3",1043849,1044553,705,"*","scl23_peaks_in_btx623_peak_6795b",14,1.71036,3.24752,1.43859,461,"Intron (EES02222/SORBI_3003G012100, intron 4 of 10)",3,1034034,1039640,5607,2,"SORBI_3003G012000","EES02221",-4209
"3",1045299,1045602,304,"*","scl23_peaks_in_btx623_peak_6796",14,1.71036,3.24752,1.43859,61,"Intron (EES02222/SORBI_3003G012100, intron 3 of 10)",3,1041271,1048877,7607,2,"SORBI_3003G012100","OQU86087",3275
"3",1119966,1120430,465,"*","scl23_peaks_in_btx623_peak_6797",14,1.71036,3.24752,1.43859,194,"Distal Intergenic",3,1108311,1110513,2203,1,"SORBI_3003G012700","EES00030",11655
"3",1161912,1162302,391,"*","scl23_peaks_in_btx623_peak_6798",14,1.71137,3.30916,1.48244,173,"Distal Intergenic",3,1173374,1176565,3192,1,"SORBI_3003G012900","KXG31529",-11072
"3",1169065,1169426,362,"*","scl23_peaks_in_btx623_peak_6799",15,1.71634,3.44823,1.57786,77,"Distal Intergenic",3,1173374,1176565,3192,1,"SORBI_3003G012900","KXG31529",-3948
"3",1209822,1210245,424,"*","scl23_peaks_in_btx623_peak_6800",13,1.57207,3.0443,1.33587,111,"3' UTR",3,1209905,1213706,3802,2,"SORBI_3003G013400","EES02227",3461
"3",1229434,1229863,430,"*","scl23_peaks_in_btx623_peak_6801",13,1.66855,3.0973,1.37284,64,"Promoter (<=1kb)",3,1229437,1230319,883,1,"SORBI_3003G013900","OQU86091",0
"3",1240470,1240989,520,"*","scl23_peaks_in_btx623_peak_6802",20,1.86926,4.31736,2.07458,252,"Distal Intergenic",3,1236666,1237511,846,2,"SORBI_3003G013950","OQU86093",-2959
"3",1244228,1244487,260,"*","scl23_peaks_in_btx623_peak_6803",22,1.87794,4.58659,2.2303,69,"Promoter (<=1kb)",3,1244551,1252651,8101,1,"SORBI_3003G014000","KXG31535",-64
"3",1281348,1281691,344,"*","scl23_peaks_in_btx623_peak_6804",24,1.97349,5.04166,2.48056,245,"Promoter (<=1kb)",3,1281804,1282559,756,2,"SORBI_3003G014400","EES02231",868
"3",1305599,1306069,471,"*","scl23_peaks_in_btx623_peak_6805",19,1.84193,4.10125,1.92164,351,"Distal Intergenic",3,1314659,1316756,2098,1,"SORBI_3003G014600","EES00042",-8590
"3",1312227,1312990,764,"*","scl23_peaks_in_btx623_peak_6806a",15,1.72258,3.48051,1.5906,118,"Promoter (1-2kb)",3,1314659,1316756,2098,1,"SORBI_3003G014600","EES00042",-1669
"3",1312227,1312990,764,"*","scl23_peaks_in_btx623_peak_6806b",17,1.77489,3.8154,1.75865,204,"Promoter (1-2kb)",3,1314659,1316756,2098,1,"SORBI_3003G014600","EES00042",-1669
"3",1319532,1320408,877,"*","scl23_peaks_in_btx623_peak_6807a",42,2.14652,7.54058,4.23308,306,"Promoter (<=1kb)",3,1318586,1321538,2953,1,"SORBI_3003G014700","EES00043",946
"3",1319532,1320408,877,"*","scl23_peaks_in_btx623_peak_6807b",16,1.75767,3.66256,1.69255,716,"Promoter (<=1kb)",3,1318586,1321538,2953,1,"SORBI_3003G014700","EES00043",946
"3",1361782,1362081,300,"*","scl23_peaks_in_btx623_peak_6808",17,1.76549,3.70319,1.71986,280,"Distal Intergenic",3,1356384,1358742,2359,1,"SORBI_3003G015200","EES00047",5398
"3",1370876,1371272,397,"*","scl23_peaks_in_btx623_peak_6809",17,1.79807,3.80679,1.75208,328,"Distal Intergenic",3,1379661,1380895,1235,1,"SORBI_3003G015300","EES00049",-8389
"3",1473893,1474261,369,"*","scl23_peaks_in_btx623_peak_6810",16,1.73717,3.55614,1.61601,168,"Distal Intergenic",3,1476411,1484547,8137,1,"SORBI_3003G016500","KXG31547",-2150
"3",1512106,1512380,275,"*","scl23_peaks_in_btx623_peak_6811",31,2.10506,6.06394,3.14065,114,"Promoter (1-2kb)",3,1510395,1516044,5650,1,"SORBI_3003G017100","OQU86102",1711
"3",1544334,1544884,551,"*","scl23_peaks_in_btx623_peak_6812",19,1.82841,4.16895,1.96915,93,"3' UTR",3,1534573,1541295,6723,2,"SORBI_3003G017300","OQU86104",-3039
"3",1636875,1637165,291,"*","scl23_peaks_in_btx623_peak_6813",17,1.76053,3.73924,1.74296,75,"3' UTR",3,1636664,1639836,3173,2,"SORBI_3003G018600","EES00066",2671
"3",1670385,1670713,329,"*","scl23_peaks_in_btx623_peak_6814",14,1.68276,3.32827,1.49616,311,"Distal Intergenic",3,1674624,1676012,1389,2,"SORBI_3003G018700","KXG31564",5299
"3",1701386,1701637,252,"*","scl23_peaks_in_btx623_peak_6815",17,1.77994,3.71437,1.72871,239,"Promoter (1-2kb)",3,1702673,1704104,1432,1,"SORBI_3003G018900","EES02258",-1036
"3",1707073,1707560,488,"*","scl23_peaks_in_btx623_peak_6816",15,1.69638,3.45493,1.58193,298,"Promoter (<=1kb)",3,1707187,1710772,3586,1,"SORBI_3003G019000","KXG31565",0
"3",1834822,1835067,246,"*","scl23_peaks_in_btx623_peak_6817",14,1.65783,3.19736,1.43859,69,"Distal Intergenic",3,1836380,1839775,3396,2,"SORBI_3003G021500","KXG31581",4708
"3",1847508,1847912,405,"*","scl23_peaks_in_btx623_peak_6818",19,1.84193,4.10125,1.92164,123,"Exon (OQU86122/SORBI_3003G021600, exon 20 of 22)",3,1835934,1839841,3908,2,"SORBI_3003G021500","KXG31580",-7667
"3",1851975,1852350,376,"*","scl23_peaks_in_btx623_peak_6819",19,1.84193,4.10125,1.92164,5,"Exon (OQU86122/SORBI_3003G021600, exon 14 of 22)",3,1845894,1858015,12122,2,"SORBI_3003G021600","OQU86122",5665
"3",1877778,1878047,270,"*","scl23_peaks_in_btx623_peak_6820",19,1.83487,4.204,1.99401,202,"Distal Intergenic",3,1880607,1882169,1563,1,"SORBI_3003G021900","EES00075",-2560
"3",2065131,2065557,427,"*","scl23_peaks_in_btx623_peak_6821",15,1.67941,3.41688,1.55655,180,"Promoter (<=1kb)",3,2066423,2070940,4518,1,"SORBI_3003G024100","EES00086",-866
"3",2074562,2075153,592,"*","scl23_peaks_in_btx623_peak_6822",15,1.72448,3.43234,1.56831,90,"3' UTR",3,2077330,2081993,4664,1,"SORBI_3003G024300","KXG31593",-2177
"3",2078730,2079576,847,"*","scl23_peaks_in_btx623_peak_6823a",16,1.65896,3.55896,1.61697,59,"Promoter (1-2kb)",3,2077330,2081993,4664,1,"SORBI_3003G024300","KXG31593",1400
"3",2078730,2079576,847,"*","scl23_peaks_in_btx623_peak_6823b",23,1.84315,4.74188,2.30134,440,"Promoter (1-2kb)",3,2077330,2081993,4664,1,"SORBI_3003G024300","KXG31593",1400
"3",2087075,2087382,308,"*","scl23_peaks_in_btx623_peak_6824",13,1.64091,3.05963,1.34761,71,"Promoter (<=1kb)",3,2086281,2087373,1093,1,"SORBI_3003G024450","OQU86131",794
"3",2093436,2093677,242,"*","scl23_peaks_in_btx623_peak_6825",22,1.87532,4.71963,2.28535,114,"Promoter (<=1kb)",3,2090587,2092556,1970,2,"SORBI_3003G024600","EES02274",-880
"3",2125688,2126003,316,"*","scl23_peaks_in_btx623_peak_6826",15,1.70433,3.38609,1.53686,77,"Promoter (<=1kb)",3,2126293,2126365,73,1,"ENSRNA049445379","ENSRNA049445379-T1",-290
"3",2136434,2136832,399,"*","scl23_peaks_in_btx623_peak_6827",28,1.99753,5.52337,2.80134,83,"Distal Intergenic",3,2140516,2143119,2604,1,"SORBI_3003G025300","EES00096",-3684
"3",2158245,2158678,434,"*","scl23_peaks_in_btx623_peak_6828",14,1.71036,3.24752,1.43859,78,"Intron (EES00098/SORBI_3003G025600, intron 1 of 7)",3,2155853,2163009,7157,1,"SORBI_3003G025600","EES00098",2392
"3",2182622,2182861,240,"*","scl23_peaks_in_btx623_peak_6829",22,1.91487,4.63865,2.26708,134,"Promoter (<=1kb)",3,2182236,2182958,723,1,"SORBI_3003G025800","KXG31596",386
"3",2300192,2300435,244,"*","scl23_peaks_in_btx623_peak_6830",3754,2.16018,380.554,375.434,112,"Distal Intergenic",3,2326053,2333907,7855,1,"SORBI_3003G026900","OQU86138",-25618
"3",2306418,2306704,287,"*","scl23_peaks_in_btx623_peak_6831",84,2.63048,12.2653,8.49367,160,"Distal Intergenic",3,2326053,2333907,7855,1,"SORBI_3003G026900","OQU86138",-19349
"3",2357177,2357512,336,"*","scl23_peaks_in_btx623_peak_6832",26,2.01735,5.37355,2.68735,79,"Exon (EES00105/SORBI_3003G027000, exon 3 of 9)",3,2350633,2360561,9929,1,"SORBI_3003G027000","EES00105",6544
"3",2381618,2381865,248,"*","scl23_peaks_in_btx623_peak_6833",24,1.97349,5.04166,2.48056,135,"Distal Intergenic",3,2377875,2379530,1656,2,"SORBI_3003G027100","EES02285",-2088
"3",2395998,2396273,276,"*","scl23_peaks_in_btx623_peak_6834",36,2.13011,6.81763,3.67782,115,"Distal Intergenic",3,2398769,2399249,481,1,"SORBI_3003G027350","OQU86143",-2496
"3",2400083,2400459,377,"*","scl23_peaks_in_btx623_peak_6835",20,1.88578,4.40533,2.09722,230,"Promoter (1-2kb)",3,2398769,2399249,481,1,"SORBI_3003G027350","OQU86143",1314
"3",2418434,2418985,552,"*","scl23_peaks_in_btx623_peak_6836",24,1.97349,5.04166,2.48056,432,"Distal Intergenic",3,2424271,2429022,4752,1,"SORBI_3003G027500","KXG31606",-5286
"3",2420235,2420680,446,"*","scl23_peaks_in_btx623_peak_6837",31,2.10506,6.06394,3.14065,75,"Distal Intergenic",3,2424271,2429022,4752,1,"SORBI_3003G027500","KXG31606",-3591
"3",2459061,2459402,342,"*","scl23_peaks_in_btx623_peak_6838",29,2.06121,5.71436,2.90827,76,"Distal Intergenic",3,2449323,2454877,5555,2,"SORBI_3003G027800","EES02288",-4184
"3",2464035,2464328,294,"*","scl23_peaks_in_btx623_peak_6839",16,1.75851,3.66691,1.6936,259,"Distal Intergenic",3,2449323,2454877,5555,2,"SORBI_3003G027800","EES02288",-9158
"3",2473330,2473572,243,"*","scl23_peaks_in_btx623_peak_6840",15,1.75422,3.52215,1.5906,69,"Distal Intergenic",3,2479446,2480201,756,1,"SORBI_3003G028000","EES00113",-5874
"3",2491625,2492093,469,"*","scl23_peaks_in_btx623_peak_6841",14,1.67615,3.24069,1.43859,78,"Intron (EES00114/SORBI_3003G028200, intron 5 of 10)",3,2488766,2496262,7497,1,"SORBI_3003G028200","EES00114",2859
"3",2498182,2498483,302,"*","scl23_peaks_in_btx623_peak_6842",18,1.76054,3.98594,1.88047,206,"Promoter (<=1kb)",3,2499007,2504480,5474,1,"SORBI_3003G028300","EES00115",-524
"3",2520853,2521245,393,"*","scl23_peaks_in_btx623_peak_6843",15,1.70308,3.49096,1.5906,213,"Promoter (1-2kb)",3,2519455,2520225,771,1,"SORBI_3003G028700","EES00111",1398
"3",2561823,2562314,492,"*","scl23_peaks_in_btx623_peak_6844",14,1.67131,3.21577,1.43859,66,"Promoter (1-2kb)",3,2548860,2563326,14467,2,"SORBI_3003G029100","EES02294",1012
"3",2591372,2591622,251,"*","scl23_peaks_in_btx623_peak_6845",19,1.84193,4.10125,1.92164,176,"Promoter (1-2kb)",3,2589706,2590497,792,1,"SORBI_3003G029400","EES00119",1666
"3",2613998,2614238,241,"*","scl23_peaks_in_btx623_peak_6846",19,1.83474,4.13353,1.9429,129,"Intron (EES00121/SORBI_3003G029700, intron 1 of 15)",3,2611997,2619784,7788,1,"SORBI_3003G029700","EES00121",2001
"3",2654247,2654566,320,"*","scl23_peaks_in_btx623_peak_6847",29,2.06121,5.71436,2.90827,198,"Promoter (1-2kb)",3,2655907,2661093,5187,1,"SORBI_3003G029900","EES00123",-1341
"3",2665665,2665929,265,"*","scl23_peaks_in_btx623_peak_6848",17,1.78038,3.78061,1.75208,194,"Distal Intergenic",3,2655907,2661093,5187,1,"SORBI_3003G029900","EES00123",9758
"3",2690107,2690437,331,"*","scl23_peaks_in_btx623_peak_6849",22,1.88412,4.54655,2.20035,169,"Distal Intergenic",3,2693876,2696517,2642,1,"SORBI_3003G030000","EES00124",-3439
"3",2703753,2704033,281,"*","scl23_peaks_in_btx623_peak_6850",20,1.85313,4.37481,2.09722,208,"Promoter (1-2kb)",3,2700423,2705971,5549,2,"SORBI_3003G030300","KXG31611",1938
"3",2716779,2717039,261,"*","scl23_peaks_in_btx623_peak_6851",201,1.71356,24.0894,20.1001,114,"3' UTR",3,2706278,2709265,2988,2,"SORBI_3003G030400","KXG31613",-7514
"3",2768805,2769126,322,"*","scl23_peaks_in_btx623_peak_6852",14,1.71036,3.24752,1.43859,64,"Distal Intergenic",3,2771677,2773705,2029,1,"SORBI_3003G031001","KXG31615",-2551
"3",2780027,2780559,533,"*","scl23_peaks_in_btx623_peak_6853a",19,1.84193,4.10125,1.92164,113,"Distal Intergenic",3,2771677,2773705,2029,1,"SORBI_3003G031001","KXG31615",8350
"3",2780027,2780559,533,"*","scl23_peaks_in_btx623_peak_6853b",24,1.97349,5.04166,2.48056,490,"Distal Intergenic",3,2771677,2773705,2029,1,"SORBI_3003G031001","KXG31615",8350
"3",2851311,2851555,245,"*","scl23_peaks_in_btx623_peak_6854",22,1.92964,4.71886,2.28466,195,"Distal Intergenic",3,2833693,2837326,3634,2,"SORBI_3003G031100","KXG31616",-13985
"3",2872452,2872889,438,"*","scl23_peaks_in_btx623_peak_6855",19,1.84193,4.10125,1.92164,128,"Promoter (<=1kb)",3,2868394,2871867,3474,2,"SORBI_3003G031300","KXG31617",-585
"3",2881142,2881382,241,"*","scl23_peaks_in_btx623_peak_6856",27,2.00109,5.45706,2.75263,117,"Distal Intergenic",3,2877309,2878208,900,1,"SORBI_3003G031400","EES00128",3833
"3",2891294,2891555,262,"*","scl23_peaks_in_btx623_peak_6857",26,2.01735,5.37355,2.68735,195,"Distal Intergenic",3,2888284,2890193,1910,1,"SORBI_3003G031500","KXG31618",3010
"3",2926262,2926536,275,"*","scl23_peaks_in_btx623_peak_6858",15,1.75422,3.52215,1.5906,96,"Promoter (1-2kb)",3,2923619,2924591,973,2,"SORBI_3003G031750","OQU86149",-1671
"3",2943987,2944271,285,"*","scl23_peaks_in_btx623_peak_6859",22,1.92964,4.71886,2.28466,230,"Distal Intergenic",3,2948882,2949739,858,2,"SORBI_3003G031900","EES02308",5468
"3",2955316,2955673,358,"*","scl23_peaks_in_btx623_peak_6860",19,1.84193,4.10125,1.92164,60,"Distal Intergenic",3,2948882,2949739,858,2,"SORBI_3003G031900","EES02308",-5577
"3",2963995,2964463,469,"*","scl23_peaks_in_btx623_peak_6861",17,1.79807,3.80679,1.75208,326,"Promoter (<=1kb)",3,2964827,2969715,4889,1,"SORBI_3003G032000","EES00131",-364
"3",2994729,2995219,491,"*","scl23_peaks_in_btx623_peak_6862",28,2.02612,5.60349,2.8629,112,"Distal Intergenic",3,2997677,3000345,2669,1,"SORBI_3003G032400","KXG31627",-2458
"3",3005088,3005459,372,"*","scl23_peaks_in_btx623_peak_6863",22,1.92964,4.71886,2.28466,137,"Distal Intergenic",3,3007574,3008330,757,2,"SORBI_3003G032450","OQU86153",2871
"3",3055883,3056162,280,"*","scl23_peaks_in_btx623_peak_6864",13,1.66909,3.04764,1.33811,64,"Promoter (<=1kb)",3,3056465,3059384,2920,1,"SORBI_3003G033200","KXG31637",-303
"3",3065125,3065377,253,"*","scl23_peaks_in_btx623_peak_6865",38,2.19823,7.03884,3.86061,136,"Promoter (1-2kb)",3,3062354,3063493,1140,2,"SORBI_3003G033400","EES02313",-1632
"3",3100548,3100880,333,"*","scl23_peaks_in_btx623_peak_6866",34,2.14619,6.50918,3.45958,88,"Distal Intergenic",3,3109991,3113062,3072,1,"SORBI_3003G034000","EES00140",-9111
"3",3172308,3172561,254,"*","scl23_peaks_in_btx623_peak_6867",24,1.85688,5.04173,2.48058,67,"Promoter (<=1kb)",3,3171552,3175852,4301,1,"SORBI_3003G034600","EES00144",756
"3",3183079,3183384,306,"*","scl23_peaks_in_btx623_peak_6868",13,1.65445,3.02776,1.32373,62,"Distal Intergenic",3,3175976,3179780,3805,2,"SORBI_3003G034700","EES02318",-3299
"3",3202353,3202771,419,"*","scl23_peaks_in_btx623_peak_6869",15,1.69681,3.40228,1.54618,64,"Promoter (1-2kb)",3,3195611,3200675,5065,2,"SORBI_3003G034900","KXG31644",-1678
"3",3234024,3234463,440,"*","scl23_peaks_in_btx623_peak_6870",20,1.86516,4.36852,2.09722,206,"Distal Intergenic",3,3237413,3238725,1313,1,"SORBI_3003G035266","OQU86161",-2950
"3",3272202,3272588,387,"*","scl23_peaks_in_btx623_peak_6871",17,1.79807,3.80679,1.75208,76,"Distal Intergenic",3,3264365,3267099,2735,2,"SORBI_3003G035700","EES00146",-5103
"3",3302196,3302444,249,"*","scl23_peaks_in_btx623_peak_6872",24,1.9512,4.91827,2.43206,191,"Exon (OQU86165/SORBI_3003G036000, exon 6 of 18)",3,3299756,3305602,5847,1,"SORBI_3003G036000","OQU86166",2440
"3",3318078,3318340,263,"*","scl23_peaks_in_btx623_peak_6873",19,1.77904,4.02844,1.90859,97,"Promoter (<=1kb)",3,3317184,3322427,5244,1,"SORBI_3003G036200","EES00150",894
"3",3327661,3328085,425,"*","scl23_peaks_in_btx623_peak_6874",23,1.94052,4.85908,2.38774,178,"Promoter (1-2kb)",3,3325890,3329399,3510,2,"SORBI_3003G036300","EES02323",1314
"3",3329845,3330586,742,"*","scl23_peaks_in_btx623_peak_6875a",19,1.83064,4.04241,1.91962,101,"Promoter (<=1kb)",3,3325256,3329584,4329,2,"SORBI_3003G036300","KXG31653",-261
"3",3329845,3330586,742,"*","scl23_peaks_in_btx623_peak_6875b",26,2.01735,5.37355,2.68735,352,"Promoter (<=1kb)",3,3325256,3329584,4329,2,"SORBI_3003G036300","KXG31653",-261
"3",3329845,3330586,742,"*","scl23_peaks_in_btx623_peak_6875c",24,1.97349,5.04166,2.48056,552,"Promoter (<=1kb)",3,3325256,3329584,4329,2,"SORBI_3003G036300","KXG31653",-261
"3",3344539,3344804,266,"*","scl23_peaks_in_btx623_peak_6876",40,2.22788,7.33423,4.0784,217,"3' UTR",3,3344937,3347562,2626,2,"SORBI_3003G036500","EES02324",2758
"3",3352794,3353126,333,"*","scl23_peaks_in_btx623_peak_6877",20,1.88578,4.40533,2.09722,178,"Distal Intergenic",3,3344491,3347786,3296,2,"SORBI_3003G036500","OQU86167",-5008
"3",3383858,3384612,755,"*","scl23_peaks_in_btx623_peak_6878a",19,1.83253,4.12179,1.93407,75,"3' UTR",3,3381538,3384118,2581,1,"SORBI_3003G036700","KXG31654",2320
"3",3383858,3384612,755,"*","scl23_peaks_in_btx623_peak_6878b",22,1.89983,4.71027,2.28466,627,"3' UTR",3,3381538,3384118,2581,1,"SORBI_3003G036700","KXG31654",2320
"3",3414613,3414921,309,"*","scl23_peaks_in_btx623_peak_6879",13,1.67477,3.128,1.39349,74,"Promoter (1-2kb)",3,3414839,3416670,1832,2,"SORBI_3003G036950","OQU86172",1749
"3",3423930,3424175,246,"*","scl23_peaks_in_btx623_peak_6880",48,2.31368,8.35492,4.89842,154,"Distal Intergenic",3,3414839,3416670,1832,2,"SORBI_3003G036950","OQU86172",-7260
"3",3516750,3516996,247,"*","scl23_peaks_in_btx623_peak_6881",14,1.68142,3.16085,1.41636,68,"Promoter (<=1kb)",3,3517021,3519078,2058,1,"SORBI_3003G037400","EES00157",-25
"3",3586466,3586951,486,"*","scl23_peaks_in_btx623_peak_6882",15,1.71128,3.36539,1.52117,214,"Promoter (1-2kb)",3,3584572,3585202,631,1,"SORBI_3003G038300","KXG31661",1894
"3",3697785,3698053,269,"*","scl23_peaks_in_btx623_peak_6883",35,2.15019,6.63677,3.56239,136,"Exon (EES02341/SORBI_3003G039500, exon 7 of 9)",3,3695196,3696666,1471,1,"SORBI_3003G039400","EES00167",2589
"3",3699559,3699939,381,"*","scl23_peaks_in_btx623_peak_6884",23,1.92007,4.74581,2.30425,98,"Promoter (<=1kb)",3,3696955,3700906,3952,2,"SORBI_3003G039500","EES02341",967
"3",3741052,3741291,240,"*","scl23_peaks_in_btx623_peak_6885",13,1.60765,3.0267,1.32373,77,"Promoter (<=1kb)",3,3740515,3746145,5631,1,"SORBI_3003G040200","OQU86186",537
"3",3753438,3753773,336,"*","scl23_peaks_in_btx623_peak_6886",26,1.97208,5.2872,2.66302,155,"Promoter (<=1kb)",3,3751212,3753729,2518,2,"SORBI_3003G040400","EES02345",0
"3",3762379,3762748,370,"*","scl23_peaks_in_btx623_peak_6887",19,1.84193,4.10125,1.92164,192,"Distal Intergenic",3,3769210,3772791,3582,1,"SORBI_3003G040600","EES00172",-6462
"3",3767630,3768035,406,"*","scl23_peaks_in_btx623_peak_6888",36,2.17805,6.80705,3.66936,122,"Promoter (1-2kb)",3,3769210,3772791,3582,1,"SORBI_3003G040600","EES00172",-1175
"3",3779701,3779967,267,"*","scl23_peaks_in_btx623_peak_6889",15,1.66078,3.36616,1.52117,64,"Promoter (<=1kb)",3,3775043,3779373,4331,2,"SORBI_3003G040700","EES02347",-328
"3",3783589,3784166,578,"*","scl23_peaks_in_btx623_peak_6890",29,2.06121,5.71436,2.90827,119,"Distal Intergenic",3,3787973,3794918,6946,1,"SORBI_3003G040800","OQU86187",-3807
"3",3786232,3786547,316,"*","scl23_peaks_in_btx623_peak_6891",59,2.49976,9.5796,5.97551,176,"Promoter (1-2kb)",3,3787973,3794918,6946,1,"SORBI_3003G040800","OQU86187",-1426
"3",3809908,3810200,293,"*","scl23_peaks_in_btx623_peak_6892",39,2.23663,7.16366,3.93554,153,"Distal Intergenic",3,3821973,3830666,8694,1,"SORBI_3003G040900","KXG31676",-11773
"3",3825078,3825410,333,"*","scl23_peaks_in_btx623_peak_6893",16,1.76857,3.65643,1.68782,80,"Promoter (1-2kb)",3,3823841,3829262,5422,1,"SORBI_3003G040900","KXG31675",1237
"3",3827087,3827651,565,"*","scl23_peaks_in_btx623_peak_6894",36,2.19215,6.785,3.65416,114,"Exon (KXG31676/SORBI_3003G040900, exon 10 of 14)",3,3823841,3829262,5422,1,"SORBI_3003G040900","KXG31675",3246
"3",3828308,3828601,294,"*","scl23_peaks_in_btx623_peak_6895",19,1.7496,4.10412,1.9234,212,"Exon (KXG31676/SORBI_3003G040900, exon 10 of 14)",3,3823841,3829262,5422,1,"SORBI_3003G040900","KXG31675",4467
"3",3861117,3861375,259,"*","scl23_peaks_in_btx623_peak_6896",16,1.71553,3.61488,1.65602,108,"3' UTR",3,3855314,3861837,6524,1,"SORBI_3003G041400","KXG31680",5803
"3",3872485,3872804,320,"*","scl23_peaks_in_btx623_peak_6897",23,1.88915,4.87613,2.39942,164,"Promoter (<=1kb)",3,3871160,3871762,603,2,"SORBI_3003G041600","KXG31682",-723
"3",3883755,3884357,603,"*","scl23_peaks_in_btx623_peak_6898",19,1.76909,4.15975,1.96355,155,"Promoter (<=1kb)",3,3885064,3887981,2918,1,"SORBI_3003G041801","OQU86190",-707
"3",3962941,3963272,332,"*","scl23_peaks_in_btx623_peak_6899",49,2.32932,8.45896,4.98956,175,"Promoter (1-2kb)",3,3961895,3962517,623,1,"SORBI_3003G042800","KXG31692",1046
"3",3969232,3969475,244,"*","scl23_peaks_in_btx623_peak_6900",23,1.89853,4.7794,2.32903,89,"Distal Intergenic",3,3966341,3968202,1862,1,"SORBI_3003G042900","EES00187",2891
"3",4008883,4009176,294,"*","scl23_peaks_in_btx623_peak_6901",19,1.79323,4.10838,1.92534,244,"Promoter (<=1kb)",3,4006292,4009000,2709,2,"SORBI_3003G043300","EES02356",0
"3",4043881,4044129,249,"*","scl23_peaks_in_btx623_peak_6902",60,2.46474,9.62476,6.01734,140,"Promoter (<=1kb)",3,4044738,4048601,3864,1,"SORBI_3003G043800","EES00191",-609
"3",4046568,4046896,329,"*","scl23_peaks_in_btx623_peak_6903",29,2.04746,5.7282,2.92008,192,"Promoter (1-2kb)",3,4044738,4048601,3864,1,"SORBI_3003G043800","EES00191",1830
"3",4050616,4051256,641,"*","scl23_peaks_in_btx623_peak_6904",28,2.05047,5.65287,2.89889,124,"Exon (KXG31700/SORBI_3003G043900, exon 14 of 19)",3,4048958,4055374,6417,2,"SORBI_3003G043900","KXG31699",4118
"3",4098611,4098912,302,"*","scl23_peaks_in_btx623_peak_6905",52,2.41205,8.74348,5.23093,176,"Promoter (<=1kb)",3,4097125,4099088,1964,2,"SORBI_3003G044700","KXG31705",176
"3",4169778,4170205,428,"*","scl23_peaks_in_btx623_peak_6906",18,1.7809,3.91123,1.82552,117,"Promoter (<=1kb)",3,4169950,4170695,746,1,"SORBI_3003G045650","OQU86216",0
"3",4180015,4180307,293,"*","scl23_peaks_in_btx623_peak_6907",16,1.7494,3.55891,1.61697,80,"Promoter (1-2kb)",3,4178898,4187474,8577,1,"SORBI_3003G045700","OQU86217",1117
"3",4184760,4185315,556,"*","scl23_peaks_in_btx623_peak_6908",17,1.77233,3.73871,1.74288,551,"Exon (EES00201/SORBI_3003G045700, exon 19 of 24)",3,4187861,4188557,697,2,"SORBI_3003G045800","KXG31714",3242
"3",4205575,4205860,286,"*","scl23_peaks_in_btx623_peak_6909",13,1.67477,3.128,1.39349,114,"Distal Intergenic",3,4212218,4214432,2215,1,"SORBI_3003G045900","EES00202",-6358
"3",4243295,4244170,876,"*","scl23_peaks_in_btx623_peak_6910a",14,1.67045,3.15901,1.41534,64,"Exon (KXG31722/SORBI_3003G046400, exon 8 of 18)",3,4238595,4247895,9301,2,"SORBI_3003G046400","KXG31720",3725
"3",4243295,4244170,876,"*","scl23_peaks_in_btx623_peak_6910b",37,2.1575,6.88999,3.73804,359,"Exon (KXG31722/SORBI_3003G046400, exon 8 of 18)",3,4238595,4247895,9301,2,"SORBI_3003G046400","KXG31720",3725
"3",4243295,4244170,876,"*","scl23_peaks_in_btx623_peak_6910c",14,1.65984,3.20792,1.43859,705,"Exon (KXG31722/SORBI_3003G046400, exon 8 of 18)",3,4238595,4247895,9301,2,"SORBI_3003G046400","KXG31720",3725
"3",4250736,4251093,358,"*","scl23_peaks_in_btx623_peak_6911",22,1.91273,4.62703,2.25702,95,"Distal Intergenic",3,4238060,4248215,10156,2,"SORBI_3003G046400","KXG31722",-2521
"3",4349799,4350086,288,"*","scl23_peaks_in_btx623_peak_6912",17,1.75287,3.75952,1.75208,261,"3' UTR",3,4347677,4350277,2601,1,"SORBI_3003G047800","EES00208",2122
"3",4418367,4418685,319,"*","scl23_peaks_in_btx623_peak_6913",20,1.88578,4.40533,2.09722,197,"Distal Intergenic",3,4400384,4402816,2433,1,"SORBI_3003G048100","KXG31733",17983
"3",4509127,4509384,258,"*","scl23_peaks_in_btx623_peak_6914",20,1.8197,4.32561,2.08061,76,"Promoter (1-2kb)",3,4507218,4512001,4784,1,"SORBI_3003G049200","EES00217",1909
"3",4539030,4539299,270,"*","scl23_peaks_in_btx623_peak_6915",21,1.88535,4.47823,2.15107,117,"Distal Intergenic",3,4541987,4548948,6962,1,"SORBI_3003G049600","KXG31743",-2688
"3",4545942,4546247,306,"*","scl23_peaks_in_btx623_peak_6916",14,1.67045,3.15901,1.41534,81,"Exon (KXG31743/SORBI_3003G049600, exon 10 of 14)",3,4541987,4548948,6962,1,"SORBI_3003G049600","KXG31743",3955
"3",4574965,4575369,405,"*","scl23_peaks_in_btx623_peak_6917",17,1.7328,3.70983,1.72511,96,"Promoter (<=1kb)",3,4572438,4575499,3062,2,"SORBI_3003G050100","KXG31746",130
"3",4600725,4601015,291,"*","scl23_peaks_in_btx623_peak_6918",30,2.05159,5.84531,3.00812,196,"Promoter (<=1kb)",3,4601660,4608337,6678,1,"SORBI_3003G050700","OQU86230",-645
"3",4621472,4621813,342,"*","scl23_peaks_in_btx623_peak_6919",29,2.05674,5.7824,2.96201,159,"Intron (EES00227/SORBI_3003G051000, intron 4 of 7)",3,4618820,4623198,4379,1,"SORBI_3003G051000","EES00227",2652
"3",4622225,4622473,249,"*","scl23_peaks_in_btx623_peak_6920",24,1.95509,5.02243,2.48056,89,"Exon (EES00227/SORBI_3003G051000, exon 6 of 8)",3,4618820,4623198,4379,1,"SORBI_3003G051000","EES00227",3405
"3",4666878,4667233,356,"*","scl23_peaks_in_btx623_peak_6921",21,1.87684,4.43198,2.11773,70,"Promoter (<=1kb)",3,4663740,4666587,2848,2,"SORBI_3003G051500","OQU86232",-291
"3",4667485,4667858,374,"*","scl23_peaks_in_btx623_peak_6922",18,1.75366,3.88563,1.80941,156,"Promoter (<=1kb)",3,4663740,4666587,2848,2,"SORBI_3003G051500","OQU86232",-898
"3",4673947,4674398,452,"*","scl23_peaks_in_btx623_peak_6923",15,1.6962,3.39905,1.54425,132,"Promoter (<=1kb)",3,4673192,4675472,2281,1,"SORBI_3003G051800","OQU86233",755
"3",4701728,4702005,278,"*","scl23_peaks_in_btx623_peak_6924",15,1.73799,3.50092,1.5906,153,"3' UTR",3,4700818,4708377,7560,2,"SORBI_3003G052200","OQU86234",6372
"3",4709368,4709681,314,"*","scl23_peaks_in_btx623_peak_6925",15,1.71606,3.50384,1.5906,152,"Promoter (<=1kb)",3,4700818,4708377,7560,2,"SORBI_3003G052200","OQU86234",-991
"3",4753893,4754314,422,"*","scl23_peaks_in_btx623_peak_6926",17,1.77762,3.76624,1.75208,77,"Promoter (1-2kb)",3,4750814,4751898,1085,2,"SORBI_3003G052600","KXG31763",-1995
"3",4828408,4828716,309,"*","scl23_peaks_in_btx623_peak_6927",70,2.50497,10.7396,7.04902,121,"Promoter (1-2kb)",3,4826319,4826971,653,2,"SORBI_3003G053100","KXG31765",-1437
"3",4834666,4834981,316,"*","scl23_peaks_in_btx623_peak_6928",14,1.579,3.21186,1.43859,307,"Distal Intergenic",3,4829807,4831415,1609,2,"SORBI_3003G053200","EES02393",-3251
"3",4838631,4839202,572,"*","scl23_peaks_in_btx623_peak_6929a",20,1.86926,4.31736,2.07458,101,"Distal Intergenic",3,4829807,4831415,1609,2,"SORBI_3003G053200","EES02393",-7216
"3",4838631,4839202,572,"*","scl23_peaks_in_btx623_peak_6929b",14,1.71036,3.24752,1.43859,326,"Distal Intergenic",3,4829807,4831415,1609,2,"SORBI_3003G053200","EES02393",-7216
"3",4961604,4961904,301,"*","scl23_peaks_in_btx623_peak_6930",29,2.06121,5.71436,2.90827,109,"Intron (OQU86245/SORBI_3003G055200, intron 8 of 18)",3,4958679,4966843,8165,1,"SORBI_3003G055200","OQU86245",2925
"3",4963698,4963974,277,"*","scl23_peaks_in_btx623_peak_6931",20,1.88578,4.40533,2.09722,141,"Intron (OQU86245/SORBI_3003G055200, intron 12 of 18)",3,4967756,4969199,1444,1,"SORBI_3003G055300","EES00245",-3782
"3",5027037,5027486,450,"*","scl23_peaks_in_btx623_peak_6932a",231,1.57308,27.1359,23.1191,134,"Distal Intergenic",3,5013620,5023484,9865,2,"SORBI_3003G056100","OQU86247",-3553
"3",5027037,5027486,450,"*","scl23_peaks_in_btx623_peak_6932b",72,1.37923,10.9394,7.23499,407,"Distal Intergenic",3,5013620,5023484,9865,2,"SORBI_3003G056100","OQU86247",-3553
"3",5039751,5040258,508,"*","scl23_peaks_in_btx623_peak_6933",14,1.70126,3.31465,1.48561,100,"Promoter (1-2kb)",3,5041632,5042660,1029,1,"SORBI_3003G056300","KXG31791",-1374
"3",5071192,5071830,639,"*","scl23_peaks_in_btx623_peak_6934",14,1.66667,3.29552,1.47282,207,"Promoter (<=1kb)",3,5069449,5071815,2367,2,"SORBI_3003G057000","EES02405",0
"3",5078238,5078617,380,"*","scl23_peaks_in_btx623_peak_6935",26,2.01735,5.37355,2.68735,201,"Distal Intergenic",3,5083481,5084295,815,1,"SORBI_3003G057100","EES00250",-4864
"3",5084169,5084468,300,"*","scl23_peaks_in_btx623_peak_6936",14,1.68142,3.16085,1.41636,72,"Promoter (<=1kb)",3,5083481,5084295,815,1,"SORBI_3003G057100","EES00250",688
"3",5132449,5132821,373,"*","scl23_peaks_in_btx623_peak_6937",34,2.15351,6.55319,3.49474,116,"Promoter (<=1kb)",3,5132100,5138435,6336,1,"SORBI_3003G058100","KXG31798",349
"3",5137225,5137595,371,"*","scl23_peaks_in_btx623_peak_6938",15,1.6921,3.37746,1.52995,80,"Promoter (<=1kb)",3,5138436,5141619,3184,1,"SORBI_3003G058300","EES00260",-841
"3",5137924,5138182,259,"*","scl23_peaks_in_btx623_peak_6939",15,1.72557,3.49603,1.5906,82,"Promoter (<=1kb)",3,5138436,5141619,3184,1,"SORBI_3003G058300","EES00260",-254
"3",5146080,5146467,388,"*","scl23_peaks_in_btx623_peak_6940",13,1.62295,3.06232,1.34894,64,"Promoter (<=1kb)",3,5146911,5148636,1726,1,"SORBI_3003G058400","EES00261",-444
"3",5159838,5160087,250,"*","scl23_peaks_in_btx623_peak_6941",13,1.64538,3.03287,1.32794,52,"Promoter (<=1kb)",3,5150270,5159407,9138,2,"SORBI_3003G058500","EES02410",-431
"3",5170462,5170726,265,"*","scl23_peaks_in_btx623_peak_6942",17,1.66774,3.86863,1.79731,242,"Promoter (<=1kb)",3,5170636,5173275,2640,1,"SORBI_3003G058700","KXG31802",0
"3",5171357,5171642,286,"*","scl23_peaks_in_btx623_peak_6943",14,1.71036,3.24752,1.43859,64,"Promoter (<=1kb)",3,5170636,5173275,2640,1,"SORBI_3003G058700","KXG31802",721
"3",5235241,5235563,323,"*","scl23_peaks_in_btx623_peak_6944",33,2.14892,6.42212,3.39064,117,"Exon (KXG31807/SORBI_3003G059400, exon 17 of 39)",3,5228115,5249809,21695,1,"SORBI_3003G059400","KXG31807",7126
"3",5241893,5242200,308,"*","scl23_peaks_in_btx623_peak_6945",16,1.74992,3.62231,1.66089,69,"Intron (KXG31807/SORBI_3003G059400, intron 19 of 38)",3,5250728,5251216,489,2,"SORBI_3003G059450","OQU86257",9016
"3",5322630,5322939,310,"*","scl23_peaks_in_btx623_peak_6946",17,1.724,3.71914,1.73208,110,"Promoter (1-2kb)",3,5321412,5322581,1170,1,"SORBI_3003G060200","OQU86264",1218
"3",5324774,5325053,280,"*","scl23_peaks_in_btx623_peak_6947",26,2.01735,5.37355,2.68735,130,"Exon (OQU86265/SORBI_3003G060300, exon 7 of 9)",3,5321412,5322581,1170,1,"SORBI_3003G060200","OQU86264",3362
"3",5330637,5330920,284,"*","scl23_peaks_in_btx623_peak_6948",25,1.96786,5.17849,2.58302,238,"Promoter (1-2kb)",3,5323818,5329189,5372,2,"SORBI_3003G060300","OQU86265",-1448
"3",5345129,5345402,274,"*","scl23_peaks_in_btx623_peak_6949",16,1.69688,3.62219,1.66089,74,"Promoter (<=1kb)",3,5346229,5348364,2136,1,"SORBI_3003G060600","EES00274",-827
"3",5370711,5371032,322,"*","scl23_peaks_in_btx623_peak_6950",19,1.79178,4.16514,1.96633,94,"Distal Intergenic",3,5375004,5387301,12298,1,"SORBI_3003G061200","KXG31815",-3972
"3",5424204,5424445,242,"*","scl23_peaks_in_btx623_peak_6951",15,1.70001,3.52965,1.59669,172,"Promoter (1-2kb)",3,5425244,5426081,838,2,"SORBI_3003G062101","OQU86273",1636
"3",5442167,5442422,256,"*","scl23_peaks_in_btx623_peak_6952",17,1.75597,3.77629,1.75208,63,"Exon (EES00285/SORBI_3003G062300, exon 8 of 13)",3,5445388,5450448,5061,1,"SORBI_3003G062400","OQU86275",-2966
"3",5442756,5443423,668,"*","scl23_peaks_in_btx623_peak_6953",18,1.78396,3.92779,1.83897,370,"Promoter (1-2kb)",3,5445388,5450448,5061,1,"SORBI_3003G062400","OQU86275",-1965
"3",5447954,5448506,553,"*","scl23_peaks_in_btx623_peak_6954a",15,1.74562,3.47935,1.5906,90,"Intron (OQU86275/SORBI_3003G062400, intron 3 of 4)",3,5445422,5451615,6194,1,"SORBI_3003G062400","EES00286",2532
"3",5447954,5448506,553,"*","scl23_peaks_in_btx623_peak_6954b",13,1.68383,3.11893,1.38829,348,"Intron (OQU86275/SORBI_3003G062400, intron 3 of 4)",3,5445422,5451615,6194,1,"SORBI_3003G062400","EES00286",2532
"3",5491634,5492002,369,"*","scl23_peaks_in_btx623_peak_6955",18,1.78738,3.88174,1.80767,134,"Intron (EES02429/SORBI_3003G063000, intron 5 of 10)",3,5488420,5494878,6459,2,"SORBI_3003G063000","EES02429",2876
"3",5498446,5498772,327,"*","scl23_peaks_in_btx623_peak_6956",24,1.92086,4.98681,2.48056,116,"Promoter (1-2kb)",3,5496687,5496905,219,2,"SORBI_3003G063100","KXG31823",-1541
"3",5551001,5551360,360,"*","scl23_peaks_in_btx623_peak_6957",14,1.71036,3.24752,1.43859,72,"Distal Intergenic",3,5546386,5547102,717,1,"SORBI_3003G064150","OQU86281",4615
"3",5555798,5556754,957,"*","scl23_peaks_in_btx623_peak_6958a",25,1.92481,5.16834,2.57573,109,"Distal Intergenic",3,5562196,5564939,2744,1,"SORBI_3003G064200","OQU86282",-5442
"3",5555798,5556754,957,"*","scl23_peaks_in_btx623_peak_6958b",20,1.78627,4.32621,2.08061,539,"Distal Intergenic",3,5562196,5564939,2744,1,"SORBI_3003G064200","OQU86282",-5442
"3",5558239,5558940,702,"*","scl23_peaks_in_btx623_peak_6959",31,2.08135,6.02207,3.14065,214,"Distal Intergenic",3,5562196,5564939,2744,1,"SORBI_3003G064200","OQU86282",-3256
"3",5644869,5645114,246,"*","scl23_peaks_in_btx623_peak_6960",20,1.85727,4.32569,2.08061,97,"Promoter (<=1kb)",3,5644574,5645230,657,2,"SORBI_3003G066200","KXG31841",116
"3",5651389,5651685,297,"*","scl23_peaks_in_btx623_peak_6961",26,2.01735,5.37355,2.68735,144,"Distal Intergenic",3,5644574,5645230,657,2,"SORBI_3003G066200","KXG31841",-6159
"3",5655363,5655610,248,"*","scl23_peaks_in_btx623_peak_6962",16,1.76642,3.64548,1.67919,111,"Distal Intergenic",3,5658953,5659432,480,1,"SORBI_3003G066250","OQU86291",-3343
"3",5667037,5667280,244,"*","scl23_peaks_in_btx623_peak_6963",232,2.04622,27.2247,23.2072,119,"Promoter (1-2kb)",3,5659340,5665509,6170,2,"SORBI_3003G066300","EES02445",-1528
"3",5677614,5678147,534,"*","scl23_peaks_in_btx623_peak_6964",16,1.69707,3.56845,1.62366,162,"Promoter (1-2kb)",3,5676186,5678223,2038,1,"SORBI_3003G066600","OQU86292",1428
"3",5683611,5683947,337,"*","scl23_peaks_in_btx623_peak_6965",36,2.18002,6.81908,3.67911,152,"Distal Intergenic",3,5678232,5680334,2103,2,"SORBI_3003G066700","OQU86293",-3277
"3",5707649,5708279,631,"*","scl23_peaks_in_btx623_peak_6966",24,1.97349,5.04166,2.48056,224,"Promoter (1-2kb)",3,5704586,5709339,4754,2,"SORBI_3003G067100","OQU86295",1060
"3",5739892,5740384,493,"*","scl23_peaks_in_btx623_peak_6967",13,1.6661,3.08521,1.3636,232,"Promoter (<=1kb)",3,5734677,5739236,4560,2,"SORBI_3003G067600","KXG31852",-656
"3",5755457,5755699,243,"*","scl23_peaks_in_btx623_peak_6968",25,1.96807,5.09572,2.5218,137,"Promoter (<=1kb)",3,5756262,5757593,1332,1,"SORBI_3003G068000","EES00307",-563
"3",5773603,5773937,335,"*","scl23_peaks_in_btx623_peak_6969",14,1.67993,3.15347,1.41179,76,"Promoter (<=1kb)",3,5769733,5772798,3066,2,"SORBI_3003G068100","KXG31857",-805
"3",5802198,5802602,405,"*","scl23_peaks_in_btx623_peak_6970",36,2.14575,6.71264,3.62274,107,"Promoter (<=1kb)",3,5802240,5803122,883,2,"SORBI_3003G068400","EES02457",520
"3",5829772,5830034,263,"*","scl23_peaks_in_btx623_peak_6971",19,1.81412,4.15881,1.96333,65,"Distal Intergenic",3,5812579,5814633,2055,1,"SORBI_3003G068750","OQU86301",17193
"3",5842043,5842375,333,"*","scl23_peaks_in_btx623_peak_6972",13,1.64499,3.08054,1.36154,69,"Distal Intergenic",3,5812579,5814633,2055,1,"SORBI_3003G068750","OQU86301",29464
"3",5860246,5860649,404,"*","scl23_peaks_in_btx623_peak_6973",24,1.91228,5.01434,2.48056,119,"Distal Intergenic",3,5873095,5875350,2256,2,"SORBI_3003G068800","KXG31859",14701
"3",5871158,5871613,456,"*","scl23_peaks_in_btx623_peak_6974",13,1.66056,3.00649,1.30933,70,"Distal Intergenic",3,5873095,5875350,2256,2,"SORBI_3003G068800","KXG31859",3737
"3",5942198,5942603,406,"*","scl23_peaks_in_btx623_peak_6975",13,1.66122,3.06113,1.34877,71,"Promoter (1-2kb)",3,5938350,5941061,2712,2,"SORBI_3003G069500","EES02468",-1137
"3",5979265,5979510,246,"*","scl23_peaks_in_btx623_peak_6976",20,1.83866,4.22456,2.00882,192,"Distal Intergenic",3,5983063,5983728,666,1,"SORBI_3003G069800","KXG31868",-3553
"3",6005909,6006376,468,"*","scl23_peaks_in_btx623_peak_6977a",18,1.80753,3.9888,1.88256,100,"5' UTR",3,6002556,6008602,6047,2,"SORBI_3003G070100","KXG31871",2226
"3",6005909,6006376,468,"*","scl23_peaks_in_btx623_peak_6977b",13,1.67923,3.09665,1.37251,238,"5' UTR",3,6002556,6008602,6047,2,"SORBI_3003G070100","KXG31871",2226
"3",6005909,6006376,468,"*","scl23_peaks_in_btx623_peak_6977c",13,1.67923,3.09665,1.37251,377,"5' UTR",3,6002556,6008602,6047,2,"SORBI_3003G070100","KXG31871",2226
"3",6013515,6013768,254,"*","scl23_peaks_in_btx623_peak_6978",13,1.62013,3.00039,1.30528,76,"Promoter (<=1kb)",3,6011414,6014378,2965,2,"SORBI_3003G070300","OQU86311",610
"3",6027229,6027476,248,"*","scl23_peaks_in_btx623_peak_6979",17,1.75042,3.68563,1.70626,76,"Promoter (<=1kb)",3,6023521,6028006,4486,2,"SORBI_3003G070600","KXG31873",530
"3",6058010,6058410,401,"*","scl23_peaks_in_btx623_peak_6980",22,1.90493,4.58463,2.22937,74,"Distal Intergenic",3,6050425,6055371,4947,2,"SORBI_3003G070900","KXG31875",-2639
"3",6075030,6075379,350,"*","scl23_peaks_in_btx623_peak_6981",17,1.79807,3.80679,1.75208,95,"Promoter (<=1kb)",3,6073332,6076118,2787,2,"SORBI_3003G071300","KXG31878",739
"3",6078048,6078335,288,"*","scl23_peaks_in_btx623_peak_6982",13,1.62115,3.00573,1.30873,211,"Promoter (1-2kb)",3,6073116,6076295,3180,2,"SORBI_3003G071300","OQU86314",-1753
"3",6079394,6079639,246,"*","scl23_peaks_in_btx623_peak_6983",14,1.71036,3.24752,1.43859,69,"Promoter (1-2kb)",3,6077386,6080800,3415,2,"SORBI_3003G071400","KXG31881",1161
"3",6081885,6082327,443,"*","scl23_peaks_in_btx623_peak_6984",13,1.64362,3.07355,1.35611,67,"Promoter (1-2kb)",3,6077386,6080800,3415,2,"SORBI_3003G071400","KXG31881",-1085
"3",6088790,6089241,452,"*","scl23_peaks_in_btx623_peak_6985",19,1.81989,4.12269,1.93407,183,"Promoter (1-2kb)",3,6087430,6092352,4923,1,"SORBI_3003G071600","EES02478",1360
"3",6090929,6091717,789,"*","scl23_peaks_in_btx623_peak_6986a",30,2.04124,5.87549,3.03272,302,"Exon (EES02478/SORBI_3003G071600, exon 4 of 5)",3,6087430,6092352,4923,1,"SORBI_3003G071600","EES02478",3499
"3",6090929,6091717,789,"*","scl23_peaks_in_btx623_peak_6986b",16,1.68998,3.58288,1.63474,627,"Exon (EES02478/SORBI_3003G071600, exon 4 of 5)",3,6087430,6092352,4923,1,"SORBI_3003G071600","EES02478",3499
"3",6099663,6100046,384,"*","scl23_peaks_in_btx623_peak_6987",33,2.14892,6.42212,3.39064,178,"Exon (KXG31883/SORBI_3003G071700, exon 3 of 4)",3,6096155,6101805,5651,1,"SORBI_3003G071700","OQU86319",3508
"3",6117570,6117854,285,"*","scl23_peaks_in_btx623_peak_6988",13,1.68229,3.11149,1.38296,61,"Distal Intergenic",3,6121745,6126557,4813,1,"SORBI_3003G072100","KXG31888",-3891
"3",6189626,6190009,384,"*","scl23_peaks_in_btx623_peak_6989",16,1.74677,3.54554,1.60894,97,"3' UTR",3,6189019,6192192,3174,2,"SORBI_3003G072900","EES00318",2183
"3",6281895,6282208,314,"*","scl23_peaks_in_btx623_peak_6990",33,2.13009,6.31087,3.33571,95,"Promoter (1-2kb)",3,6277887,6280152,2266,2,"SORBI_3003G073700","OQU86330",-1743
"3",6295359,6295599,241,"*","scl23_peaks_in_btx623_peak_6991",20,1.76403,4.37648,2.09722,108,"Distal Intergenic",3,6290598,6291488,891,2,"SORBI_3003G073750","KXG31896",-3871
"3",6323289,6323685,397,"*","scl23_peaks_in_btx623_peak_6992",14,1.71036,3.24752,1.43859,66,"Promoter (1-2kb)",3,6321737,6326662,4926,1,"SORBI_3003G074200","EES00326",1552
"3",6361236,6361605,370,"*","scl23_peaks_in_btx623_peak_6993",22,1.82455,4.62676,2.25702,193,"Promoter (<=1kb)",3,6360480,6362512,2033,1,"SORBI_3003G074700","EES00330",756
"3",6387544,6388150,607,"*","scl23_peaks_in_btx623_peak_6994",18,1.8129,4.01739,1.89968,433,"Promoter (<=1kb)",3,6385344,6387198,1855,2,"SORBI_3003G075300","OQU86335",-346
"3",6395636,6395922,287,"*","scl23_peaks_in_btx623_peak_6995",13,1.65299,3.02056,1.32037,65,"Downstream (<=300bp)",3,6392752,6395539,2788,1,"SORBI_3003G075400","EES00325",2884
"3",6404335,6404610,276,"*","scl23_peaks_in_btx623_peak_6996",56,2.43943,9.18578,5.62172,143,"3' UTR",3,6400753,6404549,3797,1,"SORBI_3003G075500","EES00336",3582
"3",6452293,6452572,280,"*","scl23_peaks_in_btx623_peak_6997",42,2.28048,7.54673,4.23308,111,"Intron (KXG31909/SORBI_3003G075800, intron 3 of 4)",3,6449097,6456073,6977,2,"SORBI_3003G075800","EES02499",3501
"3",6569135,6569416,282,"*","scl23_peaks_in_btx623_peak_6998",29,2.04438,5.71023,2.90827,120,"Distal Intergenic",3,6560035,6560805,771,2,"SORBI_3003G077100","OQU86344",-8330
"3",6571931,6572309,379,"*","scl23_peaks_in_btx623_peak_6999",45,2.27487,7.86258,4.50324,281,"Distal Intergenic",3,6560035,6560805,771,2,"SORBI_3003G077100","OQU86344",-11126
"3",6588241,6588495,255,"*","scl23_peaks_in_btx623_peak_7000",36,2.19277,6.78874,3.65416,95,"Promoter (1-2kb)",3,6585330,6586372,1043,2,"SORBI_3003G077200","KXG31921",-1869
"3",6602712,6603260,549,"*","scl23_peaks_in_btx623_peak_7001a",15,1.72657,3.50121,1.5906,67,"3' UTR",3,6599905,6603017,3113,1,"SORBI_3003G077400","OQU86346",2807
"3",6602712,6603260,549,"*","scl23_peaks_in_btx623_peak_7001b",21,1.8299,4.45327,2.13248,492,"3' UTR",3,6599905,6603017,3113,1,"SORBI_3003G077400","OQU86346",2807
"3",6650425,6650704,280,"*","scl23_peaks_in_btx623_peak_7002",19,1.84193,4.10125,1.92164,114,"Promoter (1-2kb)",3,6651977,6658547,6571,1,"SORBI_3003G077900","EES00346",-1273
"3",6742559,6743041,483,"*","scl23_peaks_in_btx623_peak_7003",54,2.38155,8.93293,5.40183,192,"Distal Intergenic",3,6746499,6748544,2046,2,"SORBI_3003G078400","EES02514",5503
"3",6790841,6791093,253,"*","scl23_peaks_in_btx623_peak_7004",22,1.90744,4.6758,2.28466,112,"3' UTR",3,6793376,6794921,1546,2,"SORBI_3003G079200","KXG31932",3828
"3",6814946,6815496,551,"*","scl23_peaks_in_btx623_peak_7005",26,1.99939,5.35977,2.68735,150,"3' UTR",3,6812792,6813368,577,1,"SORBI_3003G079466","OQU86368",2154
"3",6873530,6873937,408,"*","scl23_peaks_in_btx623_peak_7006",20,1.86448,4.29191,2.0572,76,"Intron (KXG31938/SORBI_3003G079900, intron 1 of 2)",3,6870313,6876228,5916,2,"SORBI_3003G079900","KXG31937",2291
"3",6874828,6875077,250,"*","scl23_peaks_in_btx623_peak_7007",17,1.79807,3.80679,1.75208,108,"Promoter (1-2kb)",3,6870313,6876228,5916,2,"SORBI_3003G079900","KXG31937",1151
"3",7040468,7040963,496,"*","scl23_peaks_in_btx623_peak_7008",15,1.6791,3.52105,1.5906,215,"Promoter (<=1kb)",3,7041779,7042516,738,1,"SORBI_3003G082000","EES00358",-816
"3",7113549,7113846,298,"*","scl23_peaks_in_btx623_peak_7009",14,1.71036,3.24752,1.43859,111,"Distal Intergenic",3,7119755,7122824,3070,1,"SORBI_3003G083000","EES00362",-5909
"3",7144641,7145198,558,"*","scl23_peaks_in_btx623_peak_7010a",24,1.92153,4.91185,2.42648,84,"Distal Intergenic",3,7148684,7152839,4156,2,"SORBI_3003G083300","EES02540",7641
"3",7144641,7145198,558,"*","scl23_peaks_in_btx623_peak_7010b",18,1.78634,3.87617,1.80272,487,"Distal Intergenic",3,7148684,7152839,4156,2,"SORBI_3003G083300","EES02540",7641
"3",7146111,7146605,495,"*","scl23_peaks_in_btx623_peak_7011",13,1.67111,3.05739,1.34563,108,"Distal Intergenic",3,7148684,7152839,4156,2,"SORBI_3003G083300","EES02540",6234
"3",7150261,7150593,333,"*","scl23_peaks_in_btx623_peak_7012",40,2.19496,7.34322,4.08543,200,"Intron (EES02540/SORBI_3003G083300, intron 1 of 2)",3,7148684,7152839,4156,2,"SORBI_3003G083300","EES02540",2246
"3",7181977,7182388,412,"*","scl23_peaks_in_btx623_peak_7013",42,2.23351,7.48195,4.20214,148,"Distal Intergenic",3,7186129,7188358,2230,2,"SORBI_3003G083500","EES02541",5970
"3",7215360,7215617,258,"*","scl23_peaks_in_btx623_peak_7014",24,1.88115,4.97708,2.47386,116,"Promoter (1-2kb)",3,7206433,7213514,7082,2,"SORBI_3003G083900","KXG31956",-1846
"3",7220765,7221020,256,"*","scl23_peaks_in_btx623_peak_7015",22,1.8413,4.73039,2.2926,167,"Promoter (<=1kb)",3,7215295,7220895,5601,2,"SORBI_3003G084000","KXG31959",0
"3",7229634,7230145,512,"*","scl23_peaks_in_btx623_peak_7016a",13,1.65193,3.06577,1.35156,71,"Exon (KXG31963/SORBI_3003G084200, exon 3 of 3)",3,7226876,7227950,1075,1,"SORBI_3003G084100","EES00365",2758
"3",7229634,7230145,512,"*","scl23_peaks_in_btx623_peak_7016b",29,2.01054,5.68938,2.90827,386,"Exon (KXG31963/SORBI_3003G084200, exon 3 of 3)",3,7226876,7227950,1075,1,"SORBI_3003G084100","EES00365",2758
"3",7270041,7270294,254,"*","scl23_peaks_in_btx623_peak_7017",13,1.62115,3.00573,1.30873,78,"Distal Intergenic",3,7261816,7265459,3644,1,"SORBI_3003G084501","OQU86389",8225
"3",7296397,7296712,316,"*","scl23_peaks_in_btx623_peak_7018",19,1.84193,4.10125,1.92164,168,"Promoter (<=1kb)",3,7297138,7297257,120,2,"SORBI_3003G084600","KXG31965",545
"3",7382342,7382929,588,"*","scl23_peaks_in_btx623_peak_7019",20,1.88578,4.40533,2.09722,95,"3' UTR",3,7387023,7387631,609,2,"SORBI_3003G085700","OQU86406",4702
"3",7453955,7454231,277,"*","scl23_peaks_in_btx623_peak_7020",15,1.6962,3.39905,1.54425,181,"Promoter (<=1kb)",3,7454836,7455699,864,1,"SORBI_3003G086200","KXG31973",-605
"3",7514883,7515285,403,"*","scl23_peaks_in_btx623_peak_7021",21,1.8299,4.45327,2.13248,105,"Distal Intergenic",3,7510168,7512741,2574,2,"SORBI_3003G086800","KXG31978",-2142
"3",7540703,7540951,249,"*","scl23_peaks_in_btx623_peak_7022",25,1.96518,5.16309,2.57191,137,"Promoter (1-2kb)",3,7530313,7538917,8605,2,"SORBI_3003G086900","KXG31979",-1786
"3",7572759,7573419,661,"*","scl23_peaks_in_btx623_peak_7023",19,1.84193,4.10125,1.92164,36,"5' UTR",3,7565563,7575346,9784,1,"SORBI_3003G087400","KXG31987",7196
"3",7574235,7574658,424,"*","scl23_peaks_in_btx623_peak_7024",14,1.71036,3.24752,1.43859,63,"Intron (KXG31987/SORBI_3003G087400, intron 1 of 2)",3,7565563,7575346,9784,1,"SORBI_3003G087400","KXG31987",8672
"3",7576472,7577005,534,"*","scl23_peaks_in_btx623_peak_7025",24,1.97349,5.04166,2.48056,89,"Distal Intergenic",3,7565563,7575346,9784,1,"SORBI_3003G087400","KXG31987",10909
"3",7629135,7629407,273,"*","scl23_peaks_in_btx623_peak_7026",14,1.71036,3.24752,1.43859,112,"Promoter (<=1kb)",3,7628737,7629274,538,1,"SORBI_3003G087800","KXG31988",398
"3",7639509,7639874,366,"*","scl23_peaks_in_btx623_peak_7027",14,1.71036,3.24752,1.43859,338,"Distal Intergenic",3,7631682,7637057,5376,2,"SORBI_3003G087900","OQU86417",-2452
"3",7640907,7641471,565,"*","scl23_peaks_in_btx623_peak_7028",14,1.71036,3.24752,1.43859,260,"Distal Intergenic",3,7631682,7637057,5376,2,"SORBI_3003G087900","OQU86417",-3850
"3",7661307,7661655,349,"*","scl23_peaks_in_btx623_peak_7029",26,1.96923,5.27047,2.65302,207,"Promoter (<=1kb)",3,7656003,7660536,4534,2,"SORBI_3003G088100","KXG31993",-771
"3",7749749,7750002,254,"*","scl23_peaks_in_btx623_peak_7030",24,1.93996,4.93702,2.44565,161,"Exon (EES02568/SORBI_3003G089000, exon 1 of 7)",3,7746012,7753329,7318,2,"SORBI_3003G089000","EES02568",3327
"3",7767722,7767964,243,"*","scl23_peaks_in_btx623_peak_7031",13,1.65522,3.08233,1.36293,76,"Promoter (<=1kb)",3,7766846,7771748,4903,1,"SORBI_3003G089200","KXG32004",876
"3",7772579,7772869,291,"*","scl23_peaks_in_btx623_peak_7032",38,2.13434,7.04812,3.8673,170,"Distal Intergenic",3,7774183,7776929,2747,2,"SORBI_3003G089300","EES02570",4060
"3",7795238,7795574,337,"*","scl23_peaks_in_btx623_peak_7033",16,1.63621,3.56783,1.62321,314,"Distal Intergenic",3,7813418,7814522,1105,1,"SORBI_3003G089400","OQU86426",-17844
"3",7835882,7836151,270,"*","scl23_peaks_in_btx623_peak_7034",17,1.79807,3.80679,1.75208,119,"Distal Intergenic",3,7826326,7832039,5714,2,"SORBI_3003G089600","EES02571",-3843
"3",7888176,7889105,930,"*","scl23_peaks_in_btx623_peak_7035a",18,1.75366,3.88563,1.80941,506,"Intron (KXG32014/SORBI_3003G090600, intron 1 of 1)",3,7885851,7891196,5346,2,"SORBI_3003G090600","KXG32014",2091
"3",7888176,7889105,930,"*","scl23_peaks_in_btx623_peak_7035b",14,1.70988,3.24515,1.43859,898,"Intron (KXG32014/SORBI_3003G090600, intron 1 of 1)",3,7885851,7891196,5346,2,"SORBI_3003G090600","KXG32014",2091
"3",7893827,7894191,365,"*","scl23_peaks_in_btx623_peak_7036",14,1.6768,3.29692,1.47282,116,"Distal Intergenic",3,7885851,7891196,5346,2,"SORBI_3003G090600","KXG32014",-2631
"3",7941609,7941886,278,"*","scl23_peaks_in_btx623_peak_7037",29,2.02954,5.80463,2.97706,140,"Promoter (1-2kb)",3,7940344,7945881,5538,1,"SORBI_3003G091300","KXG32019",1265
"3",7958536,7958848,313,"*","scl23_peaks_in_btx623_peak_7038",187,1.85295,22.6828,18.7077,133,"Promoter (<=1kb)",3,7956008,7958272,2265,2,"SORBI_3003G091500","EES02585",-264
"3",7968476,7968768,293,"*","scl23_peaks_in_btx623_peak_7039",40,2.17946,7.34848,4.09007,183,"Distal Intergenic",3,7963389,7964924,1536,2,"SORBI_3003G091550","OQU86440",-3552
"3",7998985,7999315,331,"*","scl23_peaks_in_btx623_peak_7040",18,1.8062,3.91505,1.82868,71,"Promoter (1-2kb)",3,8001019,8006332,5314,1,"SORBI_3003G091800","EES00396",-1704
"3",8014032,8014383,352,"*","scl23_peaks_in_btx623_peak_7041",22,1.82452,4.55837,2.20822,157,"Promoter (1-2kb)",3,8013831,8015408,1578,2,"SORBI_3003G092033","OQU86451",1025
"3",8016221,8016480,260,"*","scl23_peaks_in_btx623_peak_7042",33,2.12064,6.35539,3.36977,115,"Promoter (<=1kb)",3,8016325,8016989,665,2,"SORBI_3003G092066","OQU86452",509
"3",8018954,8019451,498,"*","scl23_peaks_in_btx623_peak_7043",14,1.61617,3.16554,1.42021,93,"Promoter (<=1kb)",3,8018500,8023126,4627,1,"SORBI_3003G092150","OQU86453",454
"3",8020617,8021103,487,"*","scl23_peaks_in_btx623_peak_7044",16,1.75975,3.67335,1.69728,217,"Intron (OQU86453/SORBI_3003G092150, intron 1 of 2)",3,8018500,8023126,4627,1,"SORBI_3003G092150","OQU86453",2117
"3",8048169,8048537,369,"*","scl23_peaks_in_btx623_peak_7045",24,1.9263,5.01872,2.48056,216,"3' UTR",3,8050658,8059568,8911,1,"SORBI_3003G092600","OQU86460",-2121
"3",8066076,8066366,291,"*","scl23_peaks_in_btx623_peak_7046",14,1.64071,3.15681,1.41344,118,"Promoter (1-2kb)",3,8060926,8064692,3767,2,"SORBI_3003G092700","OQU86462",-1384
"3",8081254,8081682,429,"*","scl23_peaks_in_btx623_peak_7047",14,1.69467,3.17142,1.42454,71,"Distal Intergenic",3,8085223,8086357,1135,1,"SORBI_3003G093000","KXG32030",-3541
"3",8104502,8104757,256,"*","scl23_peaks_in_btx623_peak_7048",13,1.6661,3.08521,1.3636,87,"Exon (KXG32032/SORBI_3003G093100, exon 18 of 19)",3,8104042,8111503,7462,2,"SORBI_3003G093100","KXG32031",6746
"3",8136063,8136503,441,"*","scl23_peaks_in_btx623_peak_7049",14,1.67352,3.27969,1.46196,74,"Distal Intergenic",3,8140608,8145744,5137,1,"SORBI_3003G093400","EES00405",-4105
"3",8144001,8144504,504,"*","scl23_peaks_in_btx623_peak_7050",15,1.75422,3.52215,1.5906,302,"Exon (EES00405/SORBI_3003G093400, exon 6 of 9)",3,8140642,8145744,5103,1,"SORBI_3003G093400","OQU86464",3359
"3",8169173,8169456,284,"*","scl23_peaks_in_btx623_peak_7051",21,1.8704,4.54397,2.19958,191,"Promoter (<=1kb)",3,8167210,8168229,1020,2,"SORBI_3003G093700","OQU86466",-944
"3",8173676,8174019,344,"*","scl23_peaks_in_btx623_peak_7052",15,1.68014,3.36771,1.52244,54,"Promoter (<=1kb)",3,8173165,8182093,8929,1,"SORBI_3003G093800","EES02592",511
"3",8194600,8195342,743,"*","scl23_peaks_in_btx623_peak_7053a",56,2.41105,9.26151,5.69109,136,"Promoter (1-2kb)",3,8193398,8196775,3378,1,"SORBI_3003G094200","KXG32046",1202
"3",8194600,8195342,743,"*","scl23_peaks_in_btx623_peak_7053b",13,1.65005,3.05634,1.34478,517,"Promoter (1-2kb)",3,8193398,8196775,3378,1,"SORBI_3003G094200","KXG32046",1202
"3",8194600,8195342,743,"*","scl23_peaks_in_btx623_peak_7053c",26,2.00684,5.31436,2.68418,603,"Promoter (1-2kb)",3,8193398,8196775,3378,1,"SORBI_3003G094200","KXG32046",1202
"3",8200861,8201297,437,"*","scl23_peaks_in_btx623_peak_7054",14,1.71036,3.24752,1.43859,239,"Exon (OQU86468/SORBI_3003G094350, exon 9 of 20)",3,8197513,8207646,10134,1,"SORBI_3003G094350","OQU86468",3348
"3",8230274,8230550,277,"*","scl23_peaks_in_btx623_peak_7055",48,2.32027,8.27726,4.84562,121,"Distal Intergenic",3,8223854,8228446,4593,1,"SORBI_3003G094600","KXG32050",6420
"3",8234460,8234746,287,"*","scl23_peaks_in_btx623_peak_7056",54,2.39543,9.02597,5.48649,122,"Distal Intergenic",3,8241818,8243926,2109,1,"SORBI_3003G094700","EES00412",-7072
"3",8240719,8241017,299,"*","scl23_peaks_in_btx623_peak_7057",18,1.80218,3.96038,1.85993,85,"Promoter (<=1kb)",3,8241818,8243926,2109,1,"SORBI_3003G094700","EES00412",-801
"3",8288669,8288970,302,"*","scl23_peaks_in_btx623_peak_7058",29,2.06121,5.71436,2.90827,79,"Distal Intergenic",3,8297954,8298690,737,2,"SORBI_3003G095150","OQU86472",9720
"3",8324757,8325040,284,"*","scl23_peaks_in_btx623_peak_7059",13,1.62413,3.06858,1.35376,81,"Distal Intergenic",3,8315688,8315848,161,1,"ENSRNA049476934","ENSRNA049476934-T1",9069
"3",8359346,8359591,246,"*","scl23_peaks_in_btx623_peak_7060",20,1.83894,4.29622,2.05915,111,"Distal Intergenic",3,8362845,8363677,833,2,"SORBI_3003G095301","OQU86473",4086
"3",8394781,8395088,308,"*","scl23_peaks_in_btx623_peak_7061a",14,1.71036,3.24752,1.43859,116,"Distal Intergenic",3,8384561,8387235,2675,2,"SORBI_3003G095600","OQU86475",-7546
"3",8394781,8395088,308,"*","scl23_peaks_in_btx623_peak_7061b",14,1.71036,3.24752,1.43859,124,"Distal Intergenic",3,8384561,8387235,2675,2,"SORBI_3003G095600","OQU86475",-7546
"3",8396598,8396915,318,"*","scl23_peaks_in_btx623_peak_7062",42,2.28048,7.54673,4.23308,132,"Distal Intergenic",3,8404873,8408492,3620,1,"SORBI_3003G095700","EES00420",-7958
"3",8398293,8398534,242,"*","scl23_peaks_in_btx623_peak_7063",15,1.75422,3.52215,1.5906,63,"Distal Intergenic",3,8404873,8408492,3620,1,"SORBI_3003G095700","EES00420",-6339
"3",8434049,8434323,275,"*","scl23_peaks_in_btx623_peak_7064",20,1.81454,4.22857,2.01049,177,"Distal Intergenic",3,8416682,8423223,6542,2,"SORBI_3003G095800","EES02601",-10826
"3",8437278,8437551,274,"*","scl23_peaks_in_btx623_peak_7065",29,2.0267,5.69716,2.90827,117,"Distal Intergenic",3,8416682,8423223,6542,2,"SORBI_3003G095800","EES02601",-14055
"3",8438683,8439262,580,"*","scl23_peaks_in_btx623_peak_7066",38,2.14644,7.02588,3.84954,97,"Distal Intergenic",3,8416682,8423223,6542,2,"SORBI_3003G095800","EES02601",-15460
"3",8468263,8468657,395,"*","scl23_peaks_in_btx623_peak_7067",25,1.95396,5.18096,2.58453,231,"Intron (KXG32067/SORBI_3003G095900, intron 6 of 18)",3,8460027,8473643,13617,2,"SORBI_3003G095900","KXG32067",4986
"3",8470564,8471111,548,"*","scl23_peaks_in_btx623_peak_7068",14,1.65643,3.13926,1.40218,70,"Intron (KXG32067/SORBI_3003G095900, intron 4 of 18)",3,8460027,8473643,13617,2,"SORBI_3003G095900","KXG32067",2532
"3",8484240,8484491,252,"*","scl23_peaks_in_btx623_peak_7069",15,1.72346,3.42715,1.56409,69,"Distal Intergenic",3,8474356,8478421,4066,1,"SORBI_3003G096000","KXG32068",9884
"3",8486212,8486542,331,"*","scl23_peaks_in_btx623_peak_7070",14,1.63047,3.15023,1.40929,62,"Distal Intergenic",3,8474356,8478421,4066,1,"SORBI_3003G096000","KXG32068",11856
"3",8510210,8511083,874,"*","scl23_peaks_in_btx623_peak_7071a",21,1.78142,4.48745,2.15868,124,"Distal Intergenic",3,8499492,8501691,2200,2,"SORBI_3003G096100","EES02603",-8519
"3",8510210,8511083,874,"*","scl23_peaks_in_btx623_peak_7071b",67,2.48399,10.4472,6.77347,426,"Distal Intergenic",3,8499492,8501691,2200,2,"SORBI_3003G096100","EES02603",-8519
"3",8540800,8541125,326,"*","scl23_peaks_in_btx623_peak_7072",13,1.67477,3.128,1.39349,79,"Promoter (1-2kb)",3,8538984,8541635,2652,1,"SORBI_3003G096500","EES00425",1816
"3",8541734,8542112,379,"*","scl23_peaks_in_btx623_peak_7073",22,1.92964,4.71886,2.28466,93,"Downstream (<=300bp)",3,8538984,8541635,2652,1,"SORBI_3003G096500","EES00425",2750
"3",8564641,8565013,373,"*","scl23_peaks_in_btx623_peak_7074",15,1.74562,3.47935,1.5906,216,"Promoter (<=1kb)",3,8562424,8564918,2495,2,"SORBI_3003G096750","OQU86482",0
"3",8569727,8570300,574,"*","scl23_peaks_in_btx623_peak_7075a",25,1.90173,5.10453,2.52794,82,"Distal Intergenic",3,8573857,8577124,3268,1,"SORBI_3003G096900","EES00429",-3557
"3",8569727,8570300,574,"*","scl23_peaks_in_btx623_peak_7075b",22,1.90609,4.59095,2.23286,417,"Distal Intergenic",3,8573857,8577124,3268,1,"SORBI_3003G096900","EES00429",-3557
"3",8605180,8605470,291,"*","scl23_peaks_in_btx623_peak_7076",14,1.71036,3.24752,1.43859,62,"3' UTR",3,8604843,8607611,2769,2,"SORBI_3003G097500","KXG32083",2141
"3",8609346,8609620,275,"*","scl23_peaks_in_btx623_peak_7077",19,1.79378,4.1115,1.9268,212,"Promoter (1-2kb)",3,8607613,8608841,1229,1,"SORBI_3003G097600","KXG32082",1733
"3",8614256,8614506,251,"*","scl23_peaks_in_btx623_peak_7078",19,1.84572,4.19202,1.98517,200,"Promoter (1-2kb)",3,8611635,8612475,841,2,"SORBI_3003G097701","OQU86494",-1781
"3",8618143,8618652,510,"*","scl23_peaks_in_btx623_peak_7079",63,2.54362,10.0088,6.36698,117,"Promoter (<=1kb)",3,8617949,8619145,1197,2,"SORBI_3003G097800","EES00428",493
"3",8621739,8622083,345,"*","scl23_peaks_in_btx623_peak_7080",17,1.79807,3.80679,1.75208,26,"Distal Intergenic",3,8617949,8619145,1197,2,"SORBI_3003G097800","EES00428",-2594
"3",8661344,8661619,276,"*","scl23_peaks_in_btx623_peak_7081",28,2.04315,5.61091,2.86675,158,"Distal Intergenic",3,8664262,8668413,4152,1,"SORBI_3003G098000","EES00430",-2643
"3",8700327,8700702,376,"*","scl23_peaks_in_btx623_peak_7082",14,1.67548,3.18439,1.43169,78,"Promoter (<=1kb)",3,8697860,8699590,1731,2,"SORBI_3003G098600","EES02613",-737
"3",8706855,8707123,269,"*","scl23_peaks_in_btx623_peak_7083",20,1.83579,4.34848,2.09566,122,"Promoter (1-2kb)",3,8703327,8705350,2024,2,"SORBI_3003G098650","OQU86496",-1505
"3",8733215,8733579,365,"*","scl23_peaks_in_btx623_peak_7084",33,2.08682,6.34462,3.36228,97,"Exon (EES02615/SORBI_3003G099100, exon 2 of 3)",3,8730567,8736613,6047,2,"SORBI_3003G099100","EES02615",3034
"3",8782851,8783142,292,"*","scl23_peaks_in_btx623_peak_7085",55,2.34827,9.08221,5.53723,143,"Promoter (<=1kb)",3,8784064,8784764,701,1,"SORBI_3003G100100","KXG32094",-922
"3",8827635,8827885,251,"*","scl23_peaks_in_btx623_peak_7086",20,1.88578,4.40533,2.09722,80,"Distal Intergenic",3,8828771,8831214,2444,2,"SORBI_3003G100400","KXG32099",3329
"3",8873311,8873565,255,"*","scl23_peaks_in_btx623_peak_7087",45,2.32434,7.93782,4.54904,121,"Distal Intergenic",3,8876984,8884042,7059,1,"SORBI_3003G100500","KXG32100",-3419
"3",8940776,8941138,363,"*","scl23_peaks_in_btx623_peak_7088",31,2.10506,6.06394,3.14065,91,"Distal Intergenic",3,8934324,8935492,1169,2,"SORBI_3003G101100","EES02626",-5284
"3",8951169,8951444,276,"*","scl23_peaks_in_btx623_peak_7089",20,1.88578,4.40533,2.09722,113,"Distal Intergenic",3,8961818,8962890,1073,1,"SORBI_3003G101200","EES00446",-10374
"3",8998628,8998967,340,"*","scl23_peaks_in_btx623_peak_7090",14,1.71036,3.24752,1.43859,64,"Distal Intergenic",3,8999364,9005334,5971,2,"SORBI_3003G101500","KXG32106",6367
"3",9046391,9046740,350,"*","scl23_peaks_in_btx623_peak_7091",31,2.10506,6.06394,3.14065,82,"5' UTR",3,9040712,9048889,8178,2,"SORBI_3003G101850","OQU86507",2149
"3",9062538,9062795,258,"*","scl23_peaks_in_btx623_peak_7092",14,1.71036,3.24752,1.43859,77,"Promoter (1-2kb)",3,9056912,9060628,3717,2,"SORBI_3003G102100","OQU86510",-1910
"3",9068314,9068924,611,"*","scl23_peaks_in_btx623_peak_7093",24,1.97349,5.04166,2.48056,129,"Distal Intergenic",3,9069872,9073990,4119,2,"SORBI_3003G102200","EES02633",5066
"3",9069540,9069794,255,"*","scl23_peaks_in_btx623_peak_7094",14,1.71036,3.24752,1.43859,85,"Distal Intergenic",3,9069872,9073990,4119,2,"SORBI_3003G102200","EES02633",4196
"3",9084907,9085290,384,"*","scl23_peaks_in_btx623_peak_7095",16,1.73639,3.61133,1.65517,127,"Promoter (<=1kb)",3,9080566,9085101,4536,2,"SORBI_3003G102300","KXG32111",0
"3",9095898,9096291,394,"*","scl23_peaks_in_btx623_peak_7096",15,1.69656,3.51075,1.5906,158,"Intron (OQU86511/SORBI_3003G102400, intron 11 of 11)",3,9094796,9104639,9844,2,"SORBI_3003G102400","OQU86511",8348
"3",9104166,9104680,515,"*","scl23_peaks_in_btx623_peak_7097",33,2.14892,6.42212,3.39064,130,"Promoter (<=1kb)",3,9094796,9104639,9844,2,"SORBI_3003G102400","OQU86511",0
"3",9144896,9145348,453,"*","scl23_peaks_in_btx623_peak_7098",14,1.67478,3.18086,1.43036,103,"Promoter (1-2kb)",3,9143147,9146587,3441,2,"SORBI_3003G102700","OQU86523",1239
"3",9161689,9161954,266,"*","scl23_peaks_in_btx623_peak_7099",19,1.82277,4.06986,1.92164,66,"Distal Intergenic",3,9151954,9154468,2515,2,"SORBI_3003G102800","EES02638",-7221
"3",9236191,9236446,256,"*","scl23_peaks_in_btx623_peak_7100",20,1.83866,4.22456,2.00882,139,"Distal Intergenic",3,9225266,9227901,2636,2,"SORBI_3003G103400","EES02639",-8290
"3",9236762,9237033,272,"*","scl23_peaks_in_btx623_peak_7101",22,1.83509,4.6226,2.25568,202,"Distal Intergenic",3,9225266,9227901,2636,2,"SORBI_3003G103400","EES02639",-8861
"3",9311474,9311973,500,"*","scl23_peaks_in_btx623_peak_7102",17,1.79807,3.80679,1.75208,66,"Exon (OQU86533/SORBI_3003G103701, exon 14 of 80)",3,9247659,9318619,70961,2,"SORBI_3003G103701","OQU86534",6646
"3",9354332,9354583,252,"*","scl23_peaks_in_btx623_peak_7103",45,2.32434,7.93782,4.54904,165,"Promoter (<=1kb)",3,9355396,9357007,1612,1,"SORBI_3003G104600","EES00458",-813
"3",9361924,9362351,428,"*","scl23_peaks_in_btx623_peak_7104",14,1.64071,3.15681,1.41344,182,"Promoter (<=1kb)",3,9359167,9363217,4051,2,"SORBI_3003G104700","OQU86545",866
"3",9420464,9420714,251,"*","scl23_peaks_in_btx623_peak_7105",13,1.67477,3.128,1.39349,63,"Distal Intergenic",3,9431789,9433575,1787,2,"SORBI_3003G104900","OQU86548",12861
"3",9539268,9539673,406,"*","scl23_peaks_in_btx623_peak_7106",13,1.66232,3.11808,1.38828,61,"Promoter (<=1kb)",3,9539637,9543843,4207,1,"SORBI_3003G105500","EES00462",0
"3",9575447,9575905,459,"*","scl23_peaks_in_btx623_peak_7107",14,1.65444,3.17958,1.42928,79,"Distal Intergenic",3,9569479,9571661,2183,2,"SORBI_3003G105600","EES02651",-3786
"3",9602925,9603242,318,"*","scl23_peaks_in_btx623_peak_7108",28,2.03472,5.65377,2.89889,107,"3' UTR",3,9603725,9608838,5114,2,"SORBI_3003G105900","KXG32137",5596
"3",9650941,9651183,243,"*","scl23_peaks_in_btx623_peak_7109",33,2.14892,6.42212,3.39064,117,"Distal Intergenic",3,9647563,9648461,899,2,"SORBI_3003G106500","EES02656",-2480
"3",9657169,9657442,274,"*","scl23_peaks_in_btx623_peak_7110",17,1.77853,3.83473,1.77052,208,"Intron (KXG32142/SORBI_3003G106600, intron 2 of 2)",3,9654270,9659957,5688,1,"SORBI_3003G106600","KXG32142",2899
"3",9659297,9659664,368,"*","scl23_peaks_in_btx623_peak_7111",14,1.71036,3.24752,1.43859,60,"Exon (KXG32142/SORBI_3003G106600, exon 3 of 3)",3,9663902,9678513,14612,1,"SORBI_3003G106800","OQU86562",-4238
"3",9733376,9733644,269,"*","scl23_peaks_in_btx623_peak_7112",39,2.23663,7.16366,3.93554,72,"3' UTR",3,9733071,9736338,3268,2,"SORBI_3003G107700","EES02659",2694
"3",9739839,9740430,592,"*","scl23_peaks_in_btx623_peak_7113",42,2.04375,7.54041,4.23308,243,"Distal Intergenic",3,9733071,9736338,3268,2,"SORBI_3003G107700","EES02659",-3501
"3",9746555,9746900,346,"*","scl23_peaks_in_btx623_peak_7114",14,1.69936,3.19415,1.43859,73,"Distal Intergenic",3,9750105,9752184,2080,2,"SORBI_3003G107800","EES02660",5284
"3",9748700,9749301,602,"*","scl23_peaks_in_btx623_peak_7115",26,2.01735,5.37355,2.68735,168,"Distal Intergenic",3,9750105,9752184,2080,2,"SORBI_3003G107800","EES02660",2883
"3",9788990,9789421,432,"*","scl23_peaks_in_btx623_peak_7116",16,1.68011,3.6327,1.66891,66,"3' UTR",3,9786854,9788272,1419,1,"SORBI_3003G108200","EES00474",2136
"3",9877786,9878143,358,"*","scl23_peaks_in_btx623_peak_7117",22,1.92964,4.71886,2.28466,250,"Distal Intergenic",3,9875345,9876213,869,1,"SORBI_3003G109400","KXG32156",2441
"3",9889033,9889536,504,"*","scl23_peaks_in_btx623_peak_7118",42,2.18667,7.61072,4.28899,319,"Promoter (1-2kb)",3,9889177,9891530,2354,2,"SORBI_3003G109600","OQU86591",1994
"3",9893968,9894240,273,"*","scl23_peaks_in_btx623_peak_7119",27,1.99238,5.49261,2.77921,116,"Intron (EES02670/SORBI_3003G109700, intron 3 of 6)",3,9889177,9891530,2354,2,"SORBI_3003G109600","OQU86591",-2438
"3",10020885,10021221,337,"*","scl23_peaks_in_btx623_peak_7120",27,1.93399,5.46435,2.75588,99,"Distal Intergenic",3,10023333,10024160,828,1,"SORBI_3003G111200","KXG32170",-2112
"3",10037514,10038264,751,"*","scl23_peaks_in_btx623_peak_7121",15,1.74258,3.52424,1.59252,82,"Distal Intergenic",3,10040360,10041739,1380,1,"SORBI_3003G111700","KXG32171",-2096
"3",10118771,10119323,553,"*","scl23_peaks_in_btx623_peak_7122a",19,1.84193,4.10125,1.92164,106,"Promoter (1-2kb)",3,10111203,10117284,6082,2,"SORBI_3003G112600","KXG32176",-1487
"3",10118771,10119323,553,"*","scl23_peaks_in_btx623_peak_7122b",14,1.71036,3.24752,1.43859,370,"Promoter (1-2kb)",3,10111203,10117284,6082,2,"SORBI_3003G112600","KXG32176",-1487
"3",10186299,10186559,261,"*","scl23_peaks_in_btx623_peak_7123",25,1.91959,5.13662,2.55141,77,"Intron (OQU86609/SORBI_3003G113300, intron 3 of 4)",3,10183842,10188034,4193,1,"SORBI_3003G113300","OQU86609",2457
"3",10187438,10187936,499,"*","scl23_peaks_in_btx623_peak_7124",20,1.88578,4.40533,2.09722,77,"Exon (OQU86609/SORBI_3003G113300, exon 5 of 5)",3,10190874,10195505,4632,1,"SORBI_3003G113400","EES00497",-2938
"3",10195075,10195567,493,"*","scl23_peaks_in_btx623_peak_7125",15,1.736,3.43149,1.56769,223,"3' UTR",3,10197758,10198740,983,2,"SORBI_3003G113500","EES02687",3173
"3",10222274,10222603,330,"*","scl23_peaks_in_btx623_peak_7126",44,2.30797,7.83585,4.48122,162,"Distal Intergenic",3,10227795,10229183,1389,2,"SORBI_3003G113700","EES02688",6580
"3",10272977,10273466,490,"*","scl23_peaks_in_btx623_peak_7127",22,1.92964,4.71886,2.28466,68,"Promoter (1-2kb)",3,10269403,10271290,1888,2,"SORBI_3003G114100","EES02689",-1687
"3",10297252,10297736,485,"*","scl23_peaks_in_btx623_peak_7128",23,1.91377,4.78905,2.33715,114,"Promoter (<=1kb)",3,10289509,10296874,7366,2,"SORBI_3003G114400","KXG32183",-378
"3",10316882,10317213,332,"*","scl23_peaks_in_btx623_peak_7129",22,1.84983,4.57008,2.21773,121,"Promoter (1-2kb)",3,10312530,10315351,2822,2,"SORBI_3003G114600","OQU86611",-1531
"3",10399411,10399680,270,"*","scl23_peaks_in_btx623_peak_7130",14,1.65783,3.19736,1.43859,63,"Promoter (<=1kb)",3,10398208,10400656,2449,2,"SORBI_3003G115400","KXG32188",976
"3",10439998,10440241,244,"*","scl23_peaks_in_btx623_peak_7131",24,1.84865,5.05875,2.493,107,"Distal Intergenic",3,10431919,10436877,4959,2,"SORBI_3003G115800","EES02699",-3121
"3",10459533,10460085,553,"*","scl23_peaks_in_btx623_peak_7132a",14,1.71036,3.24752,1.43859,100,"Distal Intergenic",3,10444157,10451309,7153,2,"SORBI_3003G115900","KXG32192",-8224
"3",10459533,10460085,553,"*","scl23_peaks_in_btx623_peak_7132b",33,2.14892,6.42212,3.39064,421,"Distal Intergenic",3,10444157,10451309,7153,2,"SORBI_3003G115900","KXG32192",-8224
"3",10465268,10466014,747,"*","scl23_peaks_in_btx623_peak_7133",14,1.71036,3.24752,1.43859,382,"Distal Intergenic",3,10470997,10471203,207,2,"SORBI_3003G116000","EES02700",5189
"3",10466740,10467029,290,"*","scl23_peaks_in_btx623_peak_7134",22,1.92964,4.71886,2.28466,156,"Distal Intergenic",3,10470997,10471203,207,2,"SORBI_3003G116000","EES02700",4174
"3",10475455,10475919,465,"*","scl23_peaks_in_btx623_peak_7135a",22,1.87028,4.61671,2.25225,74,"Distal Intergenic",3,10470997,10471203,207,2,"SORBI_3003G116000","EES02700",-4252
"3",10475455,10475919,465,"*","scl23_peaks_in_btx623_peak_7135b",14,1.69581,3.28709,1.46654,437,"Distal Intergenic",3,10470997,10471203,207,2,"SORBI_3003G116000","EES02700",-4252
"3",10531152,10531402,251,"*","scl23_peaks_in_btx623_peak_7136",14,1.71036,3.24752,1.43859,109,"Promoter (1-2kb)",3,10531131,10532505,1375,2,"SORBI_3003G116800","KXG32195",1103
"3",10542228,10542760,533,"*","scl23_peaks_in_btx623_peak_7137a",39,2.15903,7.21264,3.97591,116,"Intron (EES00507/SORBI_3003G116900, intron 2 of 2)",3,10540076,10543618,3543,1,"SORBI_3003G116900","OQU86623",2152
"3",10542228,10542760,533,"*","scl23_peaks_in_btx623_peak_7137b",14,1.71036,3.24752,1.43859,439,"Intron (EES00507/SORBI_3003G116900, intron 2 of 2)",3,10540076,10543618,3543,1,"SORBI_3003G116900","OQU86623",2152
"3",10549871,10550200,330,"*","scl23_peaks_in_btx623_peak_7138",16,1.73434,3.65944,1.68998,298,"Promoter (<=1kb)",3,10550389,10550507,119,1,"ENSRNA049484875","ENSRNA049484875-T1",-189
"3",10561282,10561589,308,"*","scl23_peaks_in_btx623_peak_7139",31,2.10506,6.06394,3.14065,178,"Exon (KXG32198/SORBI_3003G117200, exon 11 of 14)",3,10554007,10556125,2119,2,"SORBI_3003G117100","KXG32197",-5157
"3",10564526,10564986,461,"*","scl23_peaks_in_btx623_peak_7140",20,1.88578,4.40533,2.09722,99,"Exon (KXG32198/SORBI_3003G117200, exon 5 of 14)",3,10559512,10567802,8291,2,"SORBI_3003G117200","KXG32198",2816
"3",10599716,10599980,265,"*","scl23_peaks_in_btx623_peak_7141",24,1.92542,4.93424,2.44319,72,"Promoter (1-2kb)",3,10599864,10601963,2100,2,"SORBI_3003G117500","EES02710",1983
"3",10607354,10607699,346,"*","scl23_peaks_in_btx623_peak_7142",35,2.13874,6.56665,3.50635,131,"Distal Intergenic",3,10608659,10610960,2302,2,"SORBI_3003G117600","EES02711",3261
"3",10612310,10612625,316,"*","scl23_peaks_in_btx623_peak_7143",17,1.71461,3.8364,1.77153,300,"Promoter (1-2kb)",3,10608659,10610960,2302,2,"SORBI_3003G117600","EES02711",-1350
"3",10638881,10639180,300,"*","scl23_peaks_in_btx623_peak_7144",5047,2.18317,510.209,504.734,155,"Promoter (<=1kb)",3,10638817,10639597,781,2,"SORBI_3003G117850","OQU86625",417
"3",10660993,10661301,309,"*","scl23_peaks_in_btx623_peak_7145",17,1.79807,3.80679,1.75208,201,"Distal Intergenic",3,10663773,10668027,4255,1,"SORBI_3003G117900","EES00508",-2472
"3",10672556,10672974,419,"*","scl23_peaks_in_btx623_peak_7146",13,1.6346,3.02733,1.32373,91,"Exon (OQU86626/SORBI_3003G118100, exon 10 of 10)",3,10669660,10670849,1190,1,"SORBI_3003G118000","KXG32201",2896
"3",10768590,10768914,325,"*","scl23_peaks_in_btx623_peak_7147",13,1.65857,2.99688,1.30291,104,"Exon (EES02721/SORBI_3003G119000, exon 11 of 23)",3,10764024,10773174,9151,2,"SORBI_3003G119000","EES02721",4260
"3",10782264,10782941,678,"*","scl23_peaks_in_btx623_peak_7148",36,2.13907,6.7732,3.65416,286,"Promoter (1-2kb)",3,10779626,10784829,5204,2,"SORBI_3003G119200","OQU86633",1888
"3",10794043,10794298,256,"*","scl23_peaks_in_btx623_peak_7149",24,1.85773,4.90383,2.42145,224,"Promoter (<=1kb)",3,10791911,10793525,1615,2,"SORBI_3003G119332","OQU86638",-518
"3",10814012,10814369,358,"*","scl23_peaks_in_btx623_peak_7150",22,1.92964,4.71886,2.28466,80,"Promoter (<=1kb)",3,10815064,10816875,1812,1,"SORBI_3003G119500","OQU86639",-695
"3",10816332,10816588,257,"*","scl23_peaks_in_btx623_peak_7151",22,1.92964,4.71886,2.28466,146,"Promoter (1-2kb)",3,10815064,10816875,1812,1,"SORBI_3003G119500","OQU86639",1268
"3",10826245,10826529,285,"*","scl23_peaks_in_btx623_peak_7152",28,2.04315,5.61091,2.86675,182,"Distal Intergenic",3,10833175,10838076,4902,1,"SORBI_3003G119600","OQU86641",-6646
"3",10849344,10849652,309,"*","scl23_peaks_in_btx623_peak_7153",19,1.81016,4.20383,1.99392,217,"Distal Intergenic",3,10861496,10865573,4078,1,"SORBI_3003G119700","EES00516",-11844
"3",10884737,10884984,248,"*","scl23_peaks_in_btx623_peak_7154",36,2.19277,6.78874,3.65416,137,"Distal Intergenic",3,10868158,10874660,6503,2,"SORBI_3003G119800","OQU86647",-10077
"3",10921569,10922067,499,"*","scl23_peaks_in_btx623_peak_7155",40,2.18862,7.30185,4.05129,105,"Promoter (<=1kb)",3,10921677,10923155,1479,1,"SORBI_3003G120200","KXG32212",0
"3",10931209,10931823,615,"*","scl23_peaks_in_btx623_peak_7156",20,1.88578,4.40533,2.09722,91,"Promoter (1-2kb)",3,10929262,10932812,3551,1,"SORBI_3003G120300","OQU86652",1947
"3",10961279,10961659,381,"*","scl23_peaks_in_btx623_peak_7157",75,2.59707,11.2601,7.53873,227,"Promoter (1-2kb)",3,10959861,10961599,1739,1,"SORBI_3003G120600","EES00522",1418
"3",10964168,10964475,308,"*","scl23_peaks_in_btx623_peak_7158",24,1.93943,5.01492,2.48056,119,"Promoter (1-2kb)",3,10961561,10966232,4672,2,"SORBI_3003G120700","OQU86655",1757
"3",10973138,10973485,348,"*","scl23_peaks_in_btx623_peak_7159",15,1.74206,3.52159,1.5906,71,"Promoter (1-2kb)",3,10972103,10993638,21536,1,"SORBI_3003G120800","KXG32214",1035
"3",10991677,10991993,317,"*","scl23_peaks_in_btx623_peak_7160",26,1.95551,5.27259,2.65302,184,"Promoter (<=1kb)",3,10990146,10992269,2124,2,"SORBI_3003G120900","EES02729",276
"3",11001367,11001681,315,"*","scl23_peaks_in_btx623_peak_7161",54,2.35454,9.00144,5.46445,107,"Distal Intergenic",3,10990146,10992269,2124,2,"SORBI_3003G120900","EES02729",-9098
"3",11023152,11023516,365,"*","scl23_peaks_in_btx623_peak_7162",41,2.23584,7.38426,4.12012,150,"Distal Intergenic",3,11015233,11017556,2324,1,"SORBI_3003G121000","EES00525",7919
"3",11034336,11034886,551,"*","scl23_peaks_in_btx623_peak_7163",32,2.1098,6.19078,3.2411,131,"Distal Intergenic",3,11041232,11043372,2141,1,"SORBI_3003G121100","EES00526",-6346
"3",11049482,11049771,290,"*","scl23_peaks_in_btx623_peak_7164",16,1.69688,3.62219,1.66089,266,"Distal Intergenic",3,11052488,11055834,3347,2,"SORBI_3003G121200","EES02730",6063
"3",11062369,11062627,259,"*","scl23_peaks_in_btx623_peak_7165",22,1.92964,4.71886,2.28466,119,"Distal Intergenic",3,11055898,11060988,5091,1,"SORBI_3003G121300","EES00527",6471
"3",11072140,11072493,354,"*","scl23_peaks_in_btx623_peak_7166",15,1.75422,3.52215,1.5906,73,"Distal Intergenic",3,11065634,11069607,3974,2,"SORBI_3003G121400","EES02731",-2533
"3",11110212,11110552,341,"*","scl23_peaks_in_btx623_peak_7167",31,2.00789,6.02551,3.14065,150,"Promoter (<=1kb)",3,11105867,11111121,5255,2,"SORBI_3003G121800","EES02732",569
"3",11143670,11144209,540,"*","scl23_peaks_in_btx623_peak_7168",36,2.19277,6.78874,3.65416,298,"Promoter (1-2kb)",3,11138624,11142198,3575,2,"SORBI_3003G122400","EES02735",-1472
"3",11146723,11147107,385,"*","scl23_peaks_in_btx623_peak_7169",24,1.97349,5.04166,2.48056,73,"3' UTR",3,11146057,11150644,4588,2,"SORBI_3003G122500","EES02736",3537
"3",11204263,11204545,283,"*","scl23_peaks_in_btx623_peak_7170",14,1.69778,3.29704,1.47288,174,"Exon (EES00536/SORBI_3003G123200, exon 7 of 14)",3,11199870,11209189,9320,1,"SORBI_3003G123200","EES00536",4393
"3",11212223,11212547,325,"*","scl23_peaks_in_btx623_peak_7171",24,1.97349,5.04166,2.48056,277,"Promoter (1-2kb)",3,11213883,11216656,2774,1,"SORBI_3003G123300","OQU86660",-1336
"3",11292215,11292735,521,"*","scl23_peaks_in_btx623_peak_7172",20,1.88578,4.40533,2.09722,366,"Promoter (1-2kb)",3,11290620,11292086,1467,1,"SORBI_3003G124400","KXG32231",1595
"3",11305658,11305903,246,"*","scl23_peaks_in_btx623_peak_7173",15,1.75422,3.52215,1.5906,199,"Promoter (1-2kb)",3,11300507,11307241,6735,2,"SORBI_3003G124700","KXG32230",1338
"3",11316740,11317254,515,"*","scl23_peaks_in_btx623_peak_7174",22,1.92964,4.71886,2.28466,90,"Distal Intergenic",3,11312215,11315061,2847,1,"SORBI_3003G124750","OQU86666",4525
"3",11383398,11383835,438,"*","scl23_peaks_in_btx623_peak_7175",15,1.75422,3.52215,1.5906,91,"Promoter (1-2kb)",3,11380756,11385520,4765,2,"SORBI_3003G125400","OQU86673",1685
"3",11405013,11405332,320,"*","scl23_peaks_in_btx623_peak_7176",13,1.60765,3.0267,1.32373,59,"Exon (OQU86675/SORBI_3003G125650, exon 2 of 2)",3,11404741,11408813,4073,2,"SORBI_3003G125650","OQU86675",3481
"3",11416142,11416414,273,"*","scl23_peaks_in_btx623_peak_7177",29,2.02905,5.71116,2.90827,156,"Distal Intergenic",3,11404741,11408813,4073,2,"SORBI_3003G125650","OQU86675",-7329
"3",11469583,11469832,250,"*","scl23_peaks_in_btx623_peak_7178",14,1.71036,3.24752,1.43859,60,"Exon (EES02745/SORBI_3003G125701, exon 5 of 17)",3,11457076,11473632,16557,2,"SORBI_3003G125701","EES02745",3800
"3",11593991,11594446,456,"*","scl23_peaks_in_btx623_peak_7179",18,1.77349,3.99721,1.88709,96,"Exon (EES00551/SORBI_3003G126300, exon 5 of 8)",3,11590212,11596174,5963,1,"SORBI_3003G126300","KXG32243",3779
"3",11600311,11600778,468,"*","scl23_peaks_in_btx623_peak_7180",16,1.75508,3.6491,1.68162,112,"Promoter (1-2kb)",3,11598922,11602390,3469,1,"SORBI_3003G126400","OQU86680",1389
"3",11603356,11603928,573,"*","scl23_peaks_in_btx623_peak_7181",17,1.76131,3.68147,1.70304,363,"Exon (KXG32244/SORBI_3003G126500, exon 5 of 8)",3,11601316,11607981,6666,2,"SORBI_3003G126500","KXG32244",4053
"3",11700946,11701204,259,"*","scl23_peaks_in_btx623_peak_7182",19,1.8252,4.15152,1.95743,104,"Promoter (<=1kb)",3,11701851,11704777,2927,1,"SORBI_3003G127300","EES00557",-647
"3",11725698,11726372,675,"*","scl23_peaks_in_btx623_peak_7183",26,1.9444,5.20627,2.60347,580,"Promoter (<=1kb)",3,11726787,11730473,3687,1,"SORBI_3003G127800","EES00560",-415
"3",11734712,11735375,664,"*","scl23_peaks_in_btx623_peak_7184",69,2.45902,10.6734,6.98678,392,"Promoter (<=1kb)",3,11733876,11736352,2477,2,"SORBI_3003G128000","OQU86686",977
"3",11738370,11738689,320,"*","scl23_peaks_in_btx623_peak_7185",33,2.14892,6.42212,3.39064,123,"Promoter (1-2kb)",3,11733650,11736444,2795,2,"SORBI_3003G128000","OQU86685",-1926
"3",11742365,11743010,646,"*","scl23_peaks_in_btx623_peak_7186",36,2.19277,6.78874,3.65416,382,"Promoter (1-2kb)",3,11741826,11744187,2362,2,"SORBI_3003G128100","EES02754",1177
"3",11821345,11821718,374,"*","scl23_peaks_in_btx623_peak_7187",15,1.75422,3.52215,1.5906,309,"Promoter (1-2kb)",3,11819698,11820201,504,2,"SORBI_3003G128525","OQU86688",-1144
"3",11844764,11845063,300,"*","scl23_peaks_in_btx623_peak_7188",26,2.01735,5.37355,2.68735,282,"Distal Intergenic",3,11847402,11858958,11557,1,"SORBI_3003G128600","OQU86691",-2339
"3",11895179,11895443,265,"*","scl23_peaks_in_btx623_peak_7189",18,1.77349,3.99721,1.88709,130,"Distal Intergenic",3,11875335,11883124,7790,1,"SORBI_3003G128800","EES00566",19844
"3",11899479,11899825,347,"*","scl23_peaks_in_btx623_peak_7190",19,1.84193,4.10125,1.92164,111,"Distal Intergenic",3,11875335,11883124,7790,1,"SORBI_3003G128800","EES00566",24144
"3",11906808,11907202,395,"*","scl23_peaks_in_btx623_peak_7191",16,1.73717,3.55614,1.61601,101,"Distal Intergenic",3,11875335,11883124,7790,1,"SORBI_3003G128800","EES00566",31473
"3",11912669,11912929,261,"*","scl23_peaks_in_btx623_peak_7192",19,1.84193,4.10125,1.92164,107,"Distal Intergenic",3,11875335,11883124,7790,1,"SORBI_3003G128800","EES00566",37334
"3",11939288,11939718,431,"*","scl23_peaks_in_btx623_peak_7193",19,1.84193,4.10125,1.92164,79,"Distal Intergenic",3,11964108,11965426,1319,2,"SORBI_3003G128850","OQU86694",25708
"3",11949605,11949901,297,"*","scl23_peaks_in_btx623_peak_7194",13,1.62115,3.00573,1.30873,71,"Distal Intergenic",3,11964108,11965426,1319,2,"SORBI_3003G128850","OQU86694",15525
"3",11950523,11950896,374,"*","scl23_peaks_in_btx623_peak_7195",20,1.86505,4.29494,2.05915,314,"Distal Intergenic",3,11964108,11965426,1319,2,"SORBI_3003G128850","OQU86694",14530
"3",11963639,11963912,274,"*","scl23_peaks_in_btx623_peak_7196",18,1.78468,3.99599,1.88709,195,"Promoter (1-2kb)",3,11964108,11965426,1319,2,"SORBI_3003G128850","OQU86694",1514
"3",11973818,11974066,249,"*","scl23_peaks_in_btx623_peak_7197",29,2.06121,5.71436,2.90827,109,"Distal Intergenic",3,11965464,11967783,2320,2,"SORBI_3003G128900","EES02758",-6035
"3",12004155,12004586,432,"*","scl23_peaks_in_btx623_peak_7198",17,1.79807,3.80679,1.75208,72,"Distal Intergenic",3,11999451,12001830,2380,2,"SORBI_3003G129000","EES02759",-2325
"3",12024685,12025048,364,"*","scl23_peaks_in_btx623_peak_7199",14,1.71036,3.24752,1.43859,74,"Distal Intergenic",3,12045378,12046726,1349,2,"SORBI_3003G129100","EES02760",21678
"3",12068042,12068485,444,"*","scl23_peaks_in_btx623_peak_7200",32,2.08808,6.2557,3.292,80,"Exon (EES00570/SORBI_3003G129200, exon 18 of 22)",3,12067410,12080080,12671,2,"SORBI_3003G129200","EES00570",11595
"3",12105921,12106258,338,"*","scl23_peaks_in_btx623_peak_7201",15,1.64808,3.49403,1.5906,145,"3' UTR",3,12102873,12107826,4954,1,"SORBI_3003G129400","EES00572",3048
"3",12111017,12111257,241,"*","scl23_peaks_in_btx623_peak_7202",29,2.053,5.66735,2.90827,121,"Exon (KXG32254/SORBI_3003G129500, exon 16 of 22)",3,12107926,12117270,9345,2,"SORBI_3003G129500","KXG32254",6013
"3",12111814,12112067,254,"*","scl23_peaks_in_btx623_peak_7203",26,1.99939,5.35977,2.68735,118,"Exon (KXG32254/SORBI_3003G129500, exon 12 of 22)",3,12107926,12117270,9345,2,"SORBI_3003G129500","KXG32254",5203
"3",12139768,12140298,531,"*","scl23_peaks_in_btx623_peak_7204",20,1.88001,4.3746,2.09722,166,"Promoter (<=1kb)",3,12133834,12140553,6720,2,"SORBI_3003G129600","KXG32256",255
"3",12156122,12156362,241,"*","scl23_peaks_in_btx623_peak_7205",17,1.79807,3.80679,1.75208,104,"Promoter (<=1kb)",3,12157127,12162405,5279,1,"SORBI_3003G129900","EES00573",-765
"3",12159310,12159898,589,"*","scl23_peaks_in_btx623_peak_7206",32,2.07014,6.14531,3.20635,278,"Intron (EES00573/SORBI_3003G129900, intron 1 of 6)",3,12157127,12162405,5279,1,"SORBI_3003G129900","EES00573",2183
"3",12160821,12161082,262,"*","scl23_peaks_in_btx623_peak_7207",15,1.75422,3.52215,1.5906,133,"Exon (EES00573/SORBI_3003G129900, exon 3 of 7)",3,12157127,12162405,5279,1,"SORBI_3003G129900","EES00573",3694
"3",12178500,12178838,339,"*","scl23_peaks_in_btx623_peak_7208",811,1.87806,85.4402,81.1625,254,"3' UTR",3,12176485,12179062,2578,1,"SORBI_3003G130200","EES00575",2015
"3",12213765,12214040,276,"*","scl23_peaks_in_btx623_peak_7209",35,2.125,6.5832,3.51924,165,"Distal Intergenic",3,12221174,12223838,2665,2,"SORBI_3003G130500","EES02765",9798
"3",12214698,12215256,559,"*","scl23_peaks_in_btx623_peak_7210",17,1.74179,3.75933,1.75208,116,"Distal Intergenic",3,12221174,12223838,2665,2,"SORBI_3003G130500","EES02765",8582
"3",12219897,12220445,549,"*","scl23_peaks_in_btx623_peak_7211",13,1.6378,3.04372,1.33544,66,"Distal Intergenic",3,12221174,12223838,2665,2,"SORBI_3003G130500","EES02765",3393
"3",12244009,12244255,247,"*","scl23_peaks_in_btx623_peak_7212",15,1.73706,3.43678,1.57226,118,"Promoter (1-2kb)",3,12239870,12245908,6039,2,"SORBI_3003G130800","EES02767",1653
"3",12262614,12262925,312,"*","scl23_peaks_in_btx623_peak_7213",26,1.98822,5.38174,2.69402,132,"Distal Intergenic",3,12254255,12260463,6209,2,"SORBI_3003G130900","KXG32260",-2151
"3",12291288,12291560,273,"*","scl23_peaks_in_btx623_peak_7214",15,1.69601,3.34311,1.50522,62,"Distal Intergenic",3,12299512,12303903,4392,1,"SORBI_3003G131100","EES00579",-7952
"3",12306055,12307381,1327,"*","scl23_peaks_in_btx623_peak_7215a",13,1.66456,3.02579,1.32373,461,"Exon (OQU86699/SORBI_3003G131200, exon 5 of 8)",3,12305279,12311226,5948,2,"SORBI_3003G131200","OQU86699",3845
"3",12306055,12307381,1327,"*","scl23_peaks_in_btx623_peak_7215b",14,1.68142,3.16085,1.41636,725,"Exon (OQU86699/SORBI_3003G131200, exon 5 of 8)",3,12305279,12311226,5948,2,"SORBI_3003G131200","OQU86699",3845
"3",12306055,12307381,1327,"*","scl23_peaks_in_btx623_peak_7215c",14,1.68142,3.16085,1.41636,1198,"Exon (OQU86699/SORBI_3003G131200, exon 5 of 8)",3,12305279,12311226,5948,2,"SORBI_3003G131200","OQU86699",3845
"3",12332354,12332671,318,"*","scl23_peaks_in_btx623_peak_7216",13,1.62329,3.06409,1.35004,64,"Distal Intergenic",3,12335548,12341324,5777,1,"SORBI_3003G131600","OQU86703",-2877
"3",12354740,12355045,306,"*","scl23_peaks_in_btx623_peak_7217",24,1.88506,4.92653,2.43742,260,"Distal Intergenic",3,12347902,12348957,1056,1,"SORBI_3003G131700","KXG32267",6838
"3",12388331,12388789,459,"*","scl23_peaks_in_btx623_peak_7218",13,1.6337,3.02274,1.32226,105,"Distal Intergenic",3,12390557,12391656,1100,2,"SORBI_3003G131900","KXG32269",2867
"3",12411340,12411906,567,"*","scl23_peaks_in_btx623_peak_7219",24,1.97349,5.04166,2.48056,114,"Distal Intergenic",3,12419567,12420731,1165,1,"SORBI_3003G132050","OQU86707",-7661
"3",12433988,12434248,261,"*","scl23_peaks_in_btx623_peak_7220",24,1.93231,5.05402,2.4901,136,"Promoter (<=1kb)",3,12434108,12436381,2274,1,"SORBI_3003G132200","OQU86709",0
"3",12450677,12451112,436,"*","scl23_peaks_in_btx623_peak_7221",15,1.75422,3.52215,1.5906,65,"Distal Intergenic",3,12440594,12442271,1678,1,"SORBI_3003G132300","EES00586",10083
"3",12471108,12471486,379,"*","scl23_peaks_in_btx623_peak_7222",26,1.94168,5.35191,2.68735,138,"Promoter (<=1kb)",3,12466354,12470396,4043,2,"SORBI_3003G132500","EES02777",-712
"3",12553374,12553626,253,"*","scl23_peaks_in_btx623_peak_7223",16,1.73639,3.61133,1.65517,159,"Distal Intergenic",3,12542137,12543037,901,1,"SORBI_3003G133450","KXG32277",11237
"3",12562623,12563008,386,"*","scl23_peaks_in_btx623_peak_7224",16,1.73412,3.54032,1.60526,95,"Distal Intergenic",3,12573519,12578769,5251,2,"SORBI_3003G133600","KXG32280",15761
"3",12597282,12597578,297,"*","scl23_peaks_in_btx623_peak_7225",55,2.4559,9.15779,5.59607,143,"Promoter (1-2kb)",3,12594355,12598756,4402,2,"SORBI_3003G133800","KXG32281",1178
"3",12601148,12601604,457,"*","scl23_peaks_in_btx623_peak_7226",18,1.77677,3.88888,1.81009,106,"Distal Intergenic",3,12594355,12598756,4402,2,"SORBI_3003G133800","KXG32281",-2392
"3",12730431,12730681,251,"*","scl23_peaks_in_btx623_peak_7227",26,1.94062,5.26453,2.64833,136,"Distal Intergenic",3,12710922,12716564,5643,2,"SORBI_3003G134800","KXG32292",-13867
"3",12808476,12808786,311,"*","scl23_peaks_in_btx623_peak_7228",14,1.71036,3.24752,1.43859,78,"Distal Intergenic",3,12821456,12834856,13401,1,"SORBI_3003G135201","OQU86731",-12670
"3",12813937,12814332,396,"*","scl23_peaks_in_btx623_peak_7229",15,1.71836,3.4013,1.54556,79,"Distal Intergenic",3,12821456,12834856,13401,1,"SORBI_3003G135201","OQU86731",-7124
"3",12835708,12835980,273,"*","scl23_peaks_in_btx623_peak_7230",29,1.90654,5.6728,2.90827,173,"Distal Intergenic",3,12847594,12848510,917,1,"SORBI_3003G135300","KXG32296",-11614
"3",12873784,12874069,286,"*","scl23_peaks_in_btx623_peak_7231",24,1.916,4.88003,2.40281,237,"Promoter (1-2kb)",3,12864715,12872525,7811,2,"SORBI_3003G135500","EES02798",-1259
"3",12891981,12892382,402,"*","scl23_peaks_in_btx623_peak_7232a",17,1.75597,3.77629,1.75208,63,"3' UTR",3,12889287,12895440,6154,1,"SORBI_3003G135700","OQU86732",2694
"3",12891981,12892382,402,"*","scl23_peaks_in_btx623_peak_7232b",15,1.69638,3.45493,1.58193,203,"3' UTR",3,12889287,12895440,6154,1,"SORBI_3003G135700","OQU86732",2694
"3",12903952,12904387,436,"*","scl23_peaks_in_btx623_peak_7233a",15,1.71279,3.37306,1.527,76,"3' UTR",3,12903731,12906474,2744,2,"SORBI_3003G136000","OQU86733",2087
"3",12903952,12904387,436,"*","scl23_peaks_in_btx623_peak_7233b",26,1.98358,5.35457,2.68735,282,"3' UTR",3,12903731,12906474,2744,2,"SORBI_3003G136000","OQU86733",2087
"3",12934146,12934441,296,"*","scl23_peaks_in_btx623_peak_7234",17,1.79807,3.80679,1.75208,80,"Promoter (1-2kb)",3,12932552,12934251,1700,1,"SORBI_3003G136100","OQU86734",1594
"3",12950260,12950783,524,"*","scl23_peaks_in_btx623_peak_7235",13,1.64196,3.11426,1.38487,67,"Distal Intergenic",3,12937342,12938835,1494,2,"SORBI_3003G136200","EES02802",-11425
"3",13003694,13003986,293,"*","scl23_peaks_in_btx623_peak_7236",17,1.70005,3.69533,1.71382,66,"Distal Intergenic",3,12992104,12995118,3015,2,"SORBI_3003G136500","EES02803",-8576
"3",13020322,13020584,263,"*","scl23_peaks_in_btx623_peak_7237",38,2.19889,7.0429,3.86378,138,"Distal Intergenic",3,13031053,13032772,1720,1,"SORBI_3003G136700","OQU86736",-10469
"3",13094736,13095077,342,"*","scl23_peaks_in_btx623_peak_7238",14,1.69045,3.20549,1.43859,79,"Distal Intergenic",3,13097355,13099752,2398,2,"SORBI_3003G136900","KXG32306",4675
"3",13126012,13126671,660,"*","scl23_peaks_in_btx623_peak_7239",13,1.64817,3.09689,1.37251,267,"Distal Intergenic",3,13133912,13138117,4206,1,"SORBI_3003G137000","EES02807",-7241
"3",13131742,13131989,248,"*","scl23_peaks_in_btx623_peak_7240",15,1.75422,3.52215,1.5906,76,"Promoter (1-2kb)",3,13133912,13138117,4206,1,"SORBI_3003G137000","EES02807",-1923
"3",13136725,13137011,287,"*","scl23_peaks_in_btx623_peak_7241",14,1.71036,3.24752,1.43859,61,"Intron (EES02807/SORBI_3003G137000, intron 2 of 2)",3,13133936,13138070,4135,1,"SORBI_3003G137000","OQU86739",2789
"3",13138224,13138468,245,"*","scl23_peaks_in_btx623_peak_7242",14,1.71036,3.24752,1.43859,75,"Downstream (<=300bp)",3,13133936,13138070,4135,1,"SORBI_3003G137000","OQU86739",4288
"3",13174914,13175284,371,"*","scl23_peaks_in_btx623_peak_7243",29,2.06121,5.71436,2.90827,82,"Distal Intergenic",3,13179496,13183290,3795,1,"SORBI_3003G137200","EES00605",-4212
"3",13176509,13176760,252,"*","scl23_peaks_in_btx623_peak_7244",31,2.09474,6.00389,3.1302,125,"Distal Intergenic",3,13179496,13183290,3795,1,"SORBI_3003G137200","EES00605",-2736
"3",13198391,13199004,614,"*","scl23_peaks_in_btx623_peak_7245",14,1.6768,3.29692,1.47282,103,"Promoter (<=1kb)",3,13198141,13199418,1278,1,"SORBI_3003G137500","KXG32310",250
"3",13231674,13232064,391,"*","scl23_peaks_in_btx623_peak_7246",14,1.71036,3.24752,1.43859,69,"Distal Intergenic",3,13233384,13234589,1206,2,"SORBI_3003G137700","EES02810",2525
"3",13321431,13321769,339,"*","scl23_peaks_in_btx623_peak_7247",33,2.14892,6.42212,3.39064,103,"Promoter (1-2kb)",3,13323202,13324199,998,1,"SORBI_3003G138100","EES00608",-1433
"3",13358906,13359284,379,"*","scl23_peaks_in_btx623_peak_7248",24,1.89902,5.01143,2.48056,90,"Promoter (<=1kb)",3,13358197,13358817,621,2,"SORBI_3003G138300","EES02817",-89
"3",13362371,13362625,255,"*","scl23_peaks_in_btx623_peak_7249",27,1.97855,5.49509,2.78117,228,"Distal Intergenic",3,13358197,13358817,621,2,"SORBI_3003G138300","EES02817",-3554
"3",13411818,13412289,472,"*","scl23_peaks_in_btx623_peak_7250",24,1.95099,4.99931,2.48056,90,"Distal Intergenic",3,13415051,13417575,2525,2,"SORBI_3003G138500","OQU86748",5286
"3",13415004,13415377,374,"*","scl23_peaks_in_btx623_peak_7251",22,1.92964,4.71886,2.28466,110,"3' UTR",3,13415051,13417575,2525,2,"SORBI_3003G138500","OQU86748",2198
"3",13416530,13416821,292,"*","scl23_peaks_in_btx623_peak_7252",24,1.97349,5.04166,2.48056,193,"Promoter (<=1kb)",3,13415051,13417575,2525,2,"SORBI_3003G138500","OQU86748",754
"3",13420123,13420391,269,"*","scl23_peaks_in_btx623_peak_7253",22,1.91273,4.62703,2.25702,226,"Promoter (1-2kb)",3,13414701,13418419,3719,2,"SORBI_3003G138500","OQU86747",-1704
"3",13449437,13449851,415,"*","scl23_peaks_in_btx623_peak_7254",14,1.7025,3.20938,1.43859,75,"Promoter (1-2kb)",3,13447041,13448344,1304,2,"SORBI_3003G139050","KXG32323",-1093
"3",13464749,13465050,302,"*","scl23_peaks_in_btx623_peak_7255",14,1.71036,3.24752,1.43859,64,"Distal Intergenic",3,13453114,13453437,324,2,"SORBI_3003G139100","KXG32328",-11312
"3",13474518,13474888,371,"*","scl23_peaks_in_btx623_peak_7256",14,1.71036,3.24752,1.43859,102,"Distal Intergenic",3,13494076,13494656,581,1,"SORBI_3003G139200","KXG32329",-19188
"3",13497339,13497621,283,"*","scl23_peaks_in_btx623_peak_7257",19,1.7496,4.10412,1.9234,208,"Exon (EES02821/SORBI_3003G139300, exon 6 of 10)",3,13494076,13494656,581,1,"SORBI_3003G139200","KXG32329",3263
"3",13527915,13528266,352,"*","scl23_peaks_in_btx623_peak_7258",15,1.75422,3.52215,1.5906,65,"Distal Intergenic",3,13514490,13516357,1868,1,"SORBI_3003G139366","OQU86752",13425
"3",13578556,13578804,249,"*","scl23_peaks_in_btx623_peak_7259",18,1.77349,3.99721,1.88709,115,"Promoter (<=1kb)",3,13577770,13580361,2592,1,"SORBI_3003G139700","EES00613",786
"3",13580046,13580296,251,"*","scl23_peaks_in_btx623_peak_7260",13,1.65445,3.02776,1.32373,81,"3' UTR",3,13577770,13580361,2592,1,"SORBI_3003G139700","EES00613",2276
"3",13582181,13582455,275,"*","scl23_peaks_in_btx623_peak_7261",25,1.98606,5.19719,2.59684,179,"Promoter (<=1kb)",3,13580704,13582689,1986,2,"SORBI_3003G139800","OQU86753",234
"3",13619122,13619378,257,"*","scl23_peaks_in_btx623_peak_7262",22,1.92964,4.71886,2.28466,173,"Promoter (<=1kb)",3,13615713,13618680,2968,2,"SORBI_3003G140000","EES02825",-442
"3",13666116,13666453,338,"*","scl23_peaks_in_btx623_peak_7263",14,1.58886,3.18626,1.43282,320,"Promoter (<=1kb)",3,13666387,13667678,1292,1,"SORBI_3003G140550","OQU86756",0
"3",13711767,13712155,389,"*","scl23_peaks_in_btx623_peak_7264",14,1.65984,3.30997,1.48244,62,"3' UTR",3,13709403,13712523,3121,1,"SORBI_3003G140700","EES00616",2364
"3",13747036,13747442,407,"*","scl23_peaks_in_btx623_peak_7265a",16,1.76027,3.67606,1.69929,94,"Distal Intergenic",3,13753695,13754346,652,2,"SORBI_3003G141050","OQU86761",6904
"3",13747036,13747442,407,"*","scl23_peaks_in_btx623_peak_7265b",16,1.73462,3.54294,1.6068,295,"Distal Intergenic",3,13753695,13754346,652,2,"SORBI_3003G141050","OQU86761",6904
"3",13754865,13755147,283,"*","scl23_peaks_in_btx623_peak_7266",15,1.72858,3.45316,1.58144,277,"Promoter (<=1kb)",3,13753695,13754346,652,2,"SORBI_3003G141050","OQU86761",-519
"3",13809857,13810184,328,"*","scl23_peaks_in_btx623_peak_7267",26,1.93353,5.38143,2.69402,257,"Distal Intergenic",3,13817485,13818621,1137,2,"SORBI_3003G141400","KXG32343",8437
"3",13913322,13913586,265,"*","scl23_peaks_in_btx623_peak_7268",14,1.69601,3.23303,1.43859,66,"Distal Intergenic",3,13929736,13931023,1288,2,"SORBI_3003G141600","OQU86766",17437
"3",13930036,13930285,250,"*","scl23_peaks_in_btx623_peak_7269",23,1.91433,4.79222,2.33999,163,"Promoter (<=1kb)",3,13929736,13931023,1288,2,"SORBI_3003G141600","OQU86766",738
"3",14008613,14008863,251,"*","scl23_peaks_in_btx623_peak_7270",15,1.75422,3.52215,1.5906,63,"Distal Intergenic",3,14034108,14039522,5415,1,"SORBI_3003G141700","EES00619",-25245
"3",14018777,14019046,270,"*","scl23_peaks_in_btx623_peak_7271",15,1.65822,3.35196,1.51146,13,"Distal Intergenic",3,14034108,14039522,5415,1,"SORBI_3003G141700","EES00619",-15062
"3",14071533,14071897,365,"*","scl23_peaks_in_btx623_peak_7272",29,2.01906,5.74105,2.92845,240,"Distal Intergenic",3,14068174,14069108,935,1,"SORBI_3003G142000","OQU86767",3359
"3",14079610,14079964,355,"*","scl23_peaks_in_btx623_peak_7273",15,1.70776,3.34756,1.50866,91,"Distal Intergenic",3,14068174,14069108,935,1,"SORBI_3003G142000","OQU86767",11436
"3",14137767,14138029,263,"*","scl23_peaks_in_btx623_peak_7274",17,1.79807,3.80679,1.75208,65,"Distal Intergenic",3,14144699,14145884,1186,1,"SORBI_3003G142300","EES00624",-6670
"3",14139820,14140091,272,"*","scl23_peaks_in_btx623_peak_7275",14,1.65984,3.30997,1.48244,79,"Distal Intergenic",3,14144699,14145884,1186,1,"SORBI_3003G142300","EES00624",-4608
"3",14167678,14167923,246,"*","scl23_peaks_in_btx623_peak_7276",26,2.01735,5.37355,2.68735,88,"Distal Intergenic",3,14174085,14177653,3569,1,"SORBI_3003G142700","EES00626",-6162
"3",14178946,14179449,504,"*","scl23_peaks_in_btx623_peak_7277",21,1.80631,4.51403,2.17686,111,"Promoter (<=1kb)",3,14177746,14179446,1701,2,"SORBI_3003G142800","KXG32356",0
"3",14187926,14188338,413,"*","scl23_peaks_in_btx623_peak_7278",113,1.2975,15.2422,11.3791,92,"Promoter (<=1kb)",3,14189074,14190183,1110,1,"SORBI_3003G142900","EES00625",-736
"3",14340547,14340919,373,"*","scl23_peaks_in_btx623_peak_7279",19,1.84193,4.10125,1.92164,63,"Distal Intergenic",3,14318146,14324966,6821,2,"SORBI_3003G143700","KXG32365",-15581
"3",14348697,14348973,277,"*","scl23_peaks_in_btx623_peak_7280",29,2.06121,5.71436,2.90827,197,"Intron (EES00628/SORBI_3003G143800, intron 11 of 26)",3,14342157,14356901,14745,2,"SORBI_3003G143800","EES00628",7928
"3",14359574,14360267,694,"*","scl23_peaks_in_btx623_peak_7281",23,1.94347,4.87546,2.39942,221,"Distal Intergenic",3,14342157,14356901,14745,2,"SORBI_3003G143800","EES00628",-2673
"3",14435329,14435608,280,"*","scl23_peaks_in_btx623_peak_7282",17,1.79807,3.80679,1.75208,246,"Distal Intergenic",3,14442569,14447347,4779,1,"SORBI_3003G143900","EES00630",-6961
"3",14485046,14485346,301,"*","scl23_peaks_in_btx623_peak_7283",22,1.87177,4.69881,2.28466,115,"Distal Intergenic",3,14449388,14454756,5369,2,"SORBI_3003G144000","EES02848",-30290
"3",14500355,14500625,271,"*","scl23_peaks_in_btx623_peak_7284",42,2.28048,7.54673,4.23308,147,"Distal Intergenic",3,14449388,14454756,5369,2,"SORBI_3003G144000","EES02848",-45599
"3",14545025,14545293,269,"*","scl23_peaks_in_btx623_peak_7285",25,1.94277,5.19652,2.59628,119,"Distal Intergenic",3,14579611,14580447,837,1,"SORBI_3003G144100","KXG32366",-34318
"3",14611099,14611842,744,"*","scl23_peaks_in_btx623_peak_7286",17,1.79807,3.80679,1.75208,525,"Distal Intergenic",3,14636092,14643061,6970,1,"SORBI_3003G144200","EES00633",-24250
"3",14637891,14638159,269,"*","scl23_peaks_in_btx623_peak_7287",19,1.84193,4.10125,1.92164,119,"Promoter (1-2kb)",3,14636092,14643061,6970,1,"SORBI_3003G144200","EES00633",1799
"3",14679506,14679760,255,"*","scl23_peaks_in_btx623_peak_7288",13,1.65685,3.0396,1.33324,69,"Distal Intergenic",3,14664688,14665200,513,2,"ENSRNA049484868","ENSRNA049484868-T1",-14306
"3",14686038,14686279,242,"*","scl23_peaks_in_btx623_peak_7289",15,1.69638,3.45493,1.58193,66,"Distal Intergenic",3,14664688,14665200,513,2,"ENSRNA049484868","ENSRNA049484868-T1",-20838
"3",14695665,14695959,295,"*","scl23_peaks_in_btx623_peak_7290",15,1.73799,3.50092,1.5906,180,"Distal Intergenic",3,14664688,14665200,513,2,"ENSRNA049484868","ENSRNA049484868-T1",-30465
"3",14799683,14799982,300,"*","scl23_peaks_in_btx623_peak_7291",13,1.67477,3.128,1.39349,70,"Distal Intergenic",3,14810604,14811527,924,1,"SORBI_3003G144800","EES00638",-10622
"3",14904532,14904923,392,"*","scl23_peaks_in_btx623_peak_7292",16,1.72223,3.53641,1.60181,281,"Distal Intergenic",3,14906740,14907294,555,2,"SORBI_3003G145050","OQU86781",2371
"3",14947156,14947580,425,"*","scl23_peaks_in_btx623_peak_7293",24,1.94398,5.04109,2.48056,236,"Promoter (<=1kb)",3,14947670,14948014,345,2,"SORBI_3003G145250","OQU86783",434
"3",14971818,14972204,387,"*","scl23_peaks_in_btx623_peak_7294",15,1.75422,3.52215,1.5906,71,"Exon (KXG32379/SORBI_3003G145700, exon 3 of 6)",3,14968718,14969101,384,1,"SORBI_3003G145600","KXG32377",3100
"3",14978819,14979180,362,"*","scl23_peaks_in_btx623_peak_7295",14,1.6768,3.29692,1.47282,65,"Distal Intergenic",3,14969120,14976369,7250,2,"SORBI_3003G145700","KXG32379",-2450
"3",15004910,15005192,283,"*","scl23_peaks_in_btx623_peak_7296",15,1.75422,3.52215,1.5906,144,"Intron (EES02857/SORBI_3003G145900, intron 7 of 7)",3,15004204,15009068,4865,2,"SORBI_3003G145900","EES02857",3876
"3",15033396,15033639,244,"*","scl23_peaks_in_btx623_peak_7297",26,1.94976,5.32012,2.68644,118,"Promoter (<=1kb)",3,15033523,15036126,2604,1,"SORBI_3003G146100","EES02858",0
"3",15151064,15151342,279,"*","scl23_peaks_in_btx623_peak_7298",20,1.78986,4.21881,2.00472,108,"Distal Intergenic",3,15132228,15144369,12142,2,"SORBI_3003G146600","KXG32382",-6695
"3",15189846,15190110,265,"*","scl23_peaks_in_btx623_peak_7299",14,1.71036,3.24752,1.43859,65,"Exon (EES00648/SORBI_3003G146900, exon 5 of 7)",3,15187216,15191532,4317,1,"SORBI_3003G146900","EES00648",2630
"3",15358525,15358804,280,"*","scl23_peaks_in_btx623_peak_7300",22,1.92552,4.69647,2.28466,70,"Promoter (<=1kb)",3,15359800,15362519,2720,1,"SORBI_3003G147800","KXG32389",-996
"3",15363274,15363615,342,"*","scl23_peaks_in_btx623_peak_7301",36,2.12515,6.68488,3.60128,276,"Promoter (<=1kb)",3,15361476,15364089,2614,2,"SORBI_3003G147900","KXG32390",474
"3",15367999,15368346,348,"*","scl23_peaks_in_btx623_peak_7302",33,2.01871,6.27399,3.30644,116,"3' UTR",3,15361476,15364089,2614,2,"SORBI_3003G147900","KXG32390",-3910
"3",15371957,15372294,338,"*","scl23_peaks_in_btx623_peak_7303",17,1.73316,3.77055,1.75208,64,"Exon (EES02868/SORBI_3003G148000, exon 1 of 1)",3,15361476,15364089,2614,2,"SORBI_3003G147900","KXG32390",-7868
"3",15432027,15432266,240,"*","scl23_peaks_in_btx623_peak_7304",18,1.82503,4.01316,1.89779,28,"Distal Intergenic",3,15435941,15438030,2090,1,"SORBI_3003G148500","EES00659",-3675
"3",15441585,15441829,245,"*","scl23_peaks_in_btx623_peak_7305",2679,2.53839,272.761,267.95,123,"Distal Intergenic",3,15435941,15438030,2090,1,"SORBI_3003G148500","EES00659",5644
"3",15463655,15464216,562,"*","scl23_peaks_in_btx623_peak_7306",29,2.0058,5.74848,2.93451,134,"Distal Intergenic",3,15435941,15438030,2090,1,"SORBI_3003G148500","EES00659",27714
"3",15479154,15479420,267,"*","scl23_peaks_in_btx623_peak_7307",26,2.01735,5.37355,2.68735,139,"Distal Intergenic",3,15501807,15502629,823,2,"SORBI_3003G148550","OQU86797",23209
"3",15505596,15505992,397,"*","scl23_peaks_in_btx623_peak_7308",19,1.84193,4.10125,1.92164,96,"Distal Intergenic",3,15501807,15502629,823,2,"SORBI_3003G148550","OQU86797",-2967
"3",15525300,15525587,288,"*","scl23_peaks_in_btx623_peak_7309",19,1.84193,4.10125,1.92164,70,"Distal Intergenic",3,15501807,15502629,823,2,"SORBI_3003G148550","OQU86797",-22671
"3",15526402,15526931,530,"*","scl23_peaks_in_btx623_peak_7310",29,2.06121,5.71436,2.90827,95,"Distal Intergenic",3,15501807,15502629,823,2,"SORBI_3003G148550","OQU86797",-23773
"3",15544459,15544718,260,"*","scl23_peaks_in_btx623_peak_7311",13,1.6864,3.13136,1.39624,72,"Distal Intergenic",3,15554020,15555301,1282,1,"SORBI_3003G148600","EES00666",-9302
"3",15545222,15545466,245,"*","scl23_peaks_in_btx623_peak_7312",34,2.13684,6.55503,3.49644,105,"Distal Intergenic",3,15554020,15555301,1282,1,"SORBI_3003G148600","EES00666",-8554
"3",15626878,15627135,258,"*","scl23_peaks_in_btx623_peak_7313",17,1.79807,3.80679,1.75208,93,"Promoter (<=1kb)",3,15620729,15625996,5268,2,"SORBI_3003G148800","OQU86798",-882
"3",15628513,15628818,306,"*","scl23_peaks_in_btx623_peak_7314",14,1.69332,3.27452,1.45773,82,"3' UTR",3,15620729,15625996,5268,2,"SORBI_3003G148800","OQU86798",-2517
"3",15660469,15660889,421,"*","scl23_peaks_in_btx623_peak_7315",15,1.73885,3.44567,1.57721,209,"Distal Intergenic",3,15669927,15670861,935,1,"SORBI_3003G148950","OQU86799",-9038
"3",15673901,15674212,312,"*","scl23_peaks_in_btx623_peak_7316",15,1.69638,3.45493,1.58193,62,"Promoter (1-2kb)",3,15675304,15680861,5558,1,"SORBI_3003G149000","OQU86800",-1092
"3",15680275,15680706,432,"*","scl23_peaks_in_btx623_peak_7317",13,1.59548,3.04962,1.33957,71,"3' UTR",3,15675304,15680861,5558,1,"SORBI_3003G149000","OQU86800",4971
"3",15696209,15696483,275,"*","scl23_peaks_in_btx623_peak_7318",16,1.69688,3.62219,1.66089,38,"Distal Intergenic",3,15688770,15689736,967,2,"SORBI_3003G149100","EES02876",-6473
"3",15739434,15739841,408,"*","scl23_peaks_in_btx623_peak_7319",26,1.94691,5.38428,2.69594,108,"Distal Intergenic",3,15747283,15748363,1081,2,"SORBI_3003G149200","EES02877",8522
"3",15754824,15755248,425,"*","scl23_peaks_in_btx623_peak_7320",19,1.81398,4.02313,1.90401,308,"Promoter (<=1kb)",3,15756157,15763452,7296,1,"SORBI_3003G149300","KXG32398",-909
"3",15804953,15805262,310,"*","scl23_peaks_in_btx623_peak_7321",33,2.14892,6.42212,3.39064,191,"3' UTR",3,15800066,15804378,4313,1,"SORBI_3003G149800","KXG32405",4887
"3",15815020,15815400,381,"*","scl23_peaks_in_btx623_peak_7322",14,1.71036,3.24752,1.43859,64,"Distal Intergenic",3,15809323,15812152,2830,2,"SORBI_3003G149900","OQU86802",-2868
"3",15824526,15824943,418,"*","scl23_peaks_in_btx623_peak_7323",14,1.71036,3.24752,1.43859,63,"Exon (KXG32409/SORBI_3003G150100, exon 4 of 5)",3,15820298,15826425,6128,1,"SORBI_3003G150100","KXG32409",4228
"3",15825937,15826197,261,"*","scl23_peaks_in_btx623_peak_7324",33,2.14892,6.42212,3.39064,112,"3' UTR",3,15820298,15826425,6128,1,"SORBI_3003G150100","KXG32409",5639
"3",15826760,15827043,284,"*","scl23_peaks_in_btx623_peak_7325",13,1.67403,3.07151,1.35505,62,"Distal Intergenic",3,15820298,15826425,6128,1,"SORBI_3003G150100","KXG32409",6462
"3",15843018,15843313,296,"*","scl23_peaks_in_btx623_peak_7326",26,2.01735,5.37355,2.68735,118,"Distal Intergenic",3,15849087,15850676,1590,1,"SORBI_3003G150400","KXG32411",-5774
"3",15877784,15878189,406,"*","scl23_peaks_in_btx623_peak_7327",3332,1.88669,338.288,333.289,144,"Distal Intergenic",3,15880995,15884491,3497,1,"SORBI_3003G150700","OQU86804",-2806
"3",15965956,15966314,359,"*","scl23_peaks_in_btx623_peak_7328",17,1.77613,3.69497,1.7136,82,"Distal Intergenic",3,15952858,15956907,4050,2,"SORBI_3003G151400","EES02884",-9049
"3",15967429,15967723,295,"*","scl23_peaks_in_btx623_peak_7329",13,1.65445,3.02776,1.32373,67,"Distal Intergenic",3,15952858,15956907,4050,2,"SORBI_3003G151400","EES02884",-10522
"3",15991503,15991963,461,"*","scl23_peaks_in_btx623_peak_7330",18,1.78634,3.87617,1.80272,282,"Distal Intergenic",3,15995675,16001710,6036,1,"SORBI_3003G151500","KXG32417",-3712
"3",16019540,16019791,252,"*","scl23_peaks_in_btx623_peak_7331",30,1.95441,5.9236,3.0698,153,"Distal Intergenic",3,16019852,16022058,2207,2,"SORBI_3003G151600","KXG32418",2267
"3",16187231,16187515,285,"*","scl23_peaks_in_btx623_peak_7332",63,2.52046,9.99897,6.36476,147,"Promoter (<=1kb)",3,16186119,16188121,2003,2,"SORBI_3003G152300","EES02886",606
"3",16293923,16294253,331,"*","scl23_peaks_in_btx623_peak_7333",18,1.79807,4.00432,1.89105,107,"Distal Intergenic",3,16331922,16335887,3966,1,"SORBI_3003G153100","KXG32426",-37669
"3",16314324,16314573,250,"*","scl23_peaks_in_btx623_peak_7334",33,1.95704,6.27044,3.30469,177,"Distal Intergenic",3,16331922,16335887,3966,1,"SORBI_3003G153100","KXG32426",-17349
"3",16328261,16328514,254,"*","scl23_peaks_in_btx623_peak_7335",24,1.97349,5.04166,2.48056,193,"Distal Intergenic",3,16331922,16335887,3966,1,"SORBI_3003G153100","KXG32426",-3408
"3",16394152,16394424,273,"*","scl23_peaks_in_btx623_peak_7336",20,1.88578,4.40533,2.09722,111,"Distal Intergenic",3,16407827,16411662,3836,1,"SORBI_3003G153400","EES00696",-13403
"3",16424250,16424586,337,"*","scl23_peaks_in_btx623_peak_7337",23,1.90887,4.83893,2.37292,207,"Exon (KXG32429/SORBI_3003G153500, exon 4 of 5)",3,16420705,16425082,4378,1,"SORBI_3003G153500","KXG32429",3545
"3",16426619,16426909,291,"*","scl23_peaks_in_btx623_peak_7338",18,1.80539,3.97741,1.87375,76,"Distal Intergenic",3,16420705,16425082,4378,1,"SORBI_3003G153500","KXG32429",5914
"3",16443300,16443750,451,"*","scl23_peaks_in_btx623_peak_7339",14,1.68342,3.17073,1.42433,69,"Distal Intergenic",3,16420705,16425082,4378,1,"SORBI_3003G153500","KXG32429",22595
"3",16466296,16466566,271,"*","scl23_peaks_in_btx623_peak_7340",29,2.01418,5.80026,2.97556,87,"Distal Intergenic",3,16420705,16425082,4378,1,"SORBI_3003G153500","KXG32429",45591
"3",16501074,16501632,559,"*","scl23_peaks_in_btx623_peak_7341",20,1.78627,4.32621,2.08061,125,"Distal Intergenic",3,16553626,16557800,4175,1,"SORBI_3003G153600","KXG32430",-51994
"3",16564343,16564715,373,"*","scl23_peaks_in_btx623_peak_7342",41,2.1213,7.36144,4.10127,156,"Distal Intergenic",3,16556507,16557800,1294,1,"SORBI_3003G153600","EES00702",7836
"3",16573666,16573956,291,"*","scl23_peaks_in_btx623_peak_7343",33,2.07524,6.27209,3.3047,82,"Distal Intergenic",3,16556507,16557800,1294,1,"SORBI_3003G153600","EES00702",17159
"3",16577188,16577647,460,"*","scl23_peaks_in_btx623_peak_7344",14,1.71036,3.24752,1.43859,261,"Distal Intergenic",3,16556507,16557800,1294,1,"SORBI_3003G153600","EES00702",20681
"3",16617880,16618222,343,"*","scl23_peaks_in_btx623_peak_7345",15,1.69511,3.33845,1.50256,94,"Promoter (<=1kb)",3,16617165,16621063,3899,1,"SORBI_3003G153700","EES00703",715
"3",16738694,16738944,251,"*","scl23_peaks_in_btx623_peak_7346",24,1.97349,5.04166,2.48056,115,"Distal Intergenic",3,16730572,16736528,5957,2,"SORBI_3003G154100","EES02896",-2166
"3",16743051,16743435,385,"*","scl23_peaks_in_btx623_peak_7347",32,2.0737,6.16725,3.2216,145,"Distal Intergenic",3,16730572,16736528,5957,2,"SORBI_3003G154100","EES02896",-6523
"3",16777583,16777884,302,"*","scl23_peaks_in_btx623_peak_7348",29,2.0125,5.78987,2.96653,112,"Promoter (1-2kb)",3,16779245,16784189,4945,1,"SORBI_3003G154200","OQU86811",-1361
"3",16794101,16794452,352,"*","scl23_peaks_in_btx623_peak_7349",17,1.77853,3.83473,1.77052,76,"3' UTR",3,16783842,16790015,6174,2,"SORBI_3003G154300","EES02897",-4086
"3",16855469,16855710,242,"*","scl23_peaks_in_btx623_peak_7350",20,1.85727,4.32569,2.08061,169,"Distal Intergenic",3,16855974,16858953,2980,2,"SORBI_3003G154700","EES02901",3243
"3",16889663,16889902,240,"*","scl23_peaks_in_btx623_peak_7351",22,1.92964,4.71886,2.28466,222,"Exon (EES02902/SORBI_3003G155100, exon 19 of 25)",3,16877483,16887696,10214,1,"SORBI_3003G155000","EES00707",12180
"3",16892789,16893171,383,"*","scl23_peaks_in_btx623_peak_7352",17,1.73361,3.83175,1.76979,79,"Exon (EES02902/SORBI_3003G155100, exon 14 of 25)",3,16886062,16902570,16509,2,"SORBI_3003G155100","EES02902",9399
"3",16897033,16897292,260,"*","scl23_peaks_in_btx623_peak_7353",39,2.23663,7.16366,3.93554,179,"Exon (EES02902/SORBI_3003G155100, exon 6 of 25)",3,16886062,16902570,16509,2,"SORBI_3003G155100","EES02902",5278
"3",16903031,16903280,250,"*","scl23_peaks_in_btx623_peak_7354",14,1.71036,3.24752,1.43859,73,"Promoter (<=1kb)",3,16886062,16902570,16509,2,"SORBI_3003G155100","EES02902",-461
"3",16950021,16950261,241,"*","scl23_peaks_in_btx623_peak_7355",24,1.91655,4.8832,2.40564,104,"Distal Intergenic",3,16971410,16987969,16560,1,"SORBI_3003G155300","KXG32441",-21149
"3",17023997,17024475,479,"*","scl23_peaks_in_btx623_peak_7356",26,2.01735,5.37355,2.68735,80,"Distal Intergenic",3,17015836,17018297,2462,1,"SORBI_3003G155400","EES00709",8161
"3",17078431,17078716,286,"*","scl23_peaks_in_btx623_peak_7357",28,2.03047,5.5382,2.81347,148,"Distal Intergenic",3,17099441,17102745,3305,1,"SORBI_3003G155600","KXG32444",-20725
"3",17082123,17082446,324,"*","scl23_peaks_in_btx623_peak_7358",30,2.04654,5.90763,3.05768,117,"Distal Intergenic",3,17099441,17102745,3305,1,"SORBI_3003G155600","KXG32444",-16995
"3",17126790,17127127,338,"*","scl23_peaks_in_btx623_peak_7359",13,1.64073,3.00954,1.31173,61,"Distal Intergenic",3,17130473,17139860,9388,1,"SORBI_3003G155900","EES00712",-3346
"3",17197373,17197668,296,"*","scl23_peaks_in_btx623_peak_7360",15,1.75422,3.52215,1.5906,75,"3' UTR",3,17195237,17200439,5203,2,"SORBI_3003G156100","KXG32446",2771
"3",17258792,17259199,408,"*","scl23_peaks_in_btx623_peak_7361",15,1.6962,3.39905,1.54425,63,"Distal Intergenic",3,17285036,17285944,909,1,"SORBI_3003G156300","KXG32447",-25837
"3",17284222,17284515,294,"*","scl23_peaks_in_btx623_peak_7362",48,2.36095,8.29112,4.85821,163,"Promoter (<=1kb)",3,17285036,17285944,909,1,"SORBI_3003G156300","KXG32447",-521
"3",17333024,17333366,343,"*","scl23_peaks_in_btx623_peak_7363",17,1.74356,3.70919,1.72462,209,"Distal Intergenic",3,17310157,17314835,4679,2,"SORBI_3003G156700","OQU86817",-18189
"3",17349258,17349578,321,"*","scl23_peaks_in_btx623_peak_7364",19,1.81989,4.12269,1.93407,145,"Distal Intergenic",3,17351895,17352645,751,2,"SORBI_3003G156733","OQU86819",3067
"3",17354580,17354989,410,"*","scl23_peaks_in_btx623_peak_7365",39,2.22703,7.10541,3.91449,85,"Promoter (<=1kb)",3,17353613,17355641,2029,2,"SORBI_3003G156766","OQU86820",652
"3",17387803,17388199,397,"*","scl23_peaks_in_btx623_peak_7366",31,2.06806,6.03788,3.14065,271,"Promoter (<=1kb)",3,17386865,17386974,110,1,"ENSRNA049484883","ENSRNA049484883-T1",938
"3",17416751,17417081,331,"*","scl23_peaks_in_btx623_peak_7367",17,1.74844,3.73561,1.74025,123,"Distal Intergenic",3,17386865,17386974,110,1,"ENSRNA049484883","ENSRNA049484883-T1",29886
"3",17533286,17533548,263,"*","scl23_peaks_in_btx623_peak_7368",31,2.10506,6.06394,3.14065,163,"Promoter (1-2kb)",3,17531482,17541258,9777,1,"SORBI_3003G157100","KXG32451",1804
"3",17544111,17544822,712,"*","scl23_peaks_in_btx623_peak_7369",42,2.28048,7.54673,4.23308,119,"Distal Intergenic",3,17531482,17541258,9777,1,"SORBI_3003G157100","KXG32451",12629
"3",17554930,17555284,355,"*","scl23_peaks_in_btx623_peak_7370",13,1.62879,3.04552,1.33661,63,"Distal Intergenic",3,17566654,17569900,3247,1,"SORBI_3003G157200","KXG32452",-11370
"3",17566000,17566405,406,"*","scl23_peaks_in_btx623_peak_7371",27,2.02676,5.51694,2.79627,323,"Promoter (<=1kb)",3,17566654,17569900,3247,1,"SORBI_3003G157200","KXG32452",-249
"3",17581021,17581304,284,"*","scl23_peaks_in_btx623_peak_7372",31,2.07711,5.99692,3.12489,148,"Distal Intergenic",3,17586416,17589199,2784,1,"SORBI_3003G157300","KXG32453",-5112
"3",17596844,17597244,401,"*","scl23_peaks_in_btx623_peak_7373",15,1.73175,3.4104,1.55194,66,"Promoter (1-2kb)",3,17592479,17595415,2937,2,"SORBI_3003G157400","OQU86822",-1429
"3",17598264,17598570,307,"*","scl23_peaks_in_btx623_peak_7374",18,1.7809,3.91123,1.82552,225,"Distal Intergenic",3,17592479,17595415,2937,2,"SORBI_3003G157400","OQU86822",-2849
"3",17618905,17619393,489,"*","scl23_peaks_in_btx623_peak_7375",46,2.33075,8.10045,4.69124,280,"Distal Intergenic",3,17630163,17631770,1608,1,"SORBI_3003G157450","OQU86824",-10770
"3",17637491,17637793,303,"*","scl23_peaks_in_btx623_peak_7376",26,1.91804,5.28382,2.66027,159,"Distal Intergenic",3,17630163,17631770,1608,1,"SORBI_3003G157450","OQU86824",7328
"3",17644562,17644937,376,"*","scl23_peaks_in_btx623_peak_7377",13,1.64538,3.03287,1.32794,80,"Distal Intergenic",3,17630163,17631770,1608,1,"SORBI_3003G157450","OQU86824",14399
"3",17654840,17655163,324,"*","scl23_peaks_in_btx623_peak_7378",14,1.71036,3.24752,1.43859,167,"Distal Intergenic",3,17630163,17631770,1608,1,"SORBI_3003G157450","OQU86824",24677
"3",17656534,17656875,342,"*","scl23_peaks_in_btx623_peak_7379",15,1.70826,3.3501,1.51048,65,"Distal Intergenic",3,17630163,17631770,1608,1,"SORBI_3003G157450","OQU86824",26371
"3",17716321,17716595,275,"*","scl23_peaks_in_btx623_peak_7380",31,2.10506,6.06394,3.14065,115,"Distal Intergenic",3,17759744,17761998,2255,2,"SORBI_3003G157500","EES02915",45403
"3",17718132,17718596,465,"*","scl23_peaks_in_btx623_peak_7381",13,1.64817,3.09689,1.37251,70,"Distal Intergenic",3,17759744,17761998,2255,2,"SORBI_3003G157500","EES02915",43402
"3",17759792,17760037,246,"*","scl23_peaks_in_btx623_peak_7382",26,1.994,5.32882,2.68735,116,"Promoter (1-2kb)",3,17759744,17761998,2255,2,"SORBI_3003G157500","EES02915",1961
"3",17769299,17770127,829,"*","scl23_peaks_in_btx623_peak_7383a",20,1.79895,4.272,2.04313,133,"Distal Intergenic",3,17759475,17762059,2585,2,"SORBI_3003G157500","OQU86826",-7240
"3",17769299,17770127,829,"*","scl23_peaks_in_btx623_peak_7383b",20,1.78803,4.2725,2.04313,379,"Distal Intergenic",3,17759475,17762059,2585,2,"SORBI_3003G157500","OQU86826",-7240
"3",17769299,17770127,829,"*","scl23_peaks_in_btx623_peak_7383c",22,1.89156,4.66355,2.28454,638,"Distal Intergenic",3,17759475,17762059,2585,2,"SORBI_3003G157500","OQU86826",-7240
"3",17772098,17772355,258,"*","scl23_peaks_in_btx623_peak_7384",13,1.59761,3.10588,1.37834,167,"Distal Intergenic",3,17759475,17762059,2585,2,"SORBI_3003G157500","OQU86826",-10039
"3",17819945,17820281,337,"*","scl23_peaks_in_btx623_peak_7385a",14,1.70776,3.2349,1.43859,94,"Distal Intergenic",3,17801832,17804049,2218,1,"SORBI_3003G157700","EES00722",18113
"3",17819945,17820281,337,"*","scl23_peaks_in_btx623_peak_7385b",14,1.70776,3.2349,1.43859,205,"Distal Intergenic",3,17801832,17804049,2218,1,"SORBI_3003G157700","EES00722",18113
"3",17833308,17833547,240,"*","scl23_peaks_in_btx623_peak_7386",19,1.79588,4.05789,1.92164,163,"Distal Intergenic",3,17860883,17861929,1047,1,"SORBI_3003G157800","KXG32457",-27336
"3",17842132,17842711,580,"*","scl23_peaks_in_btx623_peak_7387",26,2.01735,5.37355,2.68735,297,"Distal Intergenic",3,17860883,17861929,1047,1,"SORBI_3003G157800","KXG32457",-18172
"3",17872084,17872331,248,"*","scl23_peaks_in_btx623_peak_7388",31,2.08259,6.02947,3.14065,119,"Distal Intergenic",3,17860883,17861949,1067,1,"SORBI_3003G157800","KXG32458",11201
"3",17925114,17925413,300,"*","scl23_peaks_in_btx623_peak_7389",17,1.70005,3.69533,1.71382,157,"Distal Intergenic",3,17882158,17887615,5458,2,"SORBI_3003G157900","EES02918",-37499
"3",17994415,17994746,332,"*","scl23_peaks_in_btx623_peak_7390",61,2.46368,9.75407,6.13722,227,"Promoter (1-2kb)",3,17996176,18000974,4799,1,"SORBI_3003G158000","EES00724",-1430
"3",18014516,18014992,477,"*","scl23_peaks_in_btx623_peak_7391",14,1.68949,3.14633,1.40604,102,"Distal Intergenic",3,18001281,18011042,9762,2,"SORBI_3003G158100","OQU86827",-3474
"3",18021451,18022092,642,"*","scl23_peaks_in_btx623_peak_7392",24,1.94112,4.94355,2.45084,183,"Distal Intergenic",3,18001281,18011042,9762,2,"SORBI_3003G158100","OQU86827",-10409
"3",18031748,18032148,401,"*","scl23_peaks_in_btx623_peak_7393",22,1.91273,4.62703,2.25702,68,"Distal Intergenic",3,18001281,18011042,9762,2,"SORBI_3003G158100","OQU86827",-20706
"3",18069514,18069755,242,"*","scl23_peaks_in_btx623_peak_7394",30,2.04124,5.87549,3.03272,124,"Distal Intergenic",3,18116523,18119107,2585,1,"SORBI_3003G158201","OQU86828",-46768
"3",18075999,18076364,366,"*","scl23_peaks_in_btx623_peak_7395",28,1.79384,5.59861,2.85878,304,"Distal Intergenic",3,18116523,18119107,2585,1,"SORBI_3003G158201","OQU86828",-40159
"3",18077374,18077638,265,"*","scl23_peaks_in_btx623_peak_7396",17,1.60818,3.79806,1.75208,126,"Distal Intergenic",3,18116523,18119107,2585,1,"SORBI_3003G158201","OQU86828",-38885
"3",18078069,18078308,240,"*","scl23_peaks_in_btx623_peak_7397",42,2.2587,7.52775,4.23308,187,"Distal Intergenic",3,18116523,18119107,2585,1,"SORBI_3003G158201","OQU86828",-38215
"3",18102470,18102922,453,"*","scl23_peaks_in_btx623_peak_7398",28,2.0024,5.55238,2.82305,76,"Distal Intergenic",3,18116523,18119107,2585,1,"SORBI_3003G158201","OQU86828",-13601
"3",18207518,18207955,438,"*","scl23_peaks_in_btx623_peak_7399",13,1.5238,3.09297,1.36971,63,"Promoter (<=1kb)",3,18206542,18206847,306,1,"SORBI_3003G158600","EES00725",976
"3",18220449,18220798,350,"*","scl23_peaks_in_btx623_peak_7400",19,1.84193,4.10125,1.92164,70,"Distal Intergenic",3,18206542,18206847,306,1,"SORBI_3003G158600","EES00725",13907
"3",18230274,18231492,1219,"*","scl23_peaks_in_btx623_peak_7401a",81,2.47338,11.8793,8.12393,348,"Distal Intergenic",3,18231601,18235593,3993,2,"SORBI_3003G158700","EES02923",4101
"3",18230274,18231492,1219,"*","scl23_peaks_in_btx623_peak_7401b",24,1.78755,4.97449,2.47251,942,"Distal Intergenic",3,18231601,18235593,3993,2,"SORBI_3003G158700","EES02923",4101
"3",18231831,18232409,579,"*","scl23_peaks_in_btx623_peak_7402a",14,1.57219,3.2942,1.47195,78,"3' UTR",3,18231601,18235593,3993,2,"SORBI_3003G158700","EES02923",3184
"3",18231831,18232409,579,"*","scl23_peaks_in_btx623_peak_7402b",17,1.62951,3.80967,1.75444,441,"3' UTR",3,18231601,18235593,3993,2,"SORBI_3003G158700","EES02923",3184
"3",18241634,18241918,285,"*","scl23_peaks_in_btx623_peak_7403",36,2.19277,6.78874,3.65416,132,"Distal Intergenic",3,18231601,18235593,3993,2,"SORBI_3003G158700","EES02923",-6041
"3",18255030,18255895,866,"*","scl23_peaks_in_btx623_peak_7404",103,2.59324,14.2225,10.3859,423,"Promoter (<=1kb)",3,18256847,18257557,711,1,"SORBI_3003G159000","KXG32469",-952
"3",18258112,18258404,293,"*","scl23_peaks_in_btx623_peak_7405a",15,1.58624,3.51364,1.5906,113,"Promoter (1-2kb)",3,18256847,18257557,711,1,"SORBI_3003G159000","KXG32469",1265
"3",18258112,18258404,293,"*","scl23_peaks_in_btx623_peak_7405b",13,1.54124,3.13314,1.39766,227,"Promoter (1-2kb)",3,18256847,18257557,711,1,"SORBI_3003G159000","KXG32469",1265
"3",18263513,18264639,1127,"*","scl23_peaks_in_btx623_peak_7406a",3048,1.64019,309.79,304.875,437,"Promoter (<=1kb)",3,18264025,18264561,537,1,"SORBI_3003G159101","OQU86829",0
"3",18263513,18264639,1127,"*","scl23_peaks_in_btx623_peak_7406b",2420,1.52312,246.788,242.038,801,"Promoter (<=1kb)",3,18264025,18264561,537,1,"SORBI_3003G159101","OQU86829",0
"3",18270792,18271047,256,"*","scl23_peaks_in_btx623_peak_7407",29,1.76246,5.76969,2.95154,192,"Distal Intergenic",3,18264025,18264561,537,1,"SORBI_3003G159101","OQU86829",6767
"3",18273718,18274157,440,"*","scl23_peaks_in_btx623_peak_7408",17,1.66114,3.82569,1.76702,8,"Distal Intergenic",3,18264025,18264561,537,1,"SORBI_3003G159101","OQU86829",9693
"3",18275598,18275907,310,"*","scl23_peaks_in_btx623_peak_7409",14,1.51326,3.23461,1.43859,73,"Distal Intergenic",3,18264025,18264561,537,1,"SORBI_3003G159101","OQU86829",11573
"3",18344808,18345118,311,"*","scl23_peaks_in_btx623_peak_7410",13,1.65445,3.02776,1.32373,73,"Distal Intergenic",3,18333810,18336002,2193,2,"SORBI_3003G159450","OQU86830",-8806
"3",18357893,18358181,289,"*","scl23_peaks_in_btx623_peak_7411",36,2.14763,6.72432,3.63219,133,"Distal Intergenic",3,18333810,18336002,2193,2,"SORBI_3003G159450","OQU86830",-21891
"3",18359601,18360098,498,"*","scl23_peaks_in_btx623_peak_7412",17,1.56366,3.76315,1.75208,69,"Distal Intergenic",3,18333810,18336002,2193,2,"SORBI_3003G159450","OQU86830",-23599
"3",18401547,18401857,311,"*","scl23_peaks_in_btx623_peak_7413",28,2.01711,5.5508,2.82305,84,"Exon (KXG32474/SORBI_3003G159500, exon 5 of 6)",3,18399707,18404681,4975,2,"SORBI_3003G159500","KXG32474",2824
"3",18456016,18456515,500,"*","scl23_peaks_in_btx623_peak_7414",18,1.79856,3.87526,1.80237,178,"Exon (OQU86832/SORBI_3003G159600, exon 4 of 8)",3,18453205,18458990,5786,2,"SORBI_3003G159600","KXG32476",2475
"3",18462036,18462535,500,"*","scl23_peaks_in_btx623_peak_7415",22,1.90755,4.67641,2.28466,445,"Promoter (1-2kb)",3,18455309,18460902,5594,2,"SORBI_3003G159600","OQU86833",-1134
"3",18467794,18468104,311,"*","scl23_peaks_in_btx623_peak_7416",20,1.88578,4.40533,2.09722,87,"Promoter (1-2kb)",3,18470017,18480127,10111,1,"SORBI_3003G159700","EES00727",-1913
"3",18477454,18477948,495,"*","scl23_peaks_in_btx623_peak_7417",22,1.87569,4.64789,2.27297,100,"Intron (EES00727/SORBI_3003G159700, intron 9 of 11)",3,18470017,18480127,10111,1,"SORBI_3003G159700","EES00727",7437
"3",18508655,18508938,284,"*","scl23_peaks_in_btx623_peak_7418",34,2.03635,6.4834,3.43945,132,"Distal Intergenic",3,18496275,18500423,4149,2,"SORBI_3003G160000","EES02933",-8232
"3",18533981,18534521,541,"*","scl23_peaks_in_btx623_peak_7419",19,1.84193,4.10125,1.92164,68,"Distal Intergenic",3,18496275,18500423,4149,2,"SORBI_3003G160000","EES02933",-33558
"3",18571660,18571911,252,"*","scl23_peaks_in_btx623_peak_7420",19,1.80215,4.15868,1.96328,204,"Distal Intergenic",3,18496275,18500423,4149,2,"SORBI_3003G160000","EES02933",-71237
"3",18611868,18612585,718,"*","scl23_peaks_in_btx623_peak_7421",16,1.75147,3.63033,1.66762,80,"Distal Intergenic",3,18496275,18500423,4149,2,"SORBI_3003G160000","EES02933",-111445
"3",18636384,18636903,520,"*","scl23_peaks_in_btx623_peak_7422",21,1.8774,4.43505,2.11932,98,"Distal Intergenic",3,18736834,18737537,704,2,"SORBI_3003G160100","KXG32480",100634
"3",18673391,18673710,320,"*","scl23_peaks_in_btx623_peak_7423",15,1.68014,3.36771,1.52244,67,"Distal Intergenic",3,18736834,18737537,704,2,"SORBI_3003G160100","KXG32480",63827
"3",18673971,18674384,414,"*","scl23_peaks_in_btx623_peak_7424",28,1.89347,5.58191,2.8469,95,"Distal Intergenic",3,18736834,18737537,704,2,"SORBI_3003G160100","KXG32480",63153
"3",18708237,18708626,390,"*","scl23_peaks_in_btx623_peak_7425",16,1.74582,3.601,1.64911,315,"Distal Intergenic",3,18736834,18737537,704,2,"SORBI_3003G160100","KXG32480",28911
"3",18723695,18724105,411,"*","scl23_peaks_in_btx623_peak_7426",23,1.89343,4.82591,2.36346,367,"Distal Intergenic",3,18736834,18737537,704,2,"SORBI_3003G160100","KXG32480",13432
"3",18792015,18792384,370,"*","scl23_peaks_in_btx623_peak_7427",20,1.88578,4.40533,2.09722,266,"3' UTR",3,18794950,18795535,586,1,"SORBI_3003G160433","OQU86837",-2566
"3",18800075,18800399,325,"*","scl23_peaks_in_btx623_peak_7428",13,1.59761,3.10588,1.37834,149,"Intron (KXG32483/SORBI_3003G160200, intron 1 of 12)",3,18780562,18803440,22879,2,"SORBI_3003G160200","KXG32483",3041
"3",18812364,18812767,404,"*","scl23_peaks_in_btx623_peak_7429",13,1.66423,3.12767,1.39349,56,"Distal Intergenic",3,18809572,18810003,432,1,"SORBI_3003G160466","OQU86838",2792
"3",18837030,18838146,1117,"*","scl23_peaks_in_btx623_peak_7430a",85,1.97848,12.3623,8.58712,201,"Distal Intergenic",3,18809572,18810003,432,1,"SORBI_3003G160466","OQU86838",27458
"3",18837030,18838146,1117,"*","scl23_peaks_in_btx623_peak_7430b",76,1.79745,11.429,7.69635,761,"Distal Intergenic",3,18809572,18810003,432,1,"SORBI_3003G160466","OQU86838",27458
"3",18878987,18879256,270,"*","scl23_peaks_in_btx623_peak_7431",15,1.75422,3.52215,1.5906,147,"Distal Intergenic",3,18809572,18810003,432,1,"SORBI_3003G160466","OQU86838",69415
"3",18886471,18887027,557,"*","scl23_peaks_in_btx623_peak_7432",15,1.6962,3.39905,1.54425,132,"Distal Intergenic",3,18809572,18810003,432,1,"SORBI_3003G160466","OQU86838",76899
"3",18994769,18995023,255,"*","scl23_peaks_in_btx623_peak_7433",87,2.78216,12.5619,8.77991,131,"Distal Intergenic",3,19126280,19132656,6377,2,"SORBI_3003G160500","KXG32484",137633
"3",19015079,19015381,303,"*","scl23_peaks_in_btx623_peak_7434",13,1.60963,3.08315,1.36293,18,"Distal Intergenic",3,19126280,19132656,6377,2,"SORBI_3003G160500","KXG32484",117275
"3",19043230,19043657,428,"*","scl23_peaks_in_btx623_peak_7435",16,1.76027,3.67606,1.69929,219,"Distal Intergenic",3,19126280,19132656,6377,2,"SORBI_3003G160500","KXG32484",88999
"3",19043961,19044351,391,"*","scl23_peaks_in_btx623_peak_7436",13,1.66206,3.01372,1.31547,83,"Distal Intergenic",3,19126280,19132656,6377,2,"SORBI_3003G160500","KXG32484",88305
"3",19073702,19074110,409,"*","scl23_peaks_in_btx623_peak_7437",31,2.02927,6.07417,3.14922,159,"Distal Intergenic",3,19126280,19132656,6377,2,"SORBI_3003G160500","KXG32484",58546
"3",19088139,19088412,274,"*","scl23_peaks_in_btx623_peak_7438",20,1.82026,4.26086,2.03481,144,"Distal Intergenic",3,19126280,19132656,6377,2,"SORBI_3003G160500","KXG32484",44244
"3",19092574,19093134,561,"*","scl23_peaks_in_btx623_peak_7439a",14,1.6884,3.24965,1.43982,109,"Distal Intergenic",3,19126280,19132656,6377,2,"SORBI_3003G160500","KXG32484",39522
"3",19092574,19093134,561,"*","scl23_peaks_in_btx623_peak_7439b",13,1.64818,2.99691,1.30291,456,"Distal Intergenic",3,19126280,19132656,6377,2,"SORBI_3003G160500","KXG32484",39522
"3",19122702,19123071,370,"*","scl23_peaks_in_btx623_peak_7440",13,1.62295,3.06232,1.34894,65,"Distal Intergenic",3,19126280,19132656,6377,2,"SORBI_3003G160500","KXG32484",9585
"3",19144816,19145222,407,"*","scl23_peaks_in_btx623_peak_7441",14,1.71036,3.24752,1.43859,82,"Promoter (1-2kb)",3,19141634,19143116,1483,2,"SORBI_3003G160700","EES02939",-1700
"3",19155531,19155811,281,"*","scl23_peaks_in_btx623_peak_7442",27,2.00541,5.39434,2.70417,199,"Promoter (<=1kb)",3,19155008,19158588,3581,1,"SORBI_3003G160900","EES00734",523
"3",19158655,19158948,294,"*","scl23_peaks_in_btx623_peak_7443",41,2.24667,7.45228,4.17711,171,"Downstream (<=300bp)",3,19155008,19158588,3581,1,"SORBI_3003G160900","EES00734",3647
"3",19256706,19257177,472,"*","scl23_peaks_in_btx623_peak_7444",26,2.01735,5.37355,2.68735,65,"Exon (EES02942/SORBI_3003G161400, exon 2 of 4)",3,19253765,19262340,8576,2,"SORBI_3003G161400","EES02942",5163
"3",19269936,19270248,313,"*","scl23_peaks_in_btx623_peak_7445",13,1.61397,3.06085,1.34859,150,"Distal Intergenic",3,19272846,19277057,4212,2,"SORBI_3003G161500","OQU86843",6809
"3",19293920,19294250,331,"*","scl23_peaks_in_btx623_peak_7446",29,2.06121,5.71436,2.90827,189,"Distal Intergenic",3,19272846,19277057,4212,2,"SORBI_3003G161500","OQU86843",-16863
"3",19317285,19317538,254,"*","scl23_peaks_in_btx623_peak_7447",17,1.75479,3.83096,1.76979,201,"Distal Intergenic",3,19272846,19277057,4212,2,"SORBI_3003G161500","OQU86843",-40228
"3",19319705,19319960,256,"*","scl23_peaks_in_btx623_peak_7448",24,1.94517,4.96644,2.46571,125,"Distal Intergenic",3,19272846,19277057,4212,2,"SORBI_3003G161500","OQU86843",-42648
"3",19372437,19372679,243,"*","scl23_peaks_in_btx623_peak_7449",22,1.84736,4.62645,2.25702,135,"Distal Intergenic",3,19404769,19407617,2849,2,"SORBI_3003G161600","EES02946",34938
"3",19380774,19381251,478,"*","scl23_peaks_in_btx623_peak_7450",24,1.81474,4.96829,2.46738,104,"Distal Intergenic",3,19404769,19407617,2849,2,"SORBI_3003G161600","EES02946",26366
"3",19407197,19407553,357,"*","scl23_peaks_in_btx623_peak_7451",14,1.71036,3.24752,1.43859,65,"Promoter (<=1kb)",3,19404769,19407617,2849,2,"SORBI_3003G161600","EES02946",64
"3",19416057,19416775,719,"*","scl23_peaks_in_btx623_peak_7452a",17,1.75721,3.7216,1.73208,220,"Promoter (<=1kb)",3,19410275,19415563,5289,2,"SORBI_3003G161700","EES02947",-494
"3",19416057,19416775,719,"*","scl23_peaks_in_btx623_peak_7452b",24,1.97349,5.04166,2.48056,642,"Promoter (<=1kb)",3,19410275,19415563,5289,2,"SORBI_3003G161700","EES02947",-494
"3",19419927,19420451,525,"*","scl23_peaks_in_btx623_peak_7453",20,1.88578,4.40533,2.09722,100,"Distal Intergenic",3,19410275,19417561,7287,2,"SORBI_3003G161700","KXG32493",-2366
"3",19435817,19436514,698,"*","scl23_peaks_in_btx623_peak_7454a",18,1.7809,3.91123,1.82552,93,"Distal Intergenic",3,19410275,19417561,7287,2,"SORBI_3003G161700","KXG32493",-18256
"3",19435817,19436514,698,"*","scl23_peaks_in_btx623_peak_7454b",14,1.66663,3.1917,1.43703,269,"Distal Intergenic",3,19410275,19417561,7287,2,"SORBI_3003G161700","KXG32493",-18256
"3",19499774,19500264,491,"*","scl23_peaks_in_btx623_peak_7455",19,1.81715,4.1756,1.97272,109,"Distal Intergenic",3,19459674,19477856,18183,2,"SORBI_3003G161800","EES02948",-21918
"3",19525171,19525421,251,"*","scl23_peaks_in_btx623_peak_7456",19,1.82574,4.15442,1.95969,85,"Distal Intergenic",3,19459674,19477856,18183,2,"SORBI_3003G161800","EES02948",-47315
"3",19622094,19622344,251,"*","scl23_peaks_in_btx623_peak_7457",23,1.88729,4.78984,2.33787,144,"Distal Intergenic",3,19589673,19593217,3545,1,"SORBI_3003G161950","OQU86844",32421
"3",19681312,19681893,582,"*","scl23_peaks_in_btx623_peak_7458",22,1.92964,4.71886,2.28466,118,"Promoter (<=1kb)",3,19675798,19681085,5288,2,"SORBI_3003G162100","EES02949",-227
"3",19707785,19708131,347,"*","scl23_peaks_in_btx623_peak_7459",24,1.85457,4.95537,2.45743,144,"Distal Intergenic",3,19716137,19717243,1107,2,"SORBI_3003G162200","EES02950",9112
"3",19720675,19720928,254,"*","scl23_peaks_in_btx623_peak_7460",77,2.66954,11.4589,7.72504,124,"Distal Intergenic",3,19716137,19717243,1107,2,"SORBI_3003G162200","EES02950",-3432
"3",19723950,19724311,362,"*","scl23_peaks_in_btx623_peak_7461",31,2.10506,6.06394,3.14065,77,"Distal Intergenic",3,19716137,19717243,1107,2,"SORBI_3003G162200","EES02950",-6707
"3",19751716,19751972,257,"*","scl23_peaks_in_btx623_peak_7462",26,2.01735,5.37355,2.68735,181,"Distal Intergenic",3,19716137,19717243,1107,2,"SORBI_3003G162200","EES02950",-34473
"3",19775262,19775539,278,"*","scl23_peaks_in_btx623_peak_7463",13,1.63929,3.10031,1.37424,62,"Distal Intergenic",3,19716137,19717243,1107,2,"SORBI_3003G162200","EES02950",-58019
"3",19780345,19780686,342,"*","scl23_peaks_in_btx623_peak_7464",22,1.88616,4.70819,2.28466,77,"Distal Intergenic",3,19716137,19717243,1107,2,"SORBI_3003G162200","EES02950",-63102
"3",19794246,19794527,282,"*","scl23_peaks_in_btx623_peak_7465",13,1.66406,3.02338,1.32226,92,"Distal Intergenic",3,19716137,19717243,1107,2,"SORBI_3003G162200","EES02950",-77003
"3",19799043,19799290,248,"*","scl23_peaks_in_btx623_peak_7466",40,2.20454,7.29646,4.04669,105,"Distal Intergenic",3,19716137,19717243,1107,2,"SORBI_3003G162200","EES02950",-81800
"3",19819566,19820203,638,"*","scl23_peaks_in_btx623_peak_7467",19,1.80898,4.13034,1.94063,215,"Distal Intergenic",3,19716137,19717243,1107,2,"SORBI_3003G162200","EES02950",-102323
"3",19842826,19843083,258,"*","scl23_peaks_in_btx623_peak_7468",26,2.01735,5.37355,2.68735,217,"Distal Intergenic",3,19934543,19940549,6007,1,"SORBI_3003G162400","EES00740",-91460
"3",19901039,19901634,596,"*","scl23_peaks_in_btx623_peak_7469",26,2.01735,5.37355,2.68735,80,"Distal Intergenic",3,19934543,19940549,6007,1,"SORBI_3003G162400","EES00740",-32909
"3",19932248,19932492,245,"*","scl23_peaks_in_btx623_peak_7470",19,1.76909,4.15975,1.96355,227,"Distal Intergenic",3,19934543,19940549,6007,1,"SORBI_3003G162400","EES00740",-2051
"3",19939173,19939436,264,"*","scl23_peaks_in_btx623_peak_7471",26,2.01735,5.37355,2.68735,117,"Exon (EES00740/SORBI_3003G162400, exon 10 of 13)",3,19934543,19940549,6007,1,"SORBI_3003G162400","EES00740",4630
"3",19948316,19948592,277,"*","scl23_peaks_in_btx623_peak_7472",15,1.74777,3.49006,1.5906,70,"Distal Intergenic",3,19934543,19940549,6007,1,"SORBI_3003G162400","EES00740",13773
"3",20003994,20004247,254,"*","scl23_peaks_in_btx623_peak_7473",22,1.87201,4.55307,2.2056,130,"Exon (KXG32496/SORBI_3003G162500, exon 12 of 13)",3,20013687,20017202,3516,1,"SORBI_3003G162600","KXG32497",-9440
"3",20005035,20005277,243,"*","scl23_peaks_in_btx623_peak_7474",19,1.82266,4.0693,1.92164,110,"Downstream (<=300bp)",3,20013687,20017202,3516,1,"SORBI_3003G162600","KXG32497",-8410
"3",20024793,20025061,269,"*","scl23_peaks_in_btx623_peak_7475",23,1.89343,4.82591,2.36346,139,"Promoter (1-2kb)",3,20023790,20025712,1923,1,"SORBI_3003G162633","OQU86845",1003
"3",20057337,20057603,267,"*","scl23_peaks_in_btx623_peak_7476",21,1.85338,4.44785,2.12872,204,"Distal Intergenic",3,20043874,20048329,4456,2,"SORBI_3003G162800","EES02952",-9008
"3",20091921,20092229,309,"*","scl23_peaks_in_btx623_peak_7477",31,2.10506,6.06394,3.14065,149,"Distal Intergenic",3,20060874,20073504,12631,2,"SORBI_3003G162900","KXG32499",-18417
"3",20162074,20162578,505,"*","scl23_peaks_in_btx623_peak_7478",20,1.88578,4.40533,2.09722,137,"Distal Intergenic",3,20060874,20073504,12631,2,"SORBI_3003G162900","KXG32499",-88570
"3",20182288,20182560,273,"*","scl23_peaks_in_btx623_peak_7479",36,2.19277,6.78874,3.65416,238,"Distal Intergenic",3,20255221,20263938,8718,1,"SORBI_3003G163100","KXG32500",-72661
"3",20186373,20187083,711,"*","scl23_peaks_in_btx623_peak_7480",48,2.36819,8.33678,4.88216,179,"Distal Intergenic",3,20255221,20263938,8718,1,"SORBI_3003G163100","KXG32500",-68138
"3",20201064,20201416,353,"*","scl23_peaks_in_btx623_peak_7481",17,1.79807,3.80679,1.75208,125,"Distal Intergenic",3,20255221,20263938,8718,1,"SORBI_3003G163100","KXG32500",-53805
"3",20225882,20226335,454,"*","scl23_peaks_in_btx623_peak_7482",14,1.71036,3.24752,1.43859,271,"Distal Intergenic",3,20255221,20263938,8718,1,"SORBI_3003G163100","KXG32500",-28886
"3",20295012,20295427,416,"*","scl23_peaks_in_btx623_peak_7483",29,1.98687,5.80303,2.97688,309,"Distal Intergenic",3,20255940,20263979,8040,1,"SORBI_3003G163100","EES00743",39072
"3",20345012,20345311,300,"*","scl23_peaks_in_btx623_peak_7484",26,2.01735,5.37355,2.68735,151,"Distal Intergenic",3,20367129,20375254,8126,2,"SORBI_3003G163200","KXG32501",29943
"3",20405164,20405781,618,"*","scl23_peaks_in_btx623_peak_7485",63,2.54362,10.0088,6.36698,417,"Distal Intergenic",3,20397100,20398958,1859,2,"SORBI_3003G163301","OQU86849",-6206
"3",20496910,20497227,318,"*","scl23_peaks_in_btx623_peak_7486",13,1.62468,3.11881,1.38828,79,"Distal Intergenic",3,20475213,20476890,1678,2,"SORBI_3003G163401","OQU86850",-20020
"3",20497703,20498016,314,"*","scl23_peaks_in_btx623_peak_7487",19,1.79378,4.1115,1.9268,68,"Distal Intergenic",3,20517544,20518354,811,1,"SORBI_3003G163500","EES00745",-19528
"3",20518584,20519091,508,"*","scl23_peaks_in_btx623_peak_7488",29,2.06034,5.8034,2.97688,313,"Promoter (1-2kb)",3,20517544,20518354,811,1,"SORBI_3003G163500","EES00745",1040
"3",20546688,20547189,502,"*","scl23_peaks_in_btx623_peak_7489",100,1.53262,13.8482,10.0223,102,"Distal Intergenic",3,20549333,20549991,659,1,"SORBI_3003G163801","OQU86851",-2144
"3",20556216,20556495,280,"*","scl23_peaks_in_btx623_peak_7490",18,1.77677,3.88888,1.81009,63,"Distal Intergenic",3,20557178,20563158,5981,2,"SORBI_3003G163900","KXG32505",6663
"3",20560738,20561128,391,"*","scl23_peaks_in_btx623_peak_7491",14,1.69827,3.29955,1.47469,151,"Exon (KXG32505/SORBI_3003G163900, exon 1 of 1)",3,20557178,20563158,5981,2,"SORBI_3003G163900","KXG32505",2030
"3",20574210,20574471,262,"*","scl23_peaks_in_btx623_peak_7492",17,1.79807,3.80679,1.75208,72,"Distal Intergenic",3,20557178,20563161,5984,2,"SORBI_3003G163900","OQU86852",-11049
"3",20594279,20594654,376,"*","scl23_peaks_in_btx623_peak_7493a",24,1.94398,5.04109,2.48056,83,"Distal Intergenic",3,20557178,20563161,5984,2,"SORBI_3003G163900","OQU86852",-31118
"3",20594279,20594654,376,"*","scl23_peaks_in_btx623_peak_7493b",26,1.95959,5.21395,2.61,330,"Distal Intergenic",3,20557178,20563161,5984,2,"SORBI_3003G163900","OQU86852",-31118
"3",20595937,20596221,285,"*","scl23_peaks_in_btx623_peak_7494",13,1.6346,3.02733,1.32373,66,"Distal Intergenic",3,20557178,20563161,5984,2,"SORBI_3003G163900","OQU86852",-32776
"3",20600991,20601281,291,"*","scl23_peaks_in_btx623_peak_7495",30,2.08662,5.95659,3.09451,174,"Distal Intergenic",3,20557178,20563161,5984,2,"SORBI_3003G163900","OQU86852",-37830
"3",20610535,20610958,424,"*","scl23_peaks_in_btx623_peak_7496",15,1.75422,3.52215,1.5906,102,"Distal Intergenic",3,20643319,20644301,983,2,"SORBI_3003G164000","KXG32506",33343
"3",20778446,20778744,299,"*","scl23_peaks_in_btx623_peak_7497",22,1.92964,4.71886,2.28466,269,"Distal Intergenic",3,20782968,20805566,22599,1,"SORBI_3003G164200","EES00748",-4224
"3",20789328,20789579,252,"*","scl23_peaks_in_btx623_peak_7498",24,1.97349,5.04166,2.48056,110,"Intron (EES00748/SORBI_3003G164200, intron 2 of 17)",3,20782968,20805566,22599,1,"SORBI_3003G164200","EES00748",6360
"3",20839857,20840272,416,"*","scl23_peaks_in_btx623_peak_7499",26,1.96154,5.22537,2.61783,95,"Distal Intergenic",3,20876506,20881717,5212,1,"SORBI_3003G164300","KXG32508",-36234
"3",20855146,20855393,248,"*","scl23_peaks_in_btx623_peak_7500",32,2.06345,6.19825,3.24669,158,"Distal Intergenic",3,20876506,20881717,5212,1,"SORBI_3003G164300","KXG32508",-21113
"3",20872265,20872573,309,"*","scl23_peaks_in_btx623_peak_7501",13,1.62967,3.00215,1.30684,66,"Distal Intergenic",3,20876506,20881717,5212,1,"SORBI_3003G164300","KXG32508",-3933
"3",20880760,20881232,473,"*","scl23_peaks_in_btx623_peak_7502",28,2.04858,5.64203,2.89209,80,"Exon (KXG32508/SORBI_3003G164300, exon 16 of 18)",3,20876506,20881717,5212,1,"SORBI_3003G164300","KXG32508",4254
"3",20896480,20896772,293,"*","scl23_peaks_in_btx623_peak_7503",22,1.89152,4.73904,2.29943,119,"Distal Intergenic",3,20876506,20881717,5212,1,"SORBI_3003G164300","KXG32508",19974
"3",20898403,20898808,406,"*","scl23_peaks_in_btx623_peak_7504",20,1.88578,4.40533,2.09722,107,"Distal Intergenic",3,20876506,20881717,5212,1,"SORBI_3003G164300","KXG32508",21897
"3",20966612,20967000,389,"*","scl23_peaks_in_btx623_peak_7505",23,1.64643,4.80159,2.34632,71,"Distal Intergenic",3,20982493,20983537,1045,2,"SORBI_3003G164500","OQU86854",16537
"3",21050677,21050931,255,"*","scl23_peaks_in_btx623_peak_7506",22,1.84427,4.67837,2.28466,213,"Distal Intergenic",3,21011829,21012793,965,1,"SORBI_3003G164600","KXG32511",38848
"3",21102406,21103032,627,"*","scl23_peaks_in_btx623_peak_7507a",18,1.77677,3.88888,1.81009,124,"Distal Intergenic",3,21131769,21132823,1055,1,"SORBI_3003G164700","EES00754",-28737
"3",21102406,21103032,627,"*","scl23_peaks_in_btx623_peak_7507b",18,1.75366,3.88563,1.80941,259,"Distal Intergenic",3,21131769,21132823,1055,1,"SORBI_3003G164700","EES00754",-28737
"3",21104503,21104921,419,"*","scl23_peaks_in_btx623_peak_7508",20,1.85727,4.32569,2.08061,357,"Distal Intergenic",3,21131769,21132823,1055,1,"SORBI_3003G164700","EES00754",-26848
"3",21135975,21136244,270,"*","scl23_peaks_in_btx623_peak_7509",15,1.73799,3.50092,1.5906,64,"Distal Intergenic",3,21131769,21132823,1055,1,"SORBI_3003G164700","EES00754",4206
"3",21149013,21149258,246,"*","scl23_peaks_in_btx623_peak_7510",20,1.84348,4.3214,2.07784,145,"Distal Intergenic",3,21131769,21132823,1055,1,"SORBI_3003G164700","EES00754",17244
"3",21189621,21189999,379,"*","scl23_peaks_in_btx623_peak_7511",14,1.66997,3.15659,1.41344,100,"Distal Intergenic",3,21167038,21168286,1249,2,"SORBI_3003G164800","EES02961",-21335
"3",21223894,21224409,516,"*","scl23_peaks_in_btx623_peak_7512",14,1.69045,3.20549,1.43859,178,"Distal Intergenic",3,21167038,21168286,1249,2,"SORBI_3003G164800","EES02961",-55608
"3",21226421,21226857,437,"*","scl23_peaks_in_btx623_peak_7513",17,1.79807,3.80679,1.75208,75,"Distal Intergenic",3,21167038,21168286,1249,2,"SORBI_3003G164800","EES02961",-58135
"3",21229127,21229417,291,"*","scl23_peaks_in_btx623_peak_7514",15,1.75422,3.52215,1.5906,103,"Distal Intergenic",3,21167038,21168286,1249,2,"SORBI_3003G164800","EES02961",-60841
"3",21247846,21248169,324,"*","scl23_peaks_in_btx623_peak_7515",21,1.86718,4.52581,2.1854,194,"Distal Intergenic",3,21167038,21168286,1249,2,"SORBI_3003G164800","EES02961",-79560
"3",21251865,21252222,358,"*","scl23_peaks_in_btx623_peak_7516",48,2.34675,8.326,4.88216,179,"Distal Intergenic",3,21167038,21168286,1249,2,"SORBI_3003G164800","EES02961",-83579
"3",21262002,21262358,357,"*","scl23_peaks_in_btx623_peak_7517",17,1.76079,3.80234,1.75208,66,"Distal Intergenic",3,21167038,21168286,1249,2,"SORBI_3003G164800","EES02961",-93716
"3",21273070,21273380,311,"*","scl23_peaks_in_btx623_peak_7518",26,2.01735,5.37355,2.68735,118,"Distal Intergenic",3,21167038,21168286,1249,2,"SORBI_3003G164800","EES02961",-104784
"3",21291108,21291462,355,"*","scl23_peaks_in_btx623_peak_7519",13,1.65907,2.99928,1.30451,66,"Distal Intergenic",3,21167038,21168286,1249,2,"SORBI_3003G164800","EES02961",-122822
"3",21299156,21299495,340,"*","scl23_peaks_in_btx623_peak_7520",15,1.65822,3.35196,1.51146,77,"Distal Intergenic",3,21167038,21168286,1249,2,"SORBI_3003G164800","EES02961",-130870
"3",21386489,21386746,258,"*","scl23_peaks_in_btx623_peak_7521",28,2.04042,5.59527,2.85788,130,"Distal Intergenic",3,21167038,21168286,1249,2,"SORBI_3003G164800","EES02961",-218203
"3",21432354,21433136,783,"*","scl23_peaks_in_btx623_peak_7522a",13,1.60765,3.0267,1.32373,65,"Distal Intergenic",3,21167038,21168286,1249,2,"SORBI_3003G164800","EES02961",-264068
"3",21432354,21433136,783,"*","scl23_peaks_in_btx623_peak_7522b",14,1.60351,3.27422,1.45773,362,"Distal Intergenic",3,21167038,21168286,1249,2,"SORBI_3003G164800","EES02961",-264068
"3",21432354,21433136,783,"*","scl23_peaks_in_btx623_peak_7522c",13,1.60765,3.0267,1.32373,496,"Distal Intergenic",3,21167038,21168286,1249,2,"SORBI_3003G164800","EES02961",-264068
"3",21478985,21479299,315,"*","scl23_peaks_in_btx623_peak_7523",14,1.71036,3.24752,1.43859,118,"Distal Intergenic",3,21167038,21168286,1249,2,"SORBI_3003G164800","EES02961",-310699
"3",21554041,21554363,323,"*","scl23_peaks_in_btx623_peak_7524",17,1.73233,3.70724,1.72296,20,"Distal Intergenic",3,21878239,21879745,1507,1,"SORBI_3003G164950","OQU86855",-323876
"3",21645222,21645808,587,"*","scl23_peaks_in_btx623_peak_7525",43,2.21231,7.67628,4.34429,192,"Distal Intergenic",3,21878239,21879745,1507,1,"SORBI_3003G164950","OQU86855",-232431
"3",21652796,21653146,351,"*","scl23_peaks_in_btx623_peak_7526",18,1.77583,3.88376,1.80901,61,"Distal Intergenic",3,21878239,21879745,1507,1,"SORBI_3003G164950","OQU86855",-225093
"3",21685234,21685797,564,"*","scl23_peaks_in_btx623_peak_7527",31,2.07713,6.09276,3.16351,391,"Distal Intergenic",3,21878239,21879745,1507,1,"SORBI_3003G164950","OQU86855",-192442
"3",21697274,21697556,283,"*","scl23_peaks_in_btx623_peak_7528",14,1.70982,3.30148,1.47633,93,"Distal Intergenic",3,21878239,21879745,1507,1,"SORBI_3003G164950","OQU86855",-180683
"3",21778834,21779190,357,"*","scl23_peaks_in_btx623_peak_7529",13,1.65563,3.08439,1.36293,65,"Distal Intergenic",3,21878239,21879745,1507,1,"SORBI_3003G164950","OQU86855",-99049
"3",21790210,21790577,368,"*","scl23_peaks_in_btx623_peak_7530",19,1.82212,4.0664,1.92164,238,"Distal Intergenic",3,21878239,21879745,1507,1,"SORBI_3003G164950","OQU86855",-87662
"3",21792322,21792561,240,"*","scl23_peaks_in_btx623_peak_7531",15,1.66255,3.4783,1.5906,94,"Distal Intergenic",3,21878239,21879745,1507,1,"SORBI_3003G164950","OQU86855",-85678
"3",21851767,21852046,280,"*","scl23_peaks_in_btx623_peak_7532",24,1.95099,4.99931,2.48056,81,"Distal Intergenic",3,21878239,21879745,1507,1,"SORBI_3003G164950","OQU86855",-26193
"3",21883383,21883733,351,"*","scl23_peaks_in_btx623_peak_7533",39,2.18058,7.1427,3.93554,159,"Distal Intergenic",3,21878239,21879745,1507,1,"SORBI_3003G164950","OQU86855",5144
"3",21897172,21897433,262,"*","scl23_peaks_in_btx623_peak_7534",14,1.69988,3.19669,1.43859,77,"Distal Intergenic",3,21878239,21879745,1507,1,"SORBI_3003G164950","OQU86855",18933
"3",21908494,21908735,242,"*","scl23_peaks_in_btx623_peak_7535",20,1.87177,4.40443,2.09722,108,"Distal Intergenic",3,21878239,21879745,1507,1,"SORBI_3003G164950","OQU86855",30255
"3",21951367,21952536,1170,"*","scl23_peaks_in_btx623_peak_7536a",24,1.9512,4.91827,2.43206,370,"Distal Intergenic",3,21952683,21959612,6930,2,"SORBI_3003G165101","OQU86856",7076
"3",21951367,21952536,1170,"*","scl23_peaks_in_btx623_peak_7536b",16,1.71553,3.61488,1.65602,958,"Distal Intergenic",3,21952683,21959612,6930,2,"SORBI_3003G165101","OQU86856",7076
"3",21954292,21954793,502,"*","scl23_peaks_in_btx623_peak_7537",25,1.97105,5.11251,2.53438,335,"Exon (OQU86856/SORBI_3003G165101, exon 3 of 4)",3,21952683,21959612,6930,2,"SORBI_3003G165101","OQU86856",4819
"3",21963433,21963677,245,"*","scl23_peaks_in_btx623_peak_7538",20,1.84409,4.25409,2.02962,161,"Distal Intergenic",3,21952683,21959612,6930,2,"SORBI_3003G165101","OQU86856",-3821
"3",22180162,22180459,298,"*","scl23_peaks_in_btx623_peak_7539",13,1.68434,3.12141,1.38977,66,"Distal Intergenic",3,22080188,22081271,1084,2,"SORBI_3003G165251","OQU86857",-98891
"3",22205069,22205940,872,"*","scl23_peaks_in_btx623_peak_7540a",36,2.147,6.72043,3.6292,167,"Distal Intergenic",3,22080188,22081271,1084,2,"SORBI_3003G165251","OQU86857",-123798
"3",22205069,22205940,872,"*","scl23_peaks_in_btx623_peak_7540b",13,1.62115,3.00573,1.30873,686,"Distal Intergenic",3,22080188,22081271,1084,2,"SORBI_3003G165251","OQU86857",-123798
"3",22248838,22249085,248,"*","scl23_peaks_in_btx623_peak_7541",16,1.67961,3.57691,1.63021,138,"Distal Intergenic",3,22080188,22081271,1084,2,"SORBI_3003G165251","OQU86857",-167567
"3",22260599,22260903,305,"*","scl23_peaks_in_btx623_peak_7542",15,1.71606,3.50384,1.5906,208,"Distal Intergenic",3,22080188,22081271,1084,2,"SORBI_3003G165251","OQU86857",-179328
"3",22305876,22306126,251,"*","scl23_peaks_in_btx623_peak_7543",15,1.73893,3.5057,1.5906,246,"Distal Intergenic",3,22080188,22081271,1084,2,"SORBI_3003G165251","OQU86857",-224605
"3",22468121,22468506,386,"*","scl23_peaks_in_btx623_peak_7544",14,1.66901,3.15175,1.41017,78,"Distal Intergenic",3,22556159,22558087,1929,1,"SORBI_3003G165401","OQU86858",-87653
"3",22481872,22482208,337,"*","scl23_peaks_in_btx623_peak_7545",15,1.69844,3.46602,1.58967,297,"Distal Intergenic",3,22556159,22558087,1929,1,"SORBI_3003G165401","OQU86858",-73951
"3",22493072,22493330,259,"*","scl23_peaks_in_btx623_peak_7546",29,2.06121,5.71436,2.90827,179,"Distal Intergenic",3,22556159,22558087,1929,1,"SORBI_3003G165401","OQU86858",-62829
"3",22529963,22530320,358,"*","scl23_peaks_in_btx623_peak_7547",48,2.36819,8.33678,4.88216,281,"Distal Intergenic",3,22556159,22558087,1929,1,"SORBI_3003G165401","OQU86858",-25839
"3",22550029,22550349,321,"*","scl23_peaks_in_btx623_peak_7548",20,1.83894,4.29622,2.05915,73,"Distal Intergenic",3,22556159,22558087,1929,1,"SORBI_3003G165401","OQU86858",-5810
"3",22598538,22598861,324,"*","scl23_peaks_in_btx623_peak_7549",14,1.6612,3.21503,1.43859,73,"Distal Intergenic",3,22556159,22558087,1929,1,"SORBI_3003G165401","OQU86858",42379
"3",22612018,22612300,283,"*","scl23_peaks_in_btx623_peak_7550",53,2.36105,8.92097,5.39094,117,"Distal Intergenic",3,22556159,22558087,1929,1,"SORBI_3003G165401","OQU86858",55859
"3",22671136,22671570,435,"*","scl23_peaks_in_btx623_peak_7551",15,1.6921,3.37746,1.52995,113,"Distal Intergenic",3,22751021,22753032,2012,2,"SORBI_3003G165551","OQU86859",81462
"3",22679943,22680211,269,"*","scl23_peaks_in_btx623_peak_7552",15,1.67527,3.44679,1.57786,104,"Distal Intergenic",3,22751021,22753032,2012,2,"SORBI_3003G165551","OQU86859",72821
"3",22681899,22682425,527,"*","scl23_peaks_in_btx623_peak_7553",13,1.62115,3.00573,1.30873,70,"Distal Intergenic",3,22751021,22753032,2012,2,"SORBI_3003G165551","OQU86859",70607
"3",22732526,22732896,371,"*","scl23_peaks_in_btx623_peak_7554",19,1.75921,4.101,1.92164,92,"Distal Intergenic",3,22751021,22753032,2012,2,"SORBI_3003G165551","OQU86859",20136
"3",22760092,22760398,307,"*","scl23_peaks_in_btx623_peak_7555",19,1.77049,4.10557,1.92374,182,"Distal Intergenic",3,22751021,22753032,2012,2,"SORBI_3003G165551","OQU86859",-7060
"3",22807837,22808160,324,"*","scl23_peaks_in_btx623_peak_7556",15,1.75422,3.52215,1.5906,67,"Distal Intergenic",3,22751021,22753032,2012,2,"SORBI_3003G165551","OQU86859",-54805
"3",22856528,22856915,388,"*","scl23_peaks_in_btx623_peak_7557",23,1.86356,4.79572,2.34314,144,"Distal Intergenic",3,22751021,22753032,2012,2,"SORBI_3003G165551","OQU86859",-103496
"3",22981354,22981606,253,"*","scl23_peaks_in_btx623_peak_7558",15,1.75422,3.52215,1.5906,117,"Distal Intergenic",3,22751021,22753032,2012,2,"SORBI_3003G165551","OQU86859",-228322
"3",23070560,23070822,263,"*","scl23_peaks_in_btx623_peak_7559",14,1.66663,3.1917,1.43703,80,"Distal Intergenic",3,22751021,22753032,2012,2,"SORBI_3003G165551","OQU86859",-317528
"3",23104563,23104967,405,"*","scl23_peaks_in_btx623_peak_7560",13,1.67668,3.08434,1.36293,65,"Distal Intergenic",3,23399718,23401249,1532,1,"SORBI_3003G165700","KXG32525",-294751
"3",23115448,23115708,261,"*","scl23_peaks_in_btx623_peak_7561",29,2.06121,5.71436,2.90827,155,"Distal Intergenic",3,23399718,23401249,1532,1,"SORBI_3003G165700","KXG32525",-284010
"3",23172820,23173171,352,"*","scl23_peaks_in_btx623_peak_7562",16,1.74941,3.61964,1.6597,82,"Distal Intergenic",3,23399718,23401249,1532,1,"SORBI_3003G165700","KXG32525",-226547
"3",23193500,23193741,242,"*","scl23_peaks_in_btx623_peak_7563a",23,1.89343,4.82591,2.36346,96,"Distal Intergenic",3,23399718,23401249,1532,1,"SORBI_3003G165700","KXG32525",-205977
"3",23193500,23193741,242,"*","scl23_peaks_in_btx623_peak_7563b",14,1.67548,3.18439,1.43169,157,"Distal Intergenic",3,23399718,23401249,1532,1,"SORBI_3003G165700","KXG32525",-205977
"3",23217750,23218048,299,"*","scl23_peaks_in_btx623_peak_7564",24,1.95539,4.94145,2.44889,122,"Distal Intergenic",3,23399718,23401249,1532,1,"SORBI_3003G165700","KXG32525",-181670
"3",23322681,23323031,351,"*","scl23_peaks_in_btx623_peak_7565",26,1.91951,5.21463,2.61042,100,"Distal Intergenic",3,23399718,23401249,1532,1,"SORBI_3003G165700","KXG32525",-76687
"3",23348526,23348834,309,"*","scl23_peaks_in_btx623_peak_7566",25,1.9745,5.13196,2.54891,186,"Distal Intergenic",3,23399718,23401249,1532,1,"SORBI_3003G165700","KXG32525",-50884
"3",23466138,23466431,294,"*","scl23_peaks_in_btx623_peak_7567",33,2.07524,6.27209,3.3047,242,"Distal Intergenic",3,23399718,23401249,1532,1,"SORBI_3003G165700","KXG32525",66420
"3",23513754,23514195,442,"*","scl23_peaks_in_btx623_peak_7568",21,1.86015,4.41374,2.10383,312,"Distal Intergenic",3,23399718,23401249,1532,1,"SORBI_3003G165700","KXG32525",114036
"3",23560259,23560509,251,"*","scl23_peaks_in_btx623_peak_7569",17,1.71482,3.78109,1.75208,12,"Distal Intergenic",3,23661954,23670914,8961,2,"SORBI_3003G165800","EES02966",110405
"3",23564654,23564941,288,"*","scl23_peaks_in_btx623_peak_7570",33,2.14892,6.42212,3.39064,128,"Distal Intergenic",3,23661954,23670914,8961,2,"SORBI_3003G165800","EES02966",105973
"3",23579591,23579844,254,"*","scl23_peaks_in_btx623_peak_7571",23,1.89792,4.77587,2.32635,157,"Distal Intergenic",3,23661954,23670914,8961,2,"SORBI_3003G165800","EES02966",91070
"3",23587542,23587845,304,"*","scl23_peaks_in_btx623_peak_7572",15,1.75422,3.52215,1.5906,112,"Distal Intergenic",3,23661954,23670914,8961,2,"SORBI_3003G165800","EES02966",83069
"3",23685282,23685696,415,"*","scl23_peaks_in_btx623_peak_7573a",20,1.82536,4.28962,2.05514,241,"Distal Intergenic",3,23661954,23670914,8961,2,"SORBI_3003G165800","EES02966",-14368
"3",23685282,23685696,415,"*","scl23_peaks_in_btx623_peak_7573b",16,1.76803,3.65369,1.68571,386,"Distal Intergenic",3,23661954,23670914,8961,2,"SORBI_3003G165800","EES02966",-14368
"3",23764202,23764547,346,"*","scl23_peaks_in_btx623_peak_7574",45,2.32434,7.93782,4.54904,139,"Distal Intergenic",3,23661954,23670914,8961,2,"SORBI_3003G165800","EES02966",-93288
"3",23767603,23767879,277,"*","scl23_peaks_in_btx623_peak_7575",42,2.28048,7.54673,4.23308,119,"Distal Intergenic",3,23661954,23670914,8961,2,"SORBI_3003G165800","EES02966",-96689
"3",23777869,23778125,257,"*","scl23_peaks_in_btx623_peak_7576",14,1.71036,3.24752,1.43859,112,"Distal Intergenic",3,23661954,23670914,8961,2,"SORBI_3003G165800","EES02966",-106955
"3",23779977,23780222,246,"*","scl23_peaks_in_btx623_peak_7577",24,1.97349,5.04166,2.48056,190,"Distal Intergenic",3,23661954,23670914,8961,2,"SORBI_3003G165800","EES02966",-109063
"3",23782635,23783053,419,"*","scl23_peaks_in_btx623_peak_7578",15,1.75422,3.52215,1.5906,403,"Distal Intergenic",3,23661954,23670914,8961,2,"SORBI_3003G165800","EES02966",-111721
"3",23868799,23869251,453,"*","scl23_peaks_in_btx623_peak_7579a",20,1.81454,4.22857,2.01049,80,"Distal Intergenic",3,23944517,23947435,2919,2,"SORBI_3003G166001","OQU86861",78184
"3",23868799,23869251,453,"*","scl23_peaks_in_btx623_peak_7579b",13,1.59548,3.04962,1.33957,214,"Distal Intergenic",3,23944517,23947435,2919,2,"SORBI_3003G166001","OQU86861",78184
"3",23877422,23877751,330,"*","scl23_peaks_in_btx623_peak_7580",44,2.2903,7.84397,4.48778,203,"Distal Intergenic",3,23944517,23947435,2919,2,"SORBI_3003G166001","OQU86861",69684
"3",23915518,23915836,319,"*","scl23_peaks_in_btx623_peak_7581",20,1.83579,4.34848,2.09566,149,"Distal Intergenic",3,23944517,23947435,2919,2,"SORBI_3003G166001","OQU86861",31599
"3",23916407,23916863,457,"*","scl23_peaks_in_btx623_peak_7582",22,1.91373,4.71069,2.28466,110,"Distal Intergenic",3,23944517,23947435,2919,2,"SORBI_3003G166001","OQU86861",30572
"3",23957377,23957773,397,"*","scl23_peaks_in_btx623_peak_7583",16,1.69688,3.62219,1.66089,76,"Distal Intergenic",3,23944700,23947435,2736,2,"SORBI_3003G166001","OQU86860",-9942
"3",23961504,23961746,243,"*","scl23_peaks_in_btx623_peak_7584",21,1.86611,4.51977,2.18202,116,"Distal Intergenic",3,23944700,23947435,2736,2,"SORBI_3003G166001","OQU86860",-14069
"3",24013524,24013936,413,"*","scl23_peaks_in_btx623_peak_7585",20,1.83926,4.36812,2.09722,352,"Distal Intergenic",3,23944700,23947435,2736,2,"SORBI_3003G166001","OQU86860",-66089
"3",24033949,24034215,267,"*","scl23_peaks_in_btx623_peak_7586",24,1.97349,5.04166,2.48056,171,"Distal Intergenic",3,23944700,23947435,2736,2,"SORBI_3003G166001","OQU86860",-86514
"3",24040613,24041044,432,"*","scl23_peaks_in_btx623_peak_7587",19,1.82049,4.05771,1.92164,89,"Distal Intergenic",3,23944700,23947435,2736,2,"SORBI_3003G166001","OQU86860",-93178
"3",24113670,24114092,423,"*","scl23_peaks_in_btx623_peak_7588",27,1.96429,5.40844,2.71561,129,"Distal Intergenic",3,23944700,23947435,2736,2,"SORBI_3003G166001","OQU86860",-166235
"3",24185106,24185367,262,"*","scl23_peaks_in_btx623_peak_7589",18,1.73182,3.99672,1.88709,98,"Distal Intergenic",3,23944700,23947435,2736,2,"SORBI_3003G166001","OQU86860",-237671
"3",24262408,24262761,354,"*","scl23_peaks_in_btx623_peak_7590",15,1.75422,3.52215,1.5906,71,"Distal Intergenic",3,23944700,23947435,2736,2,"SORBI_3003G166001","OQU86860",-314973
"3",24274143,24274525,383,"*","scl23_peaks_in_btx623_peak_7591",15,1.75422,3.52215,1.5906,110,"Distal Intergenic",3,23944700,23947435,2736,2,"SORBI_3003G166001","OQU86860",-326708
"3",24283370,24283891,522,"*","scl23_peaks_in_btx623_peak_7592",13,1.67414,3.07206,1.3551,83,"Distal Intergenic",3,23944700,23947435,2736,2,"SORBI_3003G166001","OQU86860",-335935
"3",24294536,24294831,296,"*","scl23_peaks_in_btx623_peak_7593",15,1.75422,3.52215,1.5906,68,"Distal Intergenic",3,23944700,23947435,2736,2,"SORBI_3003G166001","OQU86860",-347101
"3",24460709,24461731,1023,"*","scl23_peaks_in_btx623_peak_7594a",22,1.88031,4.67447,2.28466,227,"Distal Intergenic",3,24834677,24840210,5534,1,"SORBI_3003G166200","OQU86862",-372946
"3",24460709,24461731,1023,"*","scl23_peaks_in_btx623_peak_7594b",18,1.78039,3.90848,1.82373,618,"Distal Intergenic",3,24834677,24840210,5534,1,"SORBI_3003G166200","OQU86862",-372946
"3",24460709,24461731,1023,"*","scl23_peaks_in_btx623_peak_7594c",26,1.95551,5.27259,2.65302,927,"Distal Intergenic",3,24834677,24840210,5534,1,"SORBI_3003G166200","OQU86862",-372946
"3",24495851,24496121,271,"*","scl23_peaks_in_btx623_peak_7595",13,1.63929,3.10031,1.37424,79,"Distal Intergenic",3,24834677,24840210,5534,1,"SORBI_3003G166200","OQU86862",-338556
"3",24599305,24599588,284,"*","scl23_peaks_in_btx623_peak_7596",19,1.84193,4.10125,1.92164,89,"Distal Intergenic",3,24834677,24840210,5534,1,"SORBI_3003G166200","OQU86862",-235089
"3",24605911,24606350,440,"*","scl23_peaks_in_btx623_peak_7597",40,2.23219,7.24904,4.00672,331,"Distal Intergenic",3,24834677,24840210,5534,1,"SORBI_3003G166200","OQU86862",-228327
"3",24628129,24628535,407,"*","scl23_peaks_in_btx623_peak_7598",15,1.72753,3.38942,1.539,63,"Distal Intergenic",3,24834677,24840210,5534,1,"SORBI_3003G166200","OQU86862",-206142
"3",24641514,24641789,276,"*","scl23_peaks_in_btx623_peak_7599",24,1.93212,4.97283,2.47134,92,"Distal Intergenic",3,24834677,24840210,5534,1,"SORBI_3003G166200","OQU86862",-192888
"3",24643672,24644082,411,"*","scl23_peaks_in_btx623_peak_7600",14,1.64337,3.26954,1.45411,78,"Distal Intergenic",3,24834677,24840210,5534,1,"SORBI_3003G166200","OQU86862",-190595
"3",24644995,24645238,244,"*","scl23_peaks_in_btx623_peak_7601",31,1.98571,5.96672,3.10215,161,"Distal Intergenic",3,24834677,24840210,5534,1,"SORBI_3003G166200","OQU86862",-189439
"3",24653725,24653969,245,"*","scl23_peaks_in_btx623_peak_7602",19,1.82266,4.0693,1.92164,142,"Distal Intergenic",3,24834677,24840210,5534,1,"SORBI_3003G166200","OQU86862",-180708
"3",24725238,24725604,367,"*","scl23_peaks_in_btx623_peak_7603",15,1.67527,3.44679,1.57786,101,"Distal Intergenic",3,24834677,24840210,5534,1,"SORBI_3003G166200","OQU86862",-109073
"3",24888567,24889028,462,"*","scl23_peaks_in_btx623_peak_7604",22,1.86811,4.67734,2.28466,116,"Distal Intergenic",3,24834715,24840156,5442,1,"SORBI_3003G166200","OQU86865",53852
"3",25013636,25013907,272,"*","scl23_peaks_in_btx623_peak_7605",19,1.81989,4.12269,1.93407,215,"Distal Intergenic",3,24834715,24840156,5442,1,"SORBI_3003G166200","OQU86865",178921
"3",25019794,25020036,243,"*","scl23_peaks_in_btx623_peak_7606",19,1.79378,4.1115,1.9268,78,"Distal Intergenic",3,24834715,24840156,5442,1,"SORBI_3003G166200","OQU86865",185079
"3",25108884,25109193,310,"*","scl23_peaks_in_btx623_peak_7607",13,1.67403,3.07151,1.35505,78,"Distal Intergenic",3,25221265,25223436,2172,2,"SORBI_3003G166300","KXG32533",114243
"3",25128889,25129213,325,"*","scl23_peaks_in_btx623_peak_7608",14,1.65783,3.19736,1.43859,73,"Distal Intergenic",3,25221265,25223436,2172,2,"SORBI_3003G166300","KXG32533",94223
"3",25271040,25271320,281,"*","scl23_peaks_in_btx623_peak_7609",36,2.19277,6.78874,3.65416,176,"Distal Intergenic",3,25296337,25296683,347,2,"SORBI_3003G166400","OQU86866",25363
"3",25296572,25297136,565,"*","scl23_peaks_in_btx623_peak_7610a",250,1.75714,29.1011,25.0657,87,"Promoter (<=1kb)",3,25296337,25296683,347,2,"SORBI_3003G166400","OQU86866",0
"3",25296572,25297136,565,"*","scl23_peaks_in_btx623_peak_7610b",41,1.36273,7.4279,4.15704,334,"Promoter (<=1kb)",3,25296337,25296683,347,2,"SORBI_3003G166400","OQU86866",0
"3",25348301,25348570,270,"*","scl23_peaks_in_btx623_peak_7611",14,1.71036,3.24752,1.43859,66,"Distal Intergenic",3,25296337,25296683,347,2,"SORBI_3003G166400","OQU86866",-51618
"3",25398180,25398485,306,"*","scl23_peaks_in_btx623_peak_7612",14,1.67237,3.1687,1.42261,174,"Distal Intergenic",3,25296337,25296683,347,2,"SORBI_3003G166400","OQU86866",-101497
"3",25408736,25409122,387,"*","scl23_peaks_in_btx623_peak_7613",20,1.81425,4.29426,2.05907,144,"Distal Intergenic",3,25296337,25296683,347,2,"SORBI_3003G166400","OQU86866",-112053
"3",25432733,25432972,240,"*","scl23_peaks_in_btx623_peak_7614",27,1.97304,5.46162,2.75588,117,"Distal Intergenic",3,25296337,25296683,347,2,"SORBI_3003G166400","OQU86866",-136050
"3",25435400,25435825,426,"*","scl23_peaks_in_btx623_peak_7615a",13,1.65616,3.08708,1.36512,201,"Distal Intergenic",3,25296337,25296683,347,2,"SORBI_3003G166400","OQU86866",-138717
"3",25435400,25435825,426,"*","scl23_peaks_in_btx623_peak_7615b",23,1.90178,4.79813,2.3452,271,"Distal Intergenic",3,25296337,25296683,347,2,"SORBI_3003G166400","OQU86866",-138717
"3",25510246,25510768,523,"*","scl23_peaks_in_btx623_peak_7616",17,1.73778,3.79647,1.75208,498,"Distal Intergenic",3,25663781,25667070,3290,2,"SORBI_3003G166450","OQU86867",156302
"3",25515574,25515932,359,"*","scl23_peaks_in_btx623_peak_7617",19,1.77086,4.10769,1.92518,18,"Distal Intergenic",3,25663781,25667070,3290,2,"SORBI_3003G166450","OQU86867",151138
"3",25596427,25596690,264,"*","scl23_peaks_in_btx623_peak_7618",27,1.93399,5.46435,2.75588,170,"Distal Intergenic",3,25663781,25667070,3290,2,"SORBI_3003G166450","OQU86867",70380
"3",25662686,25662941,256,"*","scl23_peaks_in_btx623_peak_7619",25,1.95825,5.1232,2.54323,177,"Distal Intergenic",3,25663781,25667070,3290,2,"SORBI_3003G166450","OQU86867",4129
"3",25787783,25788025,243,"*","scl23_peaks_in_btx623_peak_7620",51,2.37384,8.62682,5.13941,127,"Distal Intergenic",3,25784058,25785917,1860,1,"SORBI_3003G166625","OQU86868",3725
"3",25894340,25894592,253,"*","scl23_peaks_in_btx623_peak_7621",17,1.79807,3.80679,1.75208,92,"Promoter (1-2kb)",3,25892838,25899851,7014,1,"SORBI_3003G166750","OQU86869",1502
"3",25902203,25902722,520,"*","scl23_peaks_in_btx623_peak_7622",13,1.64962,3.00399,1.30855,71,"Distal Intergenic",3,25892838,25899851,7014,1,"SORBI_3003G166750","OQU86869",9365
"3",25903204,25903465,262,"*","scl23_peaks_in_btx623_peak_7623",20,1.72975,4.21624,2.00359,219,"Distal Intergenic",3,25892838,25899851,7014,1,"SORBI_3003G166750","OQU86869",10366
"3",25919376,25919654,279,"*","scl23_peaks_in_btx623_peak_7624",15,1.52611,3.36426,1.52025,75,"Distal Intergenic",3,25892838,25899851,7014,1,"SORBI_3003G166750","OQU86869",26538
"3",25934849,25935166,318,"*","scl23_peaks_in_btx623_peak_7625",167,1.80392,20.7009,16.7481,171,"Distal Intergenic",3,25892838,25899851,7014,1,"SORBI_3003G166750","OQU86869",42011
"3",25998710,25999125,416,"*","scl23_peaks_in_btx623_peak_7626",31,2.10506,6.06394,3.14065,308,"Distal Intergenic",3,25892838,25899851,7014,1,"SORBI_3003G166750","OQU86869",105872
"3",26009284,26009656,373,"*","scl23_peaks_in_btx623_peak_7627",19,1.84193,4.10125,1.92164,72,"Distal Intergenic",3,25892838,25899851,7014,1,"SORBI_3003G166750","OQU86869",116446
"3",26076438,26076810,373,"*","scl23_peaks_in_btx623_peak_7628",13,1.65947,3.10374,1.37687,78,"Distal Intergenic",3,26134341,26137074,2734,1,"SORBI_3003G166875","KXG32541",-57531
"3",26137919,26138301,383,"*","scl23_peaks_in_btx623_peak_7629",19,1.75055,4.04952,1.92164,183,"Distal Intergenic",3,26134341,26137074,2734,1,"SORBI_3003G166875","KXG32541",3578
"3",26163037,26163611,575,"*","scl23_peaks_in_btx623_peak_7630a",29,2.04158,5.78572,2.96333,89,"Distal Intergenic",3,26134341,26137074,2734,1,"SORBI_3003G166875","KXG32541",28696
"3",26163037,26163611,575,"*","scl23_peaks_in_btx623_peak_7630b",22,1.88336,4.61724,2.25228,484,"Distal Intergenic",3,26134341,26137074,2734,1,"SORBI_3003G166875","KXG32541",28696
"3",26180085,26180356,272,"*","scl23_peaks_in_btx623_peak_7631",49,2.36097,8.41718,4.95306,134,"Distal Intergenic",3,26134341,26137074,2734,1,"SORBI_3003G166875","KXG32541",45744
"3",26182415,26182699,285,"*","scl23_peaks_in_btx623_peak_7632",41,2.20972,7.43944,4.1671,138,"Distal Intergenic",3,26134341,26137074,2734,1,"SORBI_3003G166875","KXG32541",48074
"3",26188838,26189375,538,"*","scl23_peaks_in_btx623_peak_7633",54,2.15601,8.95363,5.42059,115,"Distal Intergenic",3,26134341,26137074,2734,1,"SORBI_3003G166875","KXG32541",54497
"3",26194069,26194355,287,"*","scl23_peaks_in_btx623_peak_7634",18,1.565,3.97441,1.87131,271,"Distal Intergenic",3,26253834,26261693,7860,1,"SORBI_3003G167000","EES00766",-59479
"3",26232747,26233100,354,"*","scl23_peaks_in_btx623_peak_7635",14,1.66614,3.13728,1.40079,171,"Distal Intergenic",3,26253834,26261693,7860,1,"SORBI_3003G167000","EES00766",-20734
"3",26239781,26240040,260,"*","scl23_peaks_in_btx623_peak_7636",32,2.08877,6.16305,3.21932,186,"Distal Intergenic",3,26253834,26261693,7860,1,"SORBI_3003G167000","EES00766",-13794
"3",26275243,26275540,298,"*","scl23_peaks_in_btx623_peak_7637",43,2.27718,7.64354,4.31686,249,"Distal Intergenic",3,26253834,26261693,7860,1,"SORBI_3003G167000","EES00766",21409
"3",26327746,26328292,547,"*","scl23_peaks_in_btx623_peak_7638",19,1.84193,4.10125,1.92164,176,"Distal Intergenic",3,26253834,26261693,7860,1,"SORBI_3003G167000","EES00766",73912
"3",26362484,26362856,373,"*","scl23_peaks_in_btx623_peak_7639",14,1.71036,3.24752,1.43859,61,"Distal Intergenic",3,26253834,26261693,7860,1,"SORBI_3003G167000","EES00766",108650
"3",26407126,26407526,401,"*","scl23_peaks_in_btx623_peak_7640",13,1.59548,3.04962,1.33957,246,"Distal Intergenic",3,26253834,26261693,7860,1,"SORBI_3003G167000","EES00766",153292
"3",26429973,26430321,349,"*","scl23_peaks_in_btx623_peak_7641",17,1.79807,3.80679,1.75208,91,"Distal Intergenic",3,26563325,26564942,1618,2,"SORBI_3003G167101","OQU86870",134621
"3",26439161,26439417,257,"*","scl23_peaks_in_btx623_peak_7642",31,2.09263,6.08904,3.16083,116,"Distal Intergenic",3,26563325,26564942,1618,2,"SORBI_3003G167101","OQU86870",125525
"3",26443518,26443786,269,"*","scl23_peaks_in_btx623_peak_7643",17,1.79807,3.80679,1.75208,96,"Distal Intergenic",3,26563325,26564942,1618,2,"SORBI_3003G167101","OQU86870",121156
"3",26473150,26473460,311,"*","scl23_peaks_in_btx623_peak_7644",31,2.05196,6.12621,3.19022,104,"Distal Intergenic",3,26563325,26564942,1618,2,"SORBI_3003G167101","OQU86870",91482
"3",26476881,26477185,305,"*","scl23_peaks_in_btx623_peak_7645",20,1.88578,4.40533,2.09722,181,"Distal Intergenic",3,26563325,26564942,1618,2,"SORBI_3003G167101","OQU86870",87757
"3",26501203,26501538,336,"*","scl23_peaks_in_btx623_peak_7646",58,2.44031,9.45977,5.87308,168,"Distal Intergenic",3,26563325,26564942,1618,2,"SORBI_3003G167101","OQU86870",63404
"3",26551975,26552309,335,"*","scl23_peaks_in_btx623_peak_7647",17,1.79807,3.80679,1.75208,151,"Distal Intergenic",3,26563325,26564942,1618,2,"SORBI_3003G167101","OQU86870",12633
"3",26619644,26619932,289,"*","scl23_peaks_in_btx623_peak_7648",26,1.96154,5.22537,2.61783,115,"Distal Intergenic",3,26646204,26647098,895,2,"SORBI_3003G167200","KXG32544",27166
"3",26632839,26633113,275,"*","scl23_peaks_in_btx623_peak_7649",22,1.92964,4.71886,2.28466,119,"Distal Intergenic",3,26646204,26647098,895,2,"SORBI_3003G167200","KXG32544",13985
"3",26638974,26639388,415,"*","scl23_peaks_in_btx623_peak_7650",48,2.2879,8.30104,4.8667,256,"Distal Intergenic",3,26646204,26647098,895,2,"SORBI_3003G167200","KXG32544",7710
"3",26701028,26701321,294,"*","scl23_peaks_in_btx623_peak_7651",19,1.81829,4.11396,1.92841,104,"Distal Intergenic",3,26646216,26648716,2501,2,"SORBI_3003G167200","KXG32543",-52312
"3",26724034,26724464,431,"*","scl23_peaks_in_btx623_peak_7652",13,1.59548,3.04962,1.33957,72,"Distal Intergenic",3,26646216,26648716,2501,2,"SORBI_3003G167200","KXG32543",-75318
"3",26749803,26750224,422,"*","scl23_peaks_in_btx623_peak_7653",17,1.75597,3.77629,1.75208,64,"Distal Intergenic",3,26646216,26648716,2501,2,"SORBI_3003G167200","KXG32543",-101087
"3",26756132,26756382,251,"*","scl23_peaks_in_btx623_peak_7654",38,2.18384,7.05659,3.87379,121,"Distal Intergenic",3,26646216,26648716,2501,2,"SORBI_3003G167200","KXG32543",-107416
"3",26763901,26764242,342,"*","scl23_peaks_in_btx623_peak_7655",17,1.79807,3.80679,1.75208,213,"Distal Intergenic",3,26646216,26648716,2501,2,"SORBI_3003G167200","KXG32543",-115185
"3",26781755,26782084,330,"*","scl23_peaks_in_btx623_peak_7656",42,2.28048,7.54673,4.23308,196,"Distal Intergenic",3,26646216,26648716,2501,2,"SORBI_3003G167200","KXG32543",-133039
"3",26847483,26847761,279,"*","scl23_peaks_in_btx623_peak_7657",13,1.61589,3.11765,1.38793,64,"Distal Intergenic",3,26960513,26965148,4636,1,"SORBI_3003G167300","EES00768",-112752
"3",26973480,26973841,362,"*","scl23_peaks_in_btx623_peak_7658",14,1.71036,3.24752,1.43859,65,"Distal Intergenic",3,26960513,26965148,4636,1,"SORBI_3003G167300","EES00768",12967
"3",27032444,27032751,308,"*","scl23_peaks_in_btx623_peak_7659",16,1.75468,3.58577,1.63682,242,"Distal Intergenic",3,26960513,26965148,4636,1,"SORBI_3003G167300","EES00768",71931
"3",27124341,27125069,729,"*","scl23_peaks_in_btx623_peak_7660a",16,1.75988,3.6122,1.65517,77,"Distal Intergenic",3,27265060,27271626,6567,2,"SORBI_3003G167500","EES02979",146557
"3",27124341,27125069,729,"*","scl23_peaks_in_btx623_peak_7660b",13,1.66909,3.04764,1.33811,351,"Distal Intergenic",3,27265060,27271626,6567,2,"SORBI_3003G167500","EES02979",146557
"3",27133386,27133631,246,"*","scl23_peaks_in_btx623_peak_7661",17,1.75479,3.83096,1.76979,161,"Distal Intergenic",3,27265060,27271626,6567,2,"SORBI_3003G167500","EES02979",137995
"3",27164996,27165260,265,"*","scl23_peaks_in_btx623_peak_7662",39,2.23663,7.16366,3.93554,112,"Distal Intergenic",3,27265060,27271626,6567,2,"SORBI_3003G167500","EES02979",106366
"3",27220489,27221008,520,"*","scl23_peaks_in_btx623_peak_7663a",14,1.69652,3.23554,1.43859,194,"Distal Intergenic",3,27265060,27271626,6567,2,"SORBI_3003G167500","EES02979",50618
"3",27220489,27221008,520,"*","scl23_peaks_in_btx623_peak_7663b",19,1.82375,4.0751,1.92164,284,"Distal Intergenic",3,27265060,27271626,6567,2,"SORBI_3003G167500","EES02979",50618
"3",27273176,27273504,329,"*","scl23_peaks_in_btx623_peak_7664",16,1.75256,3.57501,1.62894,314,"Promoter (1-2kb)",3,27265060,27271626,6567,2,"SORBI_3003G167500","EES02979",-1550
"3",27327389,27327717,329,"*","scl23_peaks_in_btx623_peak_7665",19,1.83695,4.14531,1.9523,116,"Distal Intergenic",3,27324807,27325227,421,2,"SORBI_3003G167566","OQU86871",-2162
"3",27336003,27336244,242,"*","scl23_peaks_in_btx623_peak_7666",16,1.76266,3.62639,1.66441,179,"Distal Intergenic",3,27324807,27325227,421,2,"SORBI_3003G167566","OQU86871",-10776
"3",27339884,27340484,601,"*","scl23_peaks_in_btx623_peak_7667",19,1.84193,4.10125,1.92164,371,"Distal Intergenic",3,27324807,27325227,421,2,"SORBI_3003G167566","OQU86871",-14657
"3",27350018,27350338,321,"*","scl23_peaks_in_btx623_peak_7668",22,1.90262,4.72603,2.28937,149,"Distal Intergenic",3,27324807,27325227,421,2,"SORBI_3003G167566","OQU86871",-24791
"3",27366001,27366402,402,"*","scl23_peaks_in_btx623_peak_7669",20,1.88578,4.40533,2.09722,159,"Distal Intergenic",3,27324807,27325227,421,2,"SORBI_3003G167566","OQU86871",-40774
"3",27376181,27376499,319,"*","scl23_peaks_in_btx623_peak_7670",26,1.97782,5.32079,2.68706,128,"Distal Intergenic",3,27324807,27325227,421,2,"SORBI_3003G167566","OQU86871",-50954
"3",27417624,27417906,283,"*","scl23_peaks_in_btx623_peak_7671",15,1.6791,3.52105,1.5906,114,"Distal Intergenic",3,27324807,27325227,421,2,"SORBI_3003G167566","OQU86871",-92397
"3",27449220,27449489,270,"*","scl23_peaks_in_btx623_peak_7672",23,1.89412,4.82992,2.36618,160,"Distal Intergenic",3,27324807,27325227,421,2,"SORBI_3003G167566","OQU86871",-123993
"3",27462184,27462424,241,"*","scl23_peaks_in_btx623_peak_7673",15,1.71606,3.50384,1.5906,80,"Distal Intergenic",3,27324807,27325227,421,2,"SORBI_3003G167566","OQU86871",-136957
"3",27469562,27469869,308,"*","scl23_peaks_in_btx623_peak_7674",33,2.14892,6.42212,3.39064,180,"Distal Intergenic",3,27324807,27325227,421,2,"SORBI_3003G167566","OQU86871",-144335
"3",27491939,27492233,295,"*","scl23_peaks_in_btx623_peak_7675",26,1.94976,5.32012,2.68644,99,"Distal Intergenic",3,27617654,27618918,1265,2,"SORBI_3003G167632","OQU86872",126685
"3",27500417,27500698,282,"*","scl23_peaks_in_btx623_peak_7676",22,1.92964,4.71886,2.28466,213,"Distal Intergenic",3,27617654,27618918,1265,2,"SORBI_3003G167632","OQU86872",118220
"3",27505476,27505740,265,"*","scl23_peaks_in_btx623_peak_7677",46,2.27478,8.09536,4.68678,212,"Distal Intergenic",3,27617654,27618918,1265,2,"SORBI_3003G167632","OQU86872",113178
"3",27565651,27566022,372,"*","scl23_peaks_in_btx623_peak_7678",14,1.71036,3.24752,1.43859,186,"Distal Intergenic",3,27617654,27618918,1265,2,"SORBI_3003G167632","OQU86872",52896
"3",27570171,27570464,294,"*","scl23_peaks_in_btx623_peak_7679",35,2.125,6.5832,3.51924,159,"Distal Intergenic",3,27617654,27618918,1265,2,"SORBI_3003G167632","OQU86872",48454
"3",27661865,27662221,357,"*","scl23_peaks_in_btx623_peak_7680",18,1.75179,3.87515,1.80236,333,"Distal Intergenic",3,27622445,27623593,1149,2,"SORBI_3003G167800","KXG32548",-38272
"3",27703997,27704261,265,"*","scl23_peaks_in_btx623_peak_7681",22,1.82802,4.71682,2.28466,230,"Distal Intergenic",3,27759549,27762405,2857,2,"SORBI_3003G167850","OQU86875",58144
"3",27712703,27713465,763,"*","scl23_peaks_in_btx623_peak_7682a",77,2.33923,11.4789,7.74433,114,"Distal Intergenic",3,27759549,27762405,2857,2,"SORBI_3003G167850","OQU86875",48940
"3",27712703,27713465,763,"*","scl23_peaks_in_btx623_peak_7682b",13,1.47538,3.08886,1.3664,528,"Distal Intergenic",3,27759549,27762405,2857,2,"SORBI_3003G167850","OQU86875",48940
"3",27720300,27720850,551,"*","scl23_peaks_in_btx623_peak_7683a",16,1.54483,3.57919,1.63223,89,"Distal Intergenic",3,27759549,27762405,2857,2,"SORBI_3003G167850","OQU86875",41555
"3",27720300,27720850,551,"*","scl23_peaks_in_btx623_peak_7683b",46,1.94382,8.10187,4.69253,397,"Distal Intergenic",3,27759549,27762405,2857,2,"SORBI_3003G167850","OQU86875",41555
"3",27722691,27723057,367,"*","scl23_peaks_in_btx623_peak_7684",13,1.47874,3.05057,1.34008,67,"Distal Intergenic",3,27759549,27762405,2857,2,"SORBI_3003G167850","OQU86875",39348
"3",27726655,27727279,625,"*","scl23_peaks_in_btx623_peak_7685",23,1.6659,4.77094,2.32392,78,"Distal Intergenic",3,27759549,27762405,2857,2,"SORBI_3003G167850","OQU86875",35126
"3",27734445,27734937,493,"*","scl23_peaks_in_btx623_peak_7686",55,1.99967,9.08367,5.53848,116,"Distal Intergenic",3,27759549,27762405,2857,2,"SORBI_3003G167850","OQU86875",27468
"3",27735924,27736224,301,"*","scl23_peaks_in_btx623_peak_7687",36,1.89224,6.77238,3.65416,131,"Distal Intergenic",3,27759549,27762405,2857,2,"SORBI_3003G167850","OQU86875",26181
"3",27740371,27740715,345,"*","scl23_peaks_in_btx623_peak_7688",14,1.53183,3.3323,1.49946,114,"Distal Intergenic",3,27759549,27762405,2857,2,"SORBI_3003G167850","OQU86875",21690
"3",27743219,27743535,317,"*","scl23_peaks_in_btx623_peak_7689",14,1.49567,3.14144,1.4025,78,"Distal Intergenic",3,27759549,27762405,2857,2,"SORBI_3003G167850","OQU86875",18870
"3",27750004,27750395,392,"*","scl23_peaks_in_btx623_peak_7690",17,1.55756,3.8342,1.77052,74,"Distal Intergenic",3,27759549,27762405,2857,2,"SORBI_3003G167850","OQU86875",12010
"3",27751327,27751593,267,"*","scl23_peaks_in_btx623_peak_7691",17,1.57236,3.78982,1.75208,118,"Distal Intergenic",3,27759549,27762405,2857,2,"SORBI_3003G167850","OQU86875",10812
"3",27754562,27754824,263,"*","scl23_peaks_in_btx623_peak_7692",19,1.57487,4.09729,1.92164,185,"Distal Intergenic",3,27759549,27762405,2857,2,"SORBI_3003G167850","OQU86875",7581
"3",27759420,27759686,267,"*","scl23_peaks_in_btx623_peak_7693",13,1.46633,3.08225,1.36293,69,"Exon (OQU86875/SORBI_3003G167850, exon 5 of 5)",3,27759549,27762405,2857,2,"SORBI_3003G167850","OQU86875",2719
"3",27787300,27787552,253,"*","scl23_peaks_in_btx623_peak_7694",14,1.51701,3.33286,1.49999,103,"Promoter (1-2kb)",3,27788363,27789182,820,2,"SORBI_3003G167875","OQU86876",1630
"3",27799358,27799786,429,"*","scl23_peaks_in_btx623_peak_7695a",19,1.56776,4.11825,1.93224,106,"Distal Intergenic",3,27788363,27789182,820,2,"SORBI_3003G167875","OQU86876",-10176
"3",27799358,27799786,429,"*","scl23_peaks_in_btx623_peak_7695b",14,1.48929,3.22622,1.43859,196,"Distal Intergenic",3,27788363,27789182,820,2,"SORBI_3003G167875","OQU86876",-10176
"3",27802345,27802796,452,"*","scl23_peaks_in_btx623_peak_7696",40,1.89871,7.28035,4.03317,87,"Distal Intergenic",3,27788363,27789182,820,2,"SORBI_3003G167875","OQU86876",-13163
"3",27823253,27824012,760,"*","scl23_peaks_in_btx623_peak_7697",20,1.61145,4.3167,2.07458,177,"Distal Intergenic",3,27788363,27789182,820,2,"SORBI_3003G167875","OQU86876",-34071
"3",27833987,27834463,477,"*","scl23_peaks_in_btx623_peak_7698",14,1.50283,3.32994,1.49746,64,"Distal Intergenic",3,27788363,27789182,820,2,"SORBI_3003G167875","OQU86876",-44805
"3",27837644,27837945,302,"*","scl23_peaks_in_btx623_peak_7699",168,2.72386,20.7652,16.8117,144,"Distal Intergenic",3,27788363,27789182,820,2,"SORBI_3003G167875","OQU86876",-48462
"3",27840281,27840540,260,"*","scl23_peaks_in_btx623_peak_7700",22,1.77098,4.66994,2.28466,102,"Distal Intergenic",3,27788363,27789182,820,2,"SORBI_3003G167875","OQU86876",-51099
"3",27868455,27868703,249,"*","scl23_peaks_in_btx623_peak_7701",14,1.49567,3.14144,1.4025,58,"Distal Intergenic",3,27788363,27789182,820,2,"SORBI_3003G167875","OQU86876",-79273
"3",27927223,27927591,369,"*","scl23_peaks_in_btx623_peak_7702",13,1.47713,3.0388,1.3329,175,"Distal Intergenic",3,27952936,27967204,14269,1,"SORBI_3003G167900","KXG32549",-25345
"3",27930682,27931348,667,"*","scl23_peaks_in_btx623_peak_7703",43,1.89669,7.63619,4.31026,375,"Distal Intergenic",3,27952936,27967204,14269,1,"SORBI_3003G167900","KXG32549",-21588
"3",27946581,27946932,352,"*","scl23_peaks_in_btx623_peak_7704",15,1.67741,3.35306,1.51146,67,"Distal Intergenic",3,27952936,27967204,14269,1,"SORBI_3003G167900","KXG32549",-6004
"3",27970917,27971252,336,"*","scl23_peaks_in_btx623_peak_7705",18,1.7713,3.92207,1.83454,280,"Distal Intergenic",3,27952936,27967204,14269,1,"SORBI_3003G167900","OQU86877",17981
"3",28016182,28016682,501,"*","scl23_peaks_in_btx623_peak_7706",31,2.10506,6.06394,3.14065,100,"Distal Intergenic",3,27952936,27967204,14269,1,"SORBI_3003G167900","OQU86877",63246
"3",28029919,28030354,436,"*","scl23_peaks_in_btx623_peak_7707",113,2.33619,15.2364,11.3733,157,"Distal Intergenic",3,27952936,27967204,14269,1,"SORBI_3003G167900","OQU86877",76983
"3",28039577,28039918,342,"*","scl23_peaks_in_btx623_peak_7708",17,1.79153,3.83862,1.77318,327,"Distal Intergenic",3,27952936,27967204,14269,1,"SORBI_3003G167900","OQU86877",86641
"3",28069394,28069689,296,"*","scl23_peaks_in_btx623_peak_7709",15,1.72059,3.4702,1.5906,64,"Distal Intergenic",3,27952936,27967204,14269,1,"SORBI_3003G167900","OQU86877",116458
"3",28070847,28071303,457,"*","scl23_peaks_in_btx623_peak_7710",14,1.69855,3.24561,1.43859,63,"Distal Intergenic",3,27952936,27967204,14269,1,"SORBI_3003G167900","OQU86877",117911
"3",28085531,28085771,241,"*","scl23_peaks_in_btx623_peak_7711",27,1.9633,5.48573,2.77326,111,"Distal Intergenic",3,27952936,27967204,14269,1,"SORBI_3003G167900","OQU86877",132595
"3",28109768,28110032,265,"*","scl23_peaks_in_btx623_peak_7712",19,1.84193,4.10125,1.92164,210,"Distal Intergenic",3,27952936,27967204,14269,1,"SORBI_3003G167900","OQU86877",156832
"3",28209864,28210356,493,"*","scl23_peaks_in_btx623_peak_7713",26,1.86082,5.28318,2.66027,98,"Distal Intergenic",3,27952936,27967204,14269,1,"SORBI_3003G167900","OQU86877",256928
"3",28211905,28212380,476,"*","scl23_peaks_in_btx623_peak_7714",39,2.16956,7.17726,3.94561,155,"Distal Intergenic",3,27952936,27967204,14269,1,"SORBI_3003G167900","OQU86877",258969
"3",28217395,28217774,380,"*","scl23_peaks_in_btx623_peak_7715",15,1.69995,3.36346,1.51962,91,"Distal Intergenic",3,28456147,28476707,20561,2,"SORBI_3003G168100","KXG32552",258933
"3",28223535,28223968,434,"*","scl23_peaks_in_btx623_peak_7716a",20,1.81454,4.22857,2.01049,107,"Distal Intergenic",3,28456147,28476707,20561,2,"SORBI_3003G168100","KXG32552",252739
"3",28223535,28223968,434,"*","scl23_peaks_in_btx623_peak_7716b",16,1.73868,3.56396,1.62112,324,"Distal Intergenic",3,28456147,28476707,20561,2,"SORBI_3003G168100","KXG32552",252739
"3",28223535,28223968,434,"*","scl23_peaks_in_btx623_peak_7716c",14,1.69579,3.28702,1.46654,381,"Distal Intergenic",3,28456147,28476707,20561,2,"SORBI_3003G168100","KXG32552",252739
"3",28239069,28239311,243,"*","scl23_peaks_in_btx623_peak_7717",13,1.62295,3.06232,1.34894,75,"Distal Intergenic",3,28456147,28476707,20561,2,"SORBI_3003G168100","KXG32552",237396
"3",28243591,28243884,294,"*","scl23_peaks_in_btx623_peak_7718",20,1.88578,4.40533,2.09722,97,"Distal Intergenic",3,28456147,28476707,20561,2,"SORBI_3003G168100","KXG32552",232823
"3",28266592,28266832,241,"*","scl23_peaks_in_btx623_peak_7719",13,1.65445,3.02776,1.32373,71,"Distal Intergenic",3,28456147,28476707,20561,2,"SORBI_3003G168100","KXG32552",209875
"3",28271484,28272398,915,"*","scl23_peaks_in_btx623_peak_7720a",30,2.06863,5.85173,3.01369,472,"Distal Intergenic",3,28456147,28476707,20561,2,"SORBI_3003G168100","KXG32552",204309
"3",28271484,28272398,915,"*","scl23_peaks_in_btx623_peak_7720b",30,2.07747,5.90329,3.05386,723,"Distal Intergenic",3,28456147,28476707,20561,2,"SORBI_3003G168100","KXG32552",204309
"3",28298018,28298344,327,"*","scl23_peaks_in_btx623_peak_7721",20,1.88578,4.40533,2.09722,130,"Distal Intergenic",3,28456147,28476707,20561,2,"SORBI_3003G168100","KXG32552",178363
"3",28350115,28350520,406,"*","scl23_peaks_in_btx623_peak_7722",15,1.73893,3.5057,1.5906,101,"Distal Intergenic",3,28456147,28476707,20561,2,"SORBI_3003G168100","KXG32552",126187
"3",28406699,28406968,270,"*","scl23_peaks_in_btx623_peak_7723",32,2.0403,6.14457,3.20603,158,"Distal Intergenic",3,28456147,28476707,20561,2,"SORBI_3003G168100","KXG32552",69739
"3",28555706,28556045,340,"*","scl23_peaks_in_btx623_peak_7724a",16,1.75988,3.6122,1.65517,65,"Distal Intergenic",3,28456147,28476707,20561,2,"SORBI_3003G168100","KXG32552",-78999
"3",28555706,28556045,340,"*","scl23_peaks_in_btx623_peak_7724b",22,1.8798,4.59714,2.2365,323,"Distal Intergenic",3,28456147,28476707,20561,2,"SORBI_3003G168100","KXG32552",-78999
"3",28597474,28597741,268,"*","scl23_peaks_in_btx623_peak_7725",25,1.93288,5.13742,2.55141,134,"Distal Intergenic",3,28456147,28476707,20561,2,"SORBI_3003G168100","KXG32552",-120767
"3",28666625,28667044,420,"*","scl23_peaks_in_btx623_peak_7726",14,1.62633,3.17522,1.42602,108,"Distal Intergenic",3,28831986,28834119,2134,2,"SORBI_3003G168200","KXG32553",167075
"3",28697239,28697490,252,"*","scl23_peaks_in_btx623_peak_7727",20,1.83711,4.28611,2.05254,199,"Distal Intergenic",3,28831986,28834119,2134,2,"SORBI_3003G168200","KXG32553",136629
"3",28700013,28700347,335,"*","scl23_peaks_in_btx623_peak_7728",19,1.78987,4.1542,1.95955,66,"Distal Intergenic",3,28831986,28834119,2134,2,"SORBI_3003G168200","KXG32553",133772
"3",28783426,28783833,408,"*","scl23_peaks_in_btx623_peak_7729",24,1.90615,5.05481,2.4901,276,"Distal Intergenic",3,28831986,28834119,2134,2,"SORBI_3003G168200","KXG32553",50286
"3",28822128,28822478,351,"*","scl23_peaks_in_btx623_peak_7730",19,1.81989,4.12269,1.93407,104,"Distal Intergenic",3,28831986,28834119,2134,2,"SORBI_3003G168200","KXG32553",11641
"3",28832049,28833729,1681,"*","scl23_peaks_in_btx623_peak_7731a",754,1.30338,79.7261,75.4686,252,"Promoter (<=1kb)",3,28831986,28834119,2134,2,"SORBI_3003G168200","KXG32553",390
"3",28832049,28833729,1681,"*","scl23_peaks_in_btx623_peak_7731b",1306,1.39056,135.126,130.684,427,"Promoter (<=1kb)",3,28831986,28834119,2134,2,"SORBI_3003G168200","KXG32553",390
"3",28832049,28833729,1681,"*","scl23_peaks_in_btx623_peak_7731c",1075,1.37468,111.952,107.586,699,"Promoter (<=1kb)",3,28831986,28834119,2134,2,"SORBI_3003G168200","KXG32553",390
"3",28832049,28833729,1681,"*","scl23_peaks_in_btx623_peak_7731d",822,1.32947,86.5335,82.252,969,"Promoter (<=1kb)",3,28831986,28834119,2134,2,"SORBI_3003G168200","KXG32553",390
"3",28832049,28833729,1681,"*","scl23_peaks_in_btx623_peak_7731e",4276,2.08207,432.866,427.609,1541,"Promoter (<=1kb)",3,28831986,28834119,2134,2,"SORBI_3003G168200","KXG32553",390
"3",28835740,28836480,741,"*","scl23_peaks_in_btx623_peak_7732a",3967,1.55054,401.917,396.747,183,"Promoter (<=1kb)",3,28835892,28835963,72,1,"ENSRNA049445483","ENSRNA049445483-T1",0
"3",28835740,28836480,741,"*","scl23_peaks_in_btx623_peak_7732b",1137,1.23869,118.123,113.738,528,"Promoter (<=1kb)",3,28835892,28835963,72,1,"ENSRNA049445483","ENSRNA049445483-T1",0
"3",28845326,28847072,1747,"*","scl23_peaks_in_btx623_peak_7733a",9995,2.89565,1006.12,999.569,168,"Promoter (<=1kb)",3,28845186,28845812,627,2,"SORBI_3003G168350","OQU86879",0
"3",28845326,28847072,1747,"*","scl23_peaks_in_btx623_peak_7733b",276,1.26369,31.7446,27.6895,409,"Promoter (<=1kb)",3,28845186,28845812,627,2,"SORBI_3003G168350","OQU86879",0
"3",28845326,28847072,1747,"*","scl23_peaks_in_btx623_peak_7733c",3844,1.83493,389.563,384.423,1101,"Promoter (<=1kb)",3,28845186,28845812,627,2,"SORBI_3003G168350","OQU86879",0
"3",28845326,28847072,1747,"*","scl23_peaks_in_btx623_peak_7733d",2091,1.55784,213.799,209.129,1415,"Promoter (<=1kb)",3,28845186,28845812,627,2,"SORBI_3003G168350","OQU86879",0
"3",28848766,28853116,4351,"*","scl23_peaks_in_btx623_peak_7734a",2418,1.56651,246.633,241.884,259,"Promoter (<=1kb)",3,28848741,28849211,471,2,"SORBI_3003G168600","KXG32556",0
"3",28848766,28853116,4351,"*","scl23_peaks_in_btx623_peak_7734b",1359,1.40033,140.372,135.913,746,"Promoter (<=1kb)",3,28848741,28849211,471,2,"SORBI_3003G168600","KXG32556",0
"3",28848766,28853116,4351,"*","scl23_peaks_in_btx623_peak_7734c",1632,1.42789,167.799,163.263,1100,"Promoter (<=1kb)",3,28848741,28849211,471,2,"SORBI_3003G168600","KXG32556",0
"3",28848766,28853116,4351,"*","scl23_peaks_in_btx623_peak_7734d",2296,1.47797,234.337,229.618,1592,"Promoter (<=1kb)",3,28848741,28849211,471,2,"SORBI_3003G168600","KXG32556",0
"3",28848766,28853116,4351,"*","scl23_peaks_in_btx623_peak_7734e",1621,1.44092,166.73,162.197,2065,"Promoter (<=1kb)",3,28848741,28849211,471,2,"SORBI_3003G168600","KXG32556",0
"3",28848766,28853116,4351,"*","scl23_peaks_in_btx623_peak_7734f",2401,1.59408,244.883,240.138,2428,"Promoter (<=1kb)",3,28848741,28849211,471,2,"SORBI_3003G168600","KXG32556",0
"3",28848766,28853116,4351,"*","scl23_peaks_in_btx623_peak_7734g",1711,1.51858,175.72,171.161,3056,"Promoter (<=1kb)",3,28848741,28849211,471,2,"SORBI_3003G168600","KXG32556",0
"3",28848766,28853116,4351,"*","scl23_peaks_in_btx623_peak_7734h",895,1.33484,93.9043,89.5974,3440,"Promoter (<=1kb)",3,28848741,28849211,471,2,"SORBI_3003G168600","KXG32556",0
"3",28848766,28853116,4351,"*","scl23_peaks_in_btx623_peak_7734i",1074,1.3191,111.835,107.47,3881,"Promoter (<=1kb)",3,28848741,28849211,471,2,"SORBI_3003G168600","KXG32556",0
"3",28855073,28856542,1470,"*","scl23_peaks_in_btx623_peak_7735a",2348,1.55357,239.589,234.857,369,"Promoter (<=1kb)",3,28854939,28855829,891,2,"SORBI_3003G169200","EES02993",0
"3",28855073,28856542,1470,"*","scl23_peaks_in_btx623_peak_7735b",1553,1.44185,159.909,155.396,1025,"Promoter (<=1kb)",3,28854939,28855829,891,2,"SORBI_3003G169200","EES02993",0
"3",28855073,28856542,1470,"*","scl23_peaks_in_btx623_peak_7735c",1584,1.44197,162.979,158.457,1272,"Promoter (<=1kb)",3,28854939,28855829,891,2,"SORBI_3003G169200","EES02993",0
"3",28857077,28858926,1850,"*","scl23_peaks_in_btx623_peak_7736a",1745,1.51741,179.119,174.549,110,"Promoter (<=1kb)",3,28855955,28856665,711,2,"SORBI_3003G169300","EES02994",-412
"3",28857077,28858926,1850,"*","scl23_peaks_in_btx623_peak_7736b",3257,1.69705,330.713,325.738,578,"Promoter (<=1kb)",3,28855955,28856665,711,2,"SORBI_3003G169300","EES02994",-412
"3",28857077,28858926,1850,"*","scl23_peaks_in_btx623_peak_7736c",1794,1.47766,183.995,179.41,928,"Promoter (<=1kb)",3,28855955,28856665,711,2,"SORBI_3003G169300","EES02994",-412
"3",28857077,28858926,1850,"*","scl23_peaks_in_btx623_peak_7736d",2095,1.49555,214.228,209.557,1227,"Promoter (<=1kb)",3,28855955,28856665,711,2,"SORBI_3003G169300","EES02994",-412
"3",28857077,28858926,1850,"*","scl23_peaks_in_btx623_peak_7736e",451,1.20845,49.2608,45.1113,1698,"Promoter (<=1kb)",3,28855955,28856665,711,2,"SORBI_3003G169300","EES02994",-412
"3",28859186,28861747,2562,"*","scl23_peaks_in_btx623_peak_7737a",87,1.09597,12.5335,8.7525,83,"Promoter (<=1kb)",3,28856343,28861779,5437,2,"SORBI_3003G169400","EES02995",32
"3",28859186,28861747,2562,"*","scl23_peaks_in_btx623_peak_7737b",938,1.30999,98.206,93.8845,691,"Promoter (<=1kb)",3,28856343,28861779,5437,2,"SORBI_3003G169400","EES02995",32
"3",28859186,28861747,2562,"*","scl23_peaks_in_btx623_peak_7737c",864,1.30652,90.7767,86.4805,1078,"Promoter (<=1kb)",3,28856343,28861779,5437,2,"SORBI_3003G169400","EES02995",32
"3",28859186,28861747,2562,"*","scl23_peaks_in_btx623_peak_7737d",1008,1.32578,105.154,100.81,1374,"Promoter (<=1kb)",3,28856343,28861779,5437,2,"SORBI_3003G169400","EES02995",32
"3",28859186,28861747,2562,"*","scl23_peaks_in_btx623_peak_7737e",1682,1.42595,172.848,168.297,1857,"Promoter (<=1kb)",3,28856343,28861779,5437,2,"SORBI_3003G169400","EES02995",32
"3",28859186,28861747,2562,"*","scl23_peaks_in_btx623_peak_7737f",1056,1.33895,109.969,105.61,2158,"Promoter (<=1kb)",3,28856343,28861779,5437,2,"SORBI_3003G169400","EES02995",32
"3",28917520,28917877,358,"*","scl23_peaks_in_btx623_peak_7738",14,1.67076,3.26523,1.45104,78,"Intron (OQU86882/SORBI_3003G169500, intron 2 of 4)",3,28912719,28913421,703,1,"SORBI_3003G169550","OQU86881",4801
"3",28930415,28930803,389,"*","scl23_peaks_in_btx623_peak_7739",22,1.822,4.61102,2.24766,247,"Intron (OQU86882/SORBI_3003G169500, intron 1 of 4)",3,28906157,28946503,40347,2,"SORBI_3003G169500","OQU86882",15700
"3",28992689,28993208,520,"*","scl23_peaks_in_btx623_peak_7740",15,1.69638,3.45493,1.58193,114,"Distal Intergenic",3,28906161,28946723,40563,2,"SORBI_3003G169500","KXG32559",-45966
"3",29009644,29010196,553,"*","scl23_peaks_in_btx623_peak_7741",15,1.72507,3.49344,1.5906,72,"Distal Intergenic",3,28906161,28946723,40563,2,"SORBI_3003G169500","KXG32559",-62921
"3",29025067,29025321,255,"*","scl23_peaks_in_btx623_peak_7742",37,2.10994,6.88527,3.734,177,"Distal Intergenic",3,28906161,28946723,40563,2,"SORBI_3003G169500","KXG32559",-78344
"3",29034522,29034879,358,"*","scl23_peaks_in_btx623_peak_7743",16,1.65116,3.66163,1.69188,184,"Distal Intergenic",3,28906161,28946723,40563,2,"SORBI_3003G169500","KXG32559",-87799
"3",29065108,29065712,605,"*","scl23_peaks_in_btx623_peak_7744",36,2.19277,6.78874,3.65416,455,"Distal Intergenic",3,29156250,29157235,986,1,"SORBI_3003G169700","KXG32564",-90538
"3",29085873,29086315,443,"*","scl23_peaks_in_btx623_peak_7745",14,1.71036,3.24752,1.43859,423,"Distal Intergenic",3,29156250,29157235,986,1,"SORBI_3003G169700","KXG32564",-69935
"3",29089104,29089590,487,"*","scl23_peaks_in_btx623_peak_7746",17,1.78112,3.84845,1.78071,117,"Distal Intergenic",3,29156250,29157235,986,1,"SORBI_3003G169700","KXG32564",-66660
"3",29136178,29136599,422,"*","scl23_peaks_in_btx623_peak_7747",19,1.81206,4.14741,1.95389,109,"3' UTR",3,29156250,29157235,986,1,"SORBI_3003G169700","KXG32564",-19651
"3",29170295,29170549,255,"*","scl23_peaks_in_btx623_peak_7748",21,1.85399,4.52291,2.18342,149,"Intron (OQU86884/SORBI_3003G169600, intron 2 of 8)",3,29130120,29175129,45010,2,"SORBI_3003G169600","OQU86885",4580
"3",29179680,29180603,924,"*","scl23_peaks_in_btx623_peak_7749",15,1.68742,3.35279,1.51146,519,"Distal Intergenic",3,29128512,29175273,46762,2,"SORBI_3003G169600","OQU86883",-4407
"3",29301013,29301388,376,"*","scl23_peaks_in_btx623_peak_7750",17,1.78722,3.81622,1.75934,221,"Distal Intergenic",3,29369736,29407695,37960,1,"SORBI_3003G169900","EES00779",-68348
"3",29306426,29306685,260,"*","scl23_peaks_in_btx623_peak_7751",17,1.69316,3.70966,1.72497,63,"Distal Intergenic",3,29369736,29407695,37960,1,"SORBI_3003G169900","EES00779",-63051
"3",29308018,29308268,251,"*","scl23_peaks_in_btx623_peak_7752",13,1.64538,3.03287,1.32794,53,"Distal Intergenic",3,29369736,29407695,37960,1,"SORBI_3003G169900","EES00779",-61468
"3",29310668,29311018,351,"*","scl23_peaks_in_btx623_peak_7753",13,1.65202,3.01582,1.31688,68,"Distal Intergenic",3,29369736,29407695,37960,1,"SORBI_3003G169900","EES00779",-58718
"3",29427780,29428101,322,"*","scl23_peaks_in_btx623_peak_7754",19,1.81776,4.11109,1.9268,101,"Distal Intergenic",3,29372876,29401273,28398,1,"SORBI_3003G169900","OQU86886",54904
"3",29514749,29515069,321,"*","scl23_peaks_in_btx623_peak_7755",71,2.63133,10.8887,7.1864,135,"Distal Intergenic",3,29372876,29401273,28398,1,"SORBI_3003G169900","OQU86886",141873
"3",29534929,29535347,419,"*","scl23_peaks_in_btx623_peak_7756",31,2.10506,6.06394,3.14065,88,"Distal Intergenic",3,29372876,29401273,28398,1,"SORBI_3003G169900","OQU86886",162053
"3",29648790,29649596,807,"*","scl23_peaks_in_btx623_peak_7757a",20,1.88578,4.40533,2.09722,108,"Distal Intergenic",3,29372876,29401273,28398,1,"SORBI_3003G169900","OQU86886",275914
"3",29648790,29649596,807,"*","scl23_peaks_in_btx623_peak_7757b",31,2.05944,6.07945,3.15226,411,"Distal Intergenic",3,29372876,29401273,28398,1,"SORBI_3003G169900","OQU86886",275914
"3",29652770,29653039,270,"*","scl23_peaks_in_btx623_peak_7758",27,2.00973,5.50762,2.78884,118,"Distal Intergenic",3,29372876,29401273,28398,1,"SORBI_3003G169900","OQU86886",279894
"3",29659986,29660324,339,"*","scl23_peaks_in_btx623_peak_7759",26,1.86082,5.28318,2.66027,151,"Distal Intergenic",3,29372876,29401273,28398,1,"SORBI_3003G169900","OQU86886",287110
"3",29666331,29666644,314,"*","scl23_peaks_in_btx623_peak_7760",18,1.76884,3.90851,1.82373,200,"Distal Intergenic",3,29372876,29401273,28398,1,"SORBI_3003G169900","OQU86886",293455
"3",29670690,29670988,299,"*","scl23_peaks_in_btx623_peak_7761",17,1.75188,3.75419,1.75208,82,"Distal Intergenic",3,29372876,29401273,28398,1,"SORBI_3003G169900","OQU86886",297814
"3",29694747,29694997,251,"*","scl23_peaks_in_btx623_peak_7762",14,1.68889,3.25213,1.44176,77,"Distal Intergenic",3,29372876,29401273,28398,1,"SORBI_3003G169900","OQU86886",321871
"3",29737473,29738333,861,"*","scl23_peaks_in_btx623_peak_7763a",16,1.75521,3.58847,1.6392,288,"Distal Intergenic",3,29372876,29401273,28398,1,"SORBI_3003G169900","OQU86886",364597
"3",29737473,29738333,861,"*","scl23_peaks_in_btx623_peak_7763b",20,1.83579,4.34848,2.09566,704,"Distal Intergenic",3,29372876,29401273,28398,1,"SORBI_3003G169900","OQU86886",364597
"3",29762181,29762511,331,"*","scl23_peaks_in_btx623_peak_7764",14,1.71036,3.24752,1.43859,59,"Distal Intergenic",3,29372876,29401273,28398,1,"SORBI_3003G169900","OQU86886",389305
"3",29767541,29770016,2476,"*","scl23_peaks_in_btx623_peak_7765a",83,2.31785,12.1249,8.35978,142,"Distal Intergenic",3,29372876,29401273,28398,1,"SORBI_3003G169900","OQU86886",394665
"3",29767541,29770016,2476,"*","scl23_peaks_in_btx623_peak_7765b",49,1.93221,8.38057,4.92133,697,"Distal Intergenic",3,29372876,29401273,28398,1,"SORBI_3003G169900","OQU86886",394665
"3",29767541,29770016,2476,"*","scl23_peaks_in_btx623_peak_7765c",101,2.24692,14.0041,10.1741,1221,"Distal Intergenic",3,29372876,29401273,28398,1,"SORBI_3003G169900","OQU86886",394665
"3",29767541,29770016,2476,"*","scl23_peaks_in_btx623_peak_7765d",26,1.67037,5.3676,2.68735,1699,"Distal Intergenic",3,29372876,29401273,28398,1,"SORBI_3003G169900","OQU86886",394665
"3",29767541,29770016,2476,"*","scl23_peaks_in_btx623_peak_7765e",53,1.93499,8.8828,5.35605,1915,"Distal Intergenic",3,29372876,29401273,28398,1,"SORBI_3003G169900","OQU86886",394665
"3",29767541,29770016,2476,"*","scl23_peaks_in_btx623_peak_7765f",58,1.93528,9.4376,5.85329,2354,"Distal Intergenic",3,29372876,29401273,28398,1,"SORBI_3003G169900","OQU86886",394665
"3",29770826,29771195,370,"*","scl23_peaks_in_btx623_peak_7766",37,1.7776,6.8967,3.74332,136,"Distal Intergenic",3,29372876,29401273,28398,1,"SORBI_3003G169900","OQU86886",397950
"3",29773536,29773795,260,"*","scl23_peaks_in_btx623_peak_7767",31,2.05025,6.11547,3.18188,147,"Distal Intergenic",3,29372876,29401273,28398,1,"SORBI_3003G169900","OQU86886",400660
"3",29802259,29802635,377,"*","scl23_peaks_in_btx623_peak_7768",17,1.79807,3.80679,1.75208,73,"Distal Intergenic",3,30177276,30179450,2175,2,"SORBI_3003G169966","OQU86888",376815
"3",29812829,29813085,257,"*","scl23_peaks_in_btx623_peak_7769",25,1.8975,5.15443,2.5651,96,"Distal Intergenic",3,30177276,30179450,2175,2,"SORBI_3003G169966","OQU86888",366365
"3",29820877,29821206,330,"*","scl23_peaks_in_btx623_peak_7770",25,1.92928,5.11591,2.53708,169,"Distal Intergenic",3,30177276,30179450,2175,2,"SORBI_3003G169966","OQU86888",358244
"3",29831467,29831869,403,"*","scl23_peaks_in_btx623_peak_7771",44,2.30302,7.80495,4.4553,79,"Distal Intergenic",3,30177276,30179450,2175,2,"SORBI_3003G169966","OQU86888",347581
"3",29881337,29881995,659,"*","scl23_peaks_in_btx623_peak_7772a",15,1.75422,3.52215,1.5906,73,"Distal Intergenic",3,30177276,30179450,2175,2,"SORBI_3003G169966","OQU86888",297455
"3",29881337,29881995,659,"*","scl23_peaks_in_btx623_peak_7772b",33,1.91251,6.4096,3.39064,500,"Distal Intergenic",3,30177276,30179450,2175,2,"SORBI_3003G169966","OQU86888",297455
"3",29949028,29949315,288,"*","scl23_peaks_in_btx623_peak_7773",58,2.42287,9.47391,5.88611,139,"Distal Intergenic",3,30177276,30179450,2175,2,"SORBI_3003G169966","OQU86888",230135
"3",29969130,29969475,346,"*","scl23_peaks_in_btx623_peak_7774",29,2.02954,5.80463,2.97706,168,"Distal Intergenic",3,30177276,30179450,2175,2,"SORBI_3003G169966","OQU86888",209975
"3",29976782,29977265,484,"*","scl23_peaks_in_btx623_peak_7775",22,1.85639,4.60857,2.246,68,"Distal Intergenic",3,30177276,30179450,2175,2,"SORBI_3003G169966","OQU86888",202185
"3",29983775,29984047,273,"*","scl23_peaks_in_btx623_peak_7776",24,1.96322,4.98477,2.47971,197,"Distal Intergenic",3,30177276,30179450,2175,2,"SORBI_3003G169966","OQU86888",195403
"3",30010322,30010576,255,"*","scl23_peaks_in_btx623_peak_7777",22,1.84427,4.67837,2.28466,106,"Distal Intergenic",3,30177276,30179450,2175,2,"SORBI_3003G169966","OQU86888",168874
"3",30025319,30025790,472,"*","scl23_peaks_in_btx623_peak_7778",33,2.14892,6.42212,3.39064,103,"Distal Intergenic",3,30177276,30179450,2175,2,"SORBI_3003G169966","OQU86888",153660
"3",30048672,30048911,240,"*","scl23_peaks_in_btx623_peak_7779",23,1.89367,4.75143,2.30819,68,"Distal Intergenic",3,30177276,30179450,2175,2,"SORBI_3003G169966","OQU86888",130539
"3",30061363,30061927,565,"*","scl23_peaks_in_btx623_peak_7780",14,1.67548,3.18439,1.43169,72,"Distal Intergenic",3,30177276,30179450,2175,2,"SORBI_3003G169966","OQU86888",117523
"3",30106662,30106925,264,"*","scl23_peaks_in_btx623_peak_7781",33,2.1195,6.34849,3.36445,100,"Distal Intergenic",3,30177276,30179450,2175,2,"SORBI_3003G169966","OQU86888",72525
"3",30107455,30107864,410,"*","scl23_peaks_in_btx623_peak_7782",98,2.89446,13.6939,9.87249,263,"Distal Intergenic",3,30177276,30179450,2175,2,"SORBI_3003G169966","OQU86888",71586
"3",30108914,30109598,685,"*","scl23_peaks_in_btx623_peak_7783a",20,1.75798,4.21593,2.00345,78,"Distal Intergenic",3,30177276,30179450,2175,2,"SORBI_3003G169966","OQU86888",69852
"3",30108914,30109598,685,"*","scl23_peaks_in_btx623_peak_7783b",34,2.07357,6.54698,3.48953,485,"Distal Intergenic",3,30177276,30179450,2175,2,"SORBI_3003G169966","OQU86888",69852
"3",30108914,30109598,685,"*","scl23_peaks_in_btx623_peak_7783c",16,1.71579,3.55939,1.61697,645,"Distal Intergenic",3,30177276,30179450,2175,2,"SORBI_3003G169966","OQU86888",69852
"3",30159357,30159647,291,"*","scl23_peaks_in_btx623_peak_7784",13,1.46012,3.00495,1.30873,77,"Distal Intergenic",3,30177276,30179450,2175,2,"SORBI_3003G169966","OQU86888",19803
"3",30160177,30160560,384,"*","scl23_peaks_in_btx623_peak_7785",37,2.02405,6.84684,3.7027,262,"Distal Intergenic",3,30177276,30179450,2175,2,"SORBI_3003G169966","OQU86888",18890
"3",30164562,30164917,356,"*","scl23_peaks_in_btx623_peak_7786",15,1.70826,3.3501,1.51048,139,"Distal Intergenic",3,30177276,30179450,2175,2,"SORBI_3003G169966","OQU86888",14533
"3",30165569,30165875,307,"*","scl23_peaks_in_btx623_peak_7787",22,1.82564,4.56514,2.21351,92,"Distal Intergenic",3,30177276,30179450,2175,2,"SORBI_3003G169966","OQU86888",13575
"3",30182112,30182575,464,"*","scl23_peaks_in_btx623_peak_7788",20,1.88578,4.40533,2.09722,118,"Distal Intergenic",3,30177276,30179450,2175,2,"SORBI_3003G169966","OQU86888",-2662
"3",30219191,30219465,275,"*","scl23_peaks_in_btx623_peak_7789",32,1.93155,6.16431,3.21932,118,"Distal Intergenic",3,30189862,30191822,1961,1,"SORBI_3003G170032","OQU86889",29329
"3",30223962,30224284,323,"*","scl23_peaks_in_btx623_peak_7790",178,3.22307,21.8439,17.8779,131,"Distal Intergenic",3,30189862,30191822,1961,1,"SORBI_3003G170032","OQU86889",34100
"3",30229835,30230080,246,"*","scl23_peaks_in_btx623_peak_7791",41,2.24667,7.45228,4.17711,111,"Distal Intergenic",3,30189862,30191822,1961,1,"SORBI_3003G170032","OQU86889",39973
"3",30235535,30235971,437,"*","scl23_peaks_in_btx623_peak_7792",55,2.3518,9.10717,5.55997,317,"Distal Intergenic",3,30189862,30191822,1961,1,"SORBI_3003G170032","OQU86889",45673
"3",30236839,30237637,799,"*","scl23_peaks_in_btx623_peak_7793a",214,2.23828,25.4324,21.4303,109,"Distal Intergenic",3,30189862,30191822,1961,1,"SORBI_3003G170032","OQU86889",46977
"3",30236839,30237637,799,"*","scl23_peaks_in_btx623_peak_7793b",247,2.54218,28.794,24.761,628,"Distal Intergenic",3,30189862,30191822,1961,1,"SORBI_3003G170032","OQU86889",46977
"3",30238959,30239317,359,"*","scl23_peaks_in_btx623_peak_7794",55,2.32611,9.04763,5.50599,223,"Distal Intergenic",3,30282327,30286233,3907,2,"SORBI_3003G170100","KXG32567",46916
"3",30240609,30240947,339,"*","scl23_peaks_in_btx623_peak_7795",465,3.67581,50.6829,46.5276,134,"Distal Intergenic",3,30282327,30286233,3907,2,"SORBI_3003G170100","KXG32567",45286
"3",30254951,30255256,306,"*","scl23_peaks_in_btx623_peak_7796",52,2.10561,8.72048,5.22326,118,"Distal Intergenic",3,30282327,30286233,3907,2,"SORBI_3003G170100","KXG32567",30977
"3",30259897,30260379,483,"*","scl23_peaks_in_btx623_peak_7797",15,1.71695,3.33687,1.50195,69,"Distal Intergenic",3,30282327,30286233,3907,2,"SORBI_3003G170100","KXG32567",25854
"3",30270908,30271287,380,"*","scl23_peaks_in_btx623_peak_7798",20,1.88578,4.40533,2.09722,341,"Distal Intergenic",3,30282327,30286233,3907,2,"SORBI_3003G170100","KXG32567",14946
"3",30288290,30288588,299,"*","scl23_peaks_in_btx623_peak_7799",29,2.06121,5.71436,2.90827,137,"Distal Intergenic",3,30282327,30286233,3907,2,"SORBI_3003G170100","KXG32567",-2057
"3",30295421,30295665,245,"*","scl23_peaks_in_btx623_peak_7800",19,1.82896,4.03362,1.91278,212,"Intron (EES00782/SORBI_3003G170200, intron 1 of 4)",3,30293198,30324867,31670,1,"SORBI_3003G170200","EES00782",2223
"3",30301998,30302288,291,"*","scl23_peaks_in_btx623_peak_7801",13,1.63754,3.09121,1.36822,65,"Intron (EES00782/SORBI_3003G170200, intron 1 of 4)",3,30293198,30324867,31670,1,"SORBI_3003G170200","EES00782",8800
"3",30302543,30302822,280,"*","scl23_peaks_in_btx623_peak_7802",14,1.62633,3.17522,1.42602,74,"Intron (EES00782/SORBI_3003G170200, intron 1 of 4)",3,30293198,30324867,31670,1,"SORBI_3003G170200","EES00782",9345
"3",30333751,30334165,415,"*","scl23_peaks_in_btx623_peak_7803",24,1.97349,5.04166,2.48056,382,"Distal Intergenic",3,30293198,30324867,31670,1,"SORBI_3003G170200","EES00782",40553
"3",30375941,30376182,242,"*","scl23_peaks_in_btx623_peak_7804",33,2.10803,6.27932,3.3108,154,"Distal Intergenic",3,30293198,30324867,31670,1,"SORBI_3003G170200","EES00782",82743
"3",30532746,30533048,303,"*","scl23_peaks_in_btx623_peak_7805",25,1.93288,5.13742,2.55141,282,"Promoter (1-2kb)",3,30527128,30534637,7510,2,"SORBI_3003G170300","EES03003",1589
"3",30536260,30536744,485,"*","scl23_peaks_in_btx623_peak_7806",20,1.62966,4.32764,2.08188,185,"Promoter (1-2kb)",3,30527128,30534637,7510,2,"SORBI_3003G170300","EES03003",-1623
"3",30541446,30541692,247,"*","scl23_peaks_in_btx623_peak_7807",14,1.68642,3.18559,1.43231,78,"Distal Intergenic",3,30527128,30534637,7510,2,"SORBI_3003G170300","EES03003",-6809
"3",30560167,30560469,303,"*","scl23_peaks_in_btx623_peak_7808",29,2.06121,5.71436,2.90827,144,"Distal Intergenic",3,30527128,30534637,7510,2,"SORBI_3003G170300","EES03003",-25530
"3",30570552,30570912,361,"*","scl23_peaks_in_btx623_peak_7809",14,1.70988,3.24515,1.43859,74,"Distal Intergenic",3,30527128,30534637,7510,2,"SORBI_3003G170300","EES03003",-35915
"3",30577996,30578318,323,"*","scl23_peaks_in_btx623_peak_7810",25,1.9428,5.11552,2.5368,143,"Distal Intergenic",3,30527128,30534637,7510,2,"SORBI_3003G170300","EES03003",-43359
"3",30625653,30625897,245,"*","scl23_peaks_in_btx623_peak_7811",14,1.69629,3.28952,1.46777,112,"Distal Intergenic",3,30527128,30534637,7510,2,"SORBI_3003G170300","EES03003",-91016
"3",30687028,30687379,352,"*","scl23_peaks_in_btx623_peak_7812",13,1.55103,3.00032,1.30528,64,"Distal Intergenic",3,30527128,30534637,7510,2,"SORBI_3003G170300","EES03003",-152391
"3",30689611,30690078,468,"*","scl23_peaks_in_btx623_peak_7813",14,1.69988,3.19669,1.43859,75,"Distal Intergenic",3,30527128,30534637,7510,2,"SORBI_3003G170300","EES03003",-154974
"3",30741565,30741908,344,"*","scl23_peaks_in_btx623_peak_7814",22,1.92964,4.71886,2.28466,82,"Distal Intergenic",3,30861357,30862380,1024,2,"SORBI_3003G170366","OQU86891",120472
"3",30791302,30791785,484,"*","scl23_peaks_in_btx623_peak_7815",19,1.80514,4.17556,1.97272,137,"Distal Intergenic",3,30861357,30862380,1024,2,"SORBI_3003G170366","OQU86891",70595
"3",30811165,30811457,293,"*","scl23_peaks_in_btx623_peak_7816",15,1.72141,3.41679,1.55647,80,"Distal Intergenic",3,30861357,30862380,1024,2,"SORBI_3003G170366","OQU86891",50923
"3",30814682,30814939,258,"*","scl23_peaks_in_btx623_peak_7817",13,1.65445,3.02776,1.32373,79,"Distal Intergenic",3,30861357,30862380,1024,2,"SORBI_3003G170366","OQU86891",47441
"3",30829218,30829777,560,"*","scl23_peaks_in_btx623_peak_7818a",29,2.06121,5.71436,2.90827,121,"Distal Intergenic",3,30861357,30862380,1024,2,"SORBI_3003G170366","OQU86891",32603
"3",30829218,30829777,560,"*","scl23_peaks_in_btx623_peak_7818b",15,1.75422,3.52215,1.5906,520,"Distal Intergenic",3,30861357,30862380,1024,2,"SORBI_3003G170366","OQU86891",32603
"3",30853424,30853850,427,"*","scl23_peaks_in_btx623_peak_7819a",13,1.44096,3.00177,1.30649,84,"Distal Intergenic",3,30861357,30862380,1024,2,"SORBI_3003G170366","OQU86891",8530
"3",30853424,30853850,427,"*","scl23_peaks_in_btx623_peak_7819b",22,1.62505,4.56829,2.21625,406,"Distal Intergenic",3,30861357,30862380,1024,2,"SORBI_3003G170366","OQU86891",8530
"3",30854315,30854766,452,"*","scl23_peaks_in_btx623_peak_7820",99,2.30353,13.7619,9.93877,294,"Distal Intergenic",3,30861357,30862380,1024,2,"SORBI_3003G170366","OQU86891",7614
"3",30881053,30881463,411,"*","scl23_peaks_in_btx623_peak_7821",22,1.9137,4.63227,2.26153,95,"Distal Intergenic",3,30861357,30862380,1024,2,"SORBI_3003G170366","OQU86891",-18673
"3",30889206,30889526,321,"*","scl23_peaks_in_btx623_peak_7822",13,1.53941,3.00689,1.3097,97,"Distal Intergenic",3,30901532,30904437,2906,1,"SORBI_3003G170400","KXG32568",-12006
"3",30910133,30910408,276,"*","scl23_peaks_in_btx623_peak_7823",59,2.27435,9.48887,5.90002,242,"Distal Intergenic",3,30901532,30904437,2906,1,"SORBI_3003G170400","KXG32569",8601
"3",31007283,31007601,319,"*","scl23_peaks_in_btx623_peak_7824",31,2.10506,6.06394,3.14065,113,"Distal Intergenic",3,31111188,31112399,1212,2,"SORBI_3003G170501","OQU86892",104798
"3",31052091,31052382,292,"*","scl23_peaks_in_btx623_peak_7825",23,1.90723,4.82949,2.36618,245,"Distal Intergenic",3,31111188,31112399,1212,2,"SORBI_3003G170501","OQU86892",60017
"3",31071021,31071315,295,"*","scl23_peaks_in_btx623_peak_7826",17,1.79807,3.80679,1.75208,94,"Distal Intergenic",3,31111188,31112399,1212,2,"SORBI_3003G170501","OQU86892",41084
"3",31083154,31083916,763,"*","scl23_peaks_in_btx623_peak_7827a",20,1.88578,4.40533,2.09722,81,"Distal Intergenic",3,31111188,31112399,1212,2,"SORBI_3003G170501","OQU86892",28483
"3",31083154,31083916,763,"*","scl23_peaks_in_btx623_peak_7827b",26,1.98534,5.36485,2.68735,503,"Distal Intergenic",3,31111188,31112399,1212,2,"SORBI_3003G170501","OQU86892",28483
"3",31141797,31142171,375,"*","scl23_peaks_in_btx623_peak_7828",15,1.71959,3.46505,1.5892,66,"Distal Intergenic",3,31111188,31112399,1212,2,"SORBI_3003G170501","OQU86892",-29398
"3",31151691,31152043,353,"*","scl23_peaks_in_btx623_peak_7829",20,1.78459,4.37994,2.09722,75,"Distal Intergenic",3,31111188,31112399,1212,2,"SORBI_3003G170501","OQU86892",-39292
"3",31183613,31184010,398,"*","scl23_peaks_in_btx623_peak_7830",17,1.76079,3.80234,1.75208,386,"Distal Intergenic",3,31111188,31112399,1212,2,"SORBI_3003G170501","OQU86892",-71214
"3",31185233,31185962,730,"*","scl23_peaks_in_btx623_peak_7831",20,1.84464,4.25705,2.03181,267,"Distal Intergenic",3,31111188,31112399,1212,2,"SORBI_3003G170501","OQU86892",-72834
"3",31233555,31233801,247,"*","scl23_peaks_in_btx623_peak_7832",21,1.85813,4.4747,2.14816,185,"Distal Intergenic",3,31312304,31315911,3608,1,"SORBI_3003G170600","OQU86893",-78503
"3",31243136,31243487,352,"*","scl23_peaks_in_btx623_peak_7833",30,2.06833,5.94477,3.08644,342,"Distal Intergenic",3,31312304,31315911,3608,1,"SORBI_3003G170600","OQU86893",-68817
"3",31317766,31318036,271,"*","scl23_peaks_in_btx623_peak_7834",15,1.69099,3.48025,1.5906,70,"Distal Intergenic",3,31312304,31315911,3608,1,"SORBI_3003G170600","OQU86893",5462
"3",31324880,31325126,247,"*","scl23_peaks_in_btx623_peak_7835",46,2.30281,8.04317,4.64156,136,"Distal Intergenic",3,31312304,31315911,3608,1,"SORBI_3003G170600","OQU86893",12576
"3",31329288,31329632,345,"*","scl23_peaks_in_btx623_peak_7836",15,1.75422,3.52215,1.5906,81,"Distal Intergenic",3,31312304,31315911,3608,1,"SORBI_3003G170600","OQU86893",16984
"3",31403471,31403712,242,"*","scl23_peaks_in_btx623_peak_7837",22,1.92964,4.71886,2.28466,130,"Distal Intergenic",3,31312304,31315911,3608,1,"SORBI_3003G170600","OQU86893",91167
"3",31413287,31413672,386,"*","scl23_peaks_in_btx623_peak_7838",15,1.75422,3.52215,1.5906,75,"Distal Intergenic",3,31312304,31315911,3608,1,"SORBI_3003G170600","OQU86893",100983
"3",31480114,31480455,342,"*","scl23_peaks_in_btx623_peak_7839",14,1.69332,3.27452,1.45773,69,"Distal Intergenic",3,31534392,31597252,62861,1,"SORBI_3003G170700","KXG32573",-53937
"3",31519437,31519741,305,"*","scl23_peaks_in_btx623_peak_7840",17,1.79807,3.80679,1.75208,79,"Distal Intergenic",3,31534392,31597252,62861,1,"SORBI_3003G170700","KXG32573",-14651
"3",31522245,31522567,323,"*","scl23_peaks_in_btx623_peak_7841",15,1.72346,3.42715,1.56409,72,"Distal Intergenic",3,31534392,31597252,62861,1,"SORBI_3003G170700","KXG32573",-11825
"3",31549484,31550082,599,"*","scl23_peaks_in_btx623_peak_7842",15,1.69798,3.46353,1.58891,315,"Intron (KXG32573/SORBI_3003G170700, intron 8 of 19)",3,31535757,31597742,61986,1,"SORBI_3003G170700","OQU86897",13727
"3",31555926,31556327,402,"*","scl23_peaks_in_btx623_peak_7843",22,1.8747,4.56828,2.21625,323,"Intron (KXG32573/SORBI_3003G170700, intron 8 of 19)",3,31535757,31597742,61986,1,"SORBI_3003G170700","OQU86897",20169
"3",31585568,31585836,269,"*","scl23_peaks_in_btx623_peak_7844",23,1.85965,4.77193,2.3247,186,"Intron (KXG32573/SORBI_3003G170700, intron 15 of 19)",3,31535757,31597742,61986,1,"SORBI_3003G170700","OQU86897",49811
"3",31685940,31686202,263,"*","scl23_peaks_in_btx623_peak_7845",28,1.98409,5.52875,2.80577,160,"Distal Intergenic",3,31535757,31597742,61986,1,"SORBI_3003G170700","OQU86897",150183
"3",31687574,31687897,324,"*","scl23_peaks_in_btx623_peak_7846",14,1.71036,3.24752,1.43859,67,"Distal Intergenic",3,31535757,31597742,61986,1,"SORBI_3003G170700","OQU86897",151817
"3",31747632,31747891,260,"*","scl23_peaks_in_btx623_peak_7847",26,1.92033,5.3768,2.69025,125,"Distal Intergenic",3,31535757,31597742,61986,1,"SORBI_3003G170700","OQU86897",211875
"3",31773174,31773451,278,"*","scl23_peaks_in_btx623_peak_7848",15,1.75422,3.52215,1.5906,63,"Distal Intergenic",3,31535757,31597742,61986,1,"SORBI_3003G170700","OQU86897",237417
"3",31816720,31816988,269,"*","scl23_peaks_in_btx623_peak_7849",30,2.05974,5.89374,3.04579,115,"Distal Intergenic",3,31535757,31597742,61986,1,"SORBI_3003G170700","OQU86897",280963
"3",31831287,31831584,298,"*","scl23_peaks_in_btx623_peak_7850",47,2.34745,8.20597,4.78409,76,"Distal Intergenic",3,31535757,31597742,61986,1,"SORBI_3003G170700","OQU86897",295530
"3",31867142,31867453,312,"*","scl23_peaks_in_btx623_peak_7851",22,1.92964,4.71886,2.28466,84,"Distal Intergenic",3,31535757,31597742,61986,1,"SORBI_3003G170700","OQU86897",331385
"3",31889896,31890329,434,"*","scl23_peaks_in_btx623_peak_7852a",29,2.05744,5.69278,2.90827,88,"Distal Intergenic",3,31535757,31597742,61986,1,"SORBI_3003G170700","OQU86897",354139
"3",31889896,31890329,434,"*","scl23_peaks_in_btx623_peak_7852b",21,1.85399,4.52291,2.18342,343,"Distal Intergenic",3,31535757,31597742,61986,1,"SORBI_3003G170700","OQU86897",354139
"3",31895849,31896209,361,"*","scl23_peaks_in_btx623_peak_7853",41,2.16275,7.44659,4.17293,211,"Distal Intergenic",3,31535757,31597742,61986,1,"SORBI_3003G170700","OQU86897",360092
"3",31906509,31907113,605,"*","scl23_peaks_in_btx623_peak_7854",38,2.21703,7.04461,3.86402,102,"Distal Intergenic",3,31535757,31597742,61986,1,"SORBI_3003G170700","OQU86897",370752
"3",31907655,31907929,275,"*","scl23_peaks_in_btx623_peak_7855",30,1.87693,5.83428,3.00083,182,"Distal Intergenic",3,31535757,31597742,61986,1,"SORBI_3003G170700","OQU86897",371898
"3",31929890,31930152,263,"*","scl23_peaks_in_btx623_peak_7856",14,1.65984,3.30997,1.48244,116,"Distal Intergenic",3,32294965,32295622,658,1,"SORBI_3003G170800","KXG32576",-364813
"3",32026188,32026510,323,"*","scl23_peaks_in_btx623_peak_7857",15,1.72958,3.51681,1.5906,63,"Distal Intergenic",3,32294965,32295622,658,1,"SORBI_3003G170800","KXG32576",-268455
"3",32056097,32056585,489,"*","scl23_peaks_in_btx623_peak_7858",13,1.66171,3.06353,1.34967,159,"Distal Intergenic",3,32294965,32295622,658,1,"SORBI_3003G170800","KXG32576",-238380
"3",32119268,32119592,325,"*","scl23_peaks_in_btx623_peak_7859",18,1.7144,3.89167,1.81219,76,"Distal Intergenic",3,32294965,32295622,658,1,"SORBI_3003G170800","KXG32576",-175373
"3",32136234,32136541,308,"*","scl23_peaks_in_btx623_peak_7860",26,1.99968,5.27398,2.65302,112,"Distal Intergenic",3,32294965,32295622,658,1,"SORBI_3003G170800","KXG32576",-158424
"3",32146287,32146660,374,"*","scl23_peaks_in_btx623_peak_7861",14,1.67602,3.24,1.43859,71,"Distal Intergenic",3,32294965,32295622,658,1,"SORBI_3003G170800","KXG32576",-148305
"3",32186294,32186847,554,"*","scl23_peaks_in_btx623_peak_7862",24,1.70221,4.96794,2.46714,71,"Distal Intergenic",3,32294965,32295622,658,1,"SORBI_3003G170800","KXG32576",-108118
"3",32191906,32192249,344,"*","scl23_peaks_in_btx623_peak_7863",18,1.55106,4.01391,1.89852,149,"Distal Intergenic",3,32294965,32295622,658,1,"SORBI_3003G170800","KXG32576",-102716
"3",32331758,32332074,317,"*","scl23_peaks_in_btx623_peak_7864",13,1.65202,3.01582,1.31688,69,"Distal Intergenic",3,32294965,32295622,658,1,"SORBI_3003G170800","KXG32576",36793
"3",32353664,32354000,337,"*","scl23_peaks_in_btx623_peak_7865",19,1.79027,4.09173,1.92164,95,"Distal Intergenic",3,32294965,32295622,658,1,"SORBI_3003G170800","KXG32576",58699
"3",32399384,32399652,269,"*","scl23_peaks_in_btx623_peak_7866",14,1.64071,3.15681,1.41344,178,"Distal Intergenic",3,32294965,32295622,658,1,"SORBI_3003G170800","KXG32576",104419
"3",32411813,32412090,278,"*","scl23_peaks_in_btx623_peak_7867",15,1.64259,3.36334,1.51962,73,"Distal Intergenic",3,32294965,32295622,658,1,"SORBI_3003G170800","KXG32576",116848
"3",32433507,32433807,301,"*","scl23_peaks_in_btx623_peak_7868",20,1.86516,4.36852,2.09722,117,"Distal Intergenic",3,32294965,32295622,658,1,"SORBI_3003G170800","KXG32576",138542
"3",32504819,32505138,320,"*","scl23_peaks_in_btx623_peak_7869",15,1.71959,3.46505,1.5892,72,"Distal Intergenic",3,32294965,32295622,658,1,"SORBI_3003G170800","KXG32576",209854
"3",32546140,32546945,806,"*","scl23_peaks_in_btx623_peak_7870a",33,2.05089,6.39741,3.39064,87,"Distal Intergenic",3,32294965,32295622,658,1,"SORBI_3003G170800","KXG32576",251175
"3",32546140,32546945,806,"*","scl23_peaks_in_btx623_peak_7870b",21,1.81083,4.54199,2.19778,342,"Distal Intergenic",3,32294965,32295622,658,1,"SORBI_3003G170800","KXG32576",251175
"3",32546140,32546945,806,"*","scl23_peaks_in_btx623_peak_7870c",23,1.7745,4.75639,2.31251,679,"Distal Intergenic",3,32294965,32295622,658,1,"SORBI_3003G170800","KXG32576",251175
"3",32563993,32564245,253,"*","scl23_peaks_in_btx623_peak_7871",28,2.01531,5.54031,2.81524,86,"Distal Intergenic",3,32294965,32295622,658,1,"SORBI_3003G170800","KXG32576",269028
"3",32611338,32611637,300,"*","scl23_peaks_in_btx623_peak_7872",13,1.63929,3.10031,1.37424,76,"Distal Intergenic",3,32294965,32295622,658,1,"SORBI_3003G170800","KXG32576",316373
"3",32631602,32632057,456,"*","scl23_peaks_in_btx623_peak_7873",15,1.75422,3.52215,1.5906,69,"Distal Intergenic",3,32294965,32295622,658,1,"SORBI_3003G170800","KXG32576",336637
"3",32666478,32666962,485,"*","scl23_peaks_in_btx623_peak_7874",45,2.32434,7.93782,4.54904,336,"Distal Intergenic",3,32294965,32295622,658,1,"SORBI_3003G170800","KXG32576",371513
"3",32845166,32845409,244,"*","scl23_peaks_in_btx623_peak_7875",28,1.98487,5.61912,2.87369,91,"Distal Intergenic",3,33290393,33293283,2891,2,"SORBI_3003G170900","KXG32577",447874
"3",32854227,32854511,285,"*","scl23_peaks_in_btx623_peak_7876",48,2.12519,8.29142,4.8585,154,"Distal Intergenic",3,33290393,33293283,2891,2,"SORBI_3003G170900","KXG32577",438772
"3",32878272,32878612,341,"*","scl23_peaks_in_btx623_peak_7877",38,2.03718,7.03436,3.85691,188,"Distal Intergenic",3,33290393,33293283,2891,2,"SORBI_3003G170900","KXG32577",414671
"3",32972585,32972951,367,"*","scl23_peaks_in_btx623_peak_7878",18,1.7142,3.94689,1.85102,108,"Distal Intergenic",3,33290393,33293283,2891,2,"SORBI_3003G170900","KXG32577",320332
"3",33027564,33027848,285,"*","scl23_peaks_in_btx623_peak_7879",19,1.79378,4.1115,1.9268,204,"Distal Intergenic",3,33290393,33293283,2891,2,"SORBI_3003G170900","KXG32577",265435
"3",33049306,33049560,255,"*","scl23_peaks_in_btx623_peak_7880",25,1.96113,5.13979,2.55342,102,"Distal Intergenic",3,33290393,33293283,2891,2,"SORBI_3003G170900","KXG32577",243723
"3",33257750,33258003,254,"*","scl23_peaks_in_btx623_peak_7881",30,2.04124,5.87549,3.03272,82,"Distal Intergenic",3,33290393,33293283,2891,2,"SORBI_3003G170900","KXG32577",35280
"3",33300902,33301375,474,"*","scl23_peaks_in_btx623_peak_7882",19,1.74947,4.16355,1.96593,69,"Distal Intergenic",3,33292591,33293283,693,2,"SORBI_3003G170900","OQU86899",-7619
"3",33302590,33302849,260,"*","scl23_peaks_in_btx623_peak_7883",21,1.74463,4.43134,2.11727,149,"Distal Intergenic",3,33292591,33293283,693,2,"SORBI_3003G170900","OQU86899",-9307
"3",33332157,33332636,480,"*","scl23_peaks_in_btx623_peak_7884",33,2.06756,6.41297,3.39064,225,"Distal Intergenic",3,33292591,33293283,693,2,"SORBI_3003G170900","OQU86899",-38874
"3",33434026,33434316,291,"*","scl23_peaks_in_btx623_peak_7885",19,1.77037,4.04227,1.91962,73,"Distal Intergenic",3,33292591,33293283,693,2,"SORBI_3003G170900","OQU86899",-140743
"3",33514647,33515275,629,"*","scl23_peaks_in_btx623_peak_7886a",32,2.04337,6.1642,3.21932,274,"Distal Intergenic",3,33292591,33293283,693,2,"SORBI_3003G170900","OQU86899",-221364
"3",33514647,33515275,629,"*","scl23_peaks_in_btx623_peak_7886b",22,1.90744,4.6758,2.28466,459,"Distal Intergenic",3,33292591,33293283,693,2,"SORBI_3003G170900","OQU86899",-221364
"3",33577778,33578115,338,"*","scl23_peaks_in_btx623_peak_7887",14,1.62633,3.17522,1.42602,64,"Distal Intergenic",3,33292591,33293283,693,2,"SORBI_3003G170900","OQU86899",-284495
"3",33657000,33657290,291,"*","scl23_peaks_in_btx623_peak_7888",35,2.14381,6.59773,3.53066,195,"Distal Intergenic",3,33292591,33293283,693,2,"SORBI_3003G170900","OQU86899",-363717
"3",33659736,33659984,249,"*","scl23_peaks_in_btx623_peak_7889",15,1.75422,3.52215,1.5906,73,"Distal Intergenic",3,33292591,33293283,693,2,"SORBI_3003G170900","OQU86899",-366453
"3",34059614,34059935,322,"*","scl23_peaks_in_btx623_peak_7890",27,1.6313,5.46137,2.75588,193,"Distal Intergenic",3,33292591,33293283,693,2,"SORBI_3003G170900","OQU86899",-766331
"3",34073381,34073819,439,"*","scl23_peaks_in_btx623_peak_7891",59,2.29213,9.51237,5.92129,277,"Distal Intergenic",3,33292591,33293283,693,2,"SORBI_3003G170900","OQU86899",-780098
"3",34081328,34081694,367,"*","scl23_peaks_in_btx623_peak_7892",28,1.57376,5.54932,2.82287,80,"Distal Intergenic",3,33292591,33293283,693,2,"SORBI_3003G170900","OQU86899",-788045
"3",34439385,34439980,596,"*","scl23_peaks_in_btx623_peak_7893",19,1.84193,4.10125,1.92164,118,"Distal Intergenic",3,33292591,33293283,693,2,"SORBI_3003G170900","OQU86899",-1146102
"3",34503535,34503855,321,"*","scl23_peaks_in_btx623_peak_7894",16,1.70595,3.6181,1.6584,63,"Distal Intergenic",3,35628651,35633639,4989,1,"SORBI_3003G170966","OQU86900",-1124796
"3",34696194,34696434,241,"*","scl23_peaks_in_btx623_peak_7895",54,2.01169,8.94702,5.41465,114,"Distal Intergenic",3,35628651,35633639,4989,1,"SORBI_3003G170966","OQU86900",-932217
"3",34812776,34813209,434,"*","scl23_peaks_in_btx623_peak_7896",14,1.71036,3.24752,1.43859,63,"Distal Intergenic",3,35628651,35633639,4989,1,"SORBI_3003G170966","OQU86900",-815442
"3",34844534,34844969,436,"*","scl23_peaks_in_btx623_peak_7897",24,1.97349,5.04166,2.48056,74,"Distal Intergenic",3,35628651,35633639,4989,1,"SORBI_3003G170966","OQU86900",-783682
"3",34896412,34897018,607,"*","scl23_peaks_in_btx623_peak_7898a",54,2.17505,9.0098,5.47226,195,"Distal Intergenic",3,35628651,35633639,4989,1,"SORBI_3003G170966","OQU86900",-731633
"3",34896412,34897018,607,"*","scl23_peaks_in_btx623_peak_7898b",18,1.59548,4.01154,1.89696,462,"Distal Intergenic",3,35628651,35633639,4989,1,"SORBI_3003G170966","OQU86900",-731633
"3",34939463,34939876,414,"*","scl23_peaks_in_btx623_peak_7899",20,1.74781,4.21327,2.00166,63,"Distal Intergenic",3,35628651,35633639,4989,1,"SORBI_3003G170966","OQU86900",-688775
"3",34942712,34942956,245,"*","scl23_peaks_in_btx623_peak_7900",19,1.68738,4.15666,1.96182,103,"Distal Intergenic",3,35628651,35633639,4989,1,"SORBI_3003G170966","OQU86900",-685695
"3",34949338,34949925,588,"*","scl23_peaks_in_btx623_peak_7901",27,1.82897,5.47525,2.765,164,"Distal Intergenic",3,35628651,35633639,4989,1,"SORBI_3003G170966","OQU86900",-678726
"3",34980518,34980852,335,"*","scl23_peaks_in_btx623_peak_7902",22,1.40889,4.73048,2.29269,231,"Distal Intergenic",3,35628651,35633639,4989,1,"SORBI_3003G170966","OQU86900",-647799
"3",35569926,35570322,397,"*","scl23_peaks_in_btx623_peak_7903",14,1.67548,3.18439,1.43169,72,"Distal Intergenic",3,35628651,35633639,4989,1,"SORBI_3003G170966","OQU86900",-58329
"3",35600165,35600793,629,"*","scl23_peaks_in_btx623_peak_7904",41,1.76059,7.37713,4.11401,102,"Distal Intergenic",3,35628651,35633639,4989,1,"SORBI_3003G170966","OQU86900",-27858
"3",35632026,35632336,311,"*","scl23_peaks_in_btx623_peak_7905",26,2.01735,5.37355,2.68735,193,"3' UTR",3,35628651,35633639,4989,1,"SORBI_3003G170966","OQU86900",3375
"3",35894989,35895271,283,"*","scl23_peaks_in_btx623_peak_7906",22,1.87177,4.69881,2.28466,73,"Distal Intergenic",3,36107396,36107960,565,1,"SORBI_3003G171032","OQU86901",-212125
"3",36006659,36007008,350,"*","scl23_peaks_in_btx623_peak_7907",14,1.64071,3.15681,1.41344,65,"Distal Intergenic",3,36107396,36107960,565,1,"SORBI_3003G171032","OQU86901",-100388
"3",36146292,36146686,395,"*","scl23_peaks_in_btx623_peak_7908",39,2.23663,7.16366,3.93554,103,"Distal Intergenic",3,36111148,36116373,5226,2,"SORBI_3003G171200","KXG32580",-29919
"3",36167005,36167291,287,"*","scl23_peaks_in_btx623_peak_7909",14,1.51589,3.14713,1.40662,74,"Distal Intergenic",3,36111148,36116373,5226,2,"SORBI_3003G171200","KXG32580",-50632
"3",36181095,36181593,499,"*","scl23_peaks_in_btx623_peak_7910",19,1.81831,4.04616,1.92164,436,"Distal Intergenic",3,36111148,36116373,5226,2,"SORBI_3003G171200","KXG32580",-64722
"3",36263542,36263820,279,"*","scl23_peaks_in_btx623_peak_7911",26,2.01735,5.37355,2.68735,231,"Distal Intergenic",3,36111148,36116373,5226,2,"SORBI_3003G171200","KXG32580",-147169
"3",36309278,36309623,346,"*","scl23_peaks_in_btx623_peak_7912",14,1.69467,3.17143,1.42454,71,"Distal Intergenic",3,36111148,36116373,5226,2,"SORBI_3003G171200","KXG32580",-192905
"3",36327040,36327321,282,"*","scl23_peaks_in_btx623_peak_7913",19,1.84193,4.10125,1.92164,117,"Distal Intergenic",3,36111148,36116373,5226,2,"SORBI_3003G171200","KXG32580",-210667
"3",36418751,36419317,567,"*","scl23_peaks_in_btx623_peak_7914",31,1.86564,6.03807,3.14065,133,"Distal Intergenic",3,36111148,36116373,5226,2,"SORBI_3003G171200","KXG32580",-302378
"3",36447166,36447428,263,"*","scl23_peaks_in_btx623_peak_7915",76,2.50078,11.4094,7.67753,146,"Distal Intergenic",3,36764923,36767095,2173,2,"SORBI_3003G171300","KXG32582",319667
"3",36450426,36450710,285,"*","scl23_peaks_in_btx623_peak_7916",101,2.88252,13.9676,10.1386,161,"Distal Intergenic",3,36764923,36767095,2173,2,"SORBI_3003G171300","KXG32582",316385
"3",36451451,36451722,272,"*","scl23_peaks_in_btx623_peak_7917",89,2.80675,12.7321,8.9432,140,"Distal Intergenic",3,36764923,36767095,2173,2,"SORBI_3003G171300","KXG32582",315373
"3",36455024,36455279,256,"*","scl23_peaks_in_btx623_peak_7918",68,2.46106,10.5528,6.87231,148,"Distal Intergenic",3,36764923,36767095,2173,2,"SORBI_3003G171300","KXG32582",311816
"3",36459927,36460197,271,"*","scl23_peaks_in_btx623_peak_7919",141,2.97873,18.0384,14.124,118,"Distal Intergenic",3,36764923,36767095,2173,2,"SORBI_3003G171300","KXG32582",306898
"3",36465156,36465429,274,"*","scl23_peaks_in_btx623_peak_7920",35,2.125,6.5832,3.51924,171,"Distal Intergenic",3,36764923,36767095,2173,2,"SORBI_3003G171300","KXG32582",301666
"3",36485258,36486108,851,"*","scl23_peaks_in_btx623_peak_7921a",19,1.61622,4.12913,1.93949,71,"Distal Intergenic",3,36764923,36767095,2173,2,"SORBI_3003G171300","KXG32582",280987
"3",36485258,36486108,851,"*","scl23_peaks_in_btx623_peak_7921b",17,1.58924,3.7916,1.75208,379,"Distal Intergenic",3,36764923,36767095,2173,2,"SORBI_3003G171300","KXG32582",280987
"3",36485258,36486108,851,"*","scl23_peaks_in_btx623_peak_7921c",63,2.16178,10.0406,6.39696,697,"Distal Intergenic",3,36764923,36767095,2173,2,"SORBI_3003G171300","KXG32582",280987
"3",36529474,36529758,285,"*","scl23_peaks_in_btx623_peak_7922",15,1.67856,3.46513,1.5892,138,"Distal Intergenic",3,36764923,36767095,2173,2,"SORBI_3003G171300","KXG32582",237337
"3",36533795,36534166,372,"*","scl23_peaks_in_btx623_peak_7923",49,2.32902,8.45696,4.98832,136,"Distal Intergenic",3,36764923,36767095,2173,2,"SORBI_3003G171300","KXG32582",232929
"3",36536004,36536597,594,"*","scl23_peaks_in_btx623_peak_7924a",31,2.06422,6.10891,3.17678,103,"Distal Intergenic",3,36764923,36767095,2173,2,"SORBI_3003G171300","KXG32582",230498
"3",36536004,36536597,594,"*","scl23_peaks_in_btx623_peak_7924b",19,1.71923,4.14834,1.95465,566,"Distal Intergenic",3,36764923,36767095,2173,2,"SORBI_3003G171300","KXG32582",230498
"3",36583198,36583455,258,"*","scl23_peaks_in_btx623_peak_7925",36,2.1402,6.78041,3.65416,209,"Distal Intergenic",3,36764923,36767095,2173,2,"SORBI_3003G171300","KXG32582",183640
"3",36615652,36615923,272,"*","scl23_peaks_in_btx623_peak_7926",44,2.18943,7.84436,4.48782,119,"Distal Intergenic",3,36764923,36767095,2173,2,"SORBI_3003G171300","KXG32582",151172
"3",36629699,36629969,271,"*","scl23_peaks_in_btx623_peak_7927",20,1.57545,4.3895,2.09722,163,"Distal Intergenic",3,36764923,36767095,2173,2,"SORBI_3003G171300","KXG32582",137126
"3",36632105,36632968,864,"*","scl23_peaks_in_btx623_peak_7928a",80,2.21168,11.8242,8.07193,242,"Distal Intergenic",3,36764923,36767095,2173,2,"SORBI_3003G171300","KXG32582",134127
"3",36632105,36632968,864,"*","scl23_peaks_in_btx623_peak_7928b",35,1.94927,6.61989,3.54996,796,"Distal Intergenic",3,36764923,36767095,2173,2,"SORBI_3003G171300","KXG32582",134127
"3",36636250,36636564,315,"*","scl23_peaks_in_btx623_peak_7929",127,2.68323,16.6273,12.7367,148,"Distal Intergenic",3,36764923,36767095,2173,2,"SORBI_3003G171300","KXG32582",130531
"3",36641322,36641588,267,"*","scl23_peaks_in_btx623_peak_7930",99,2.6294,13.7889,9.96509,150,"Distal Intergenic",3,36764923,36767095,2173,2,"SORBI_3003G171300","KXG32582",125507
"3",36644068,36644380,313,"*","scl23_peaks_in_btx623_peak_7931",36,1.91784,6.68471,3.60113,134,"Distal Intergenic",3,36764923,36767095,2173,2,"SORBI_3003G171300","KXG32582",122715
"3",36644851,36645154,304,"*","scl23_peaks_in_btx623_peak_7932",104,2.68177,14.2392,10.402,121,"Distal Intergenic",3,36764923,36767095,2173,2,"SORBI_3003G171300","KXG32582",121941
"3",36719721,36720315,595,"*","scl23_peaks_in_btx623_peak_7933",62,2.41288,9.92946,6.29957,193,"Distal Intergenic",3,36764923,36767095,2173,2,"SORBI_3003G171300","KXG32582",46780
"3",36745362,36746068,707,"*","scl23_peaks_in_btx623_peak_7934a",95,2.39179,13.3702,9.56004,125,"Distal Intergenic",3,36764923,36767095,2173,2,"SORBI_3003G171300","KXG32582",21027
"3",36745362,36746068,707,"*","scl23_peaks_in_btx623_peak_7934b",53,1.99423,8.85624,5.3325,599,"Distal Intergenic",3,36764923,36767095,2173,2,"SORBI_3003G171300","KXG32582",21027
"3",36747986,36748531,546,"*","scl23_peaks_in_btx623_peak_7935",14,1.71036,3.24752,1.43859,90,"Distal Intergenic",3,36764923,36767095,2173,2,"SORBI_3003G171300","KXG32582",18564
"3",36751908,36752281,374,"*","scl23_peaks_in_btx623_peak_7936",45,2.03817,7.85824,4.50009,190,"Distal Intergenic",3,36764923,36767095,2173,2,"SORBI_3003G171300","KXG32582",14814
"3",36776045,36776500,456,"*","scl23_peaks_in_btx623_peak_7937",23,1.91096,4.7732,2.32543,200,"Distal Intergenic",3,36764923,36767095,2173,2,"SORBI_3003G171300","KXG32582",-8950
"3",36776921,36777170,250,"*","scl23_peaks_in_btx623_peak_7938",17,1.78134,3.78561,1.75208,102,"Distal Intergenic",3,36764923,36767095,2173,2,"SORBI_3003G171300","KXG32582",-9826
"3",36845779,36846091,313,"*","scl23_peaks_in_btx623_peak_7939",14,1.71036,3.24752,1.43859,63,"Distal Intergenic",3,36764923,36767095,2173,2,"SORBI_3003G171300","KXG32582",-78684
"3",36915692,36916050,359,"*","scl23_peaks_in_btx623_peak_7940",14,1.67645,3.13628,1.40005,67,"Distal Intergenic",3,36764923,36767095,2173,2,"SORBI_3003G171300","KXG32582",-148597
"3",36942081,36942887,807,"*","scl23_peaks_in_btx623_peak_7941a",19,1.84572,4.19202,1.98517,90,"Distal Intergenic",3,36764923,36767095,2173,2,"SORBI_3003G171300","KXG32582",-174986
"3",36942081,36942887,807,"*","scl23_peaks_in_btx623_peak_7941b",31,2.10506,6.06394,3.14065,702,"Distal Intergenic",3,36764923,36767095,2173,2,"SORBI_3003G171300","KXG32582",-174986
"3",36988813,36989151,339,"*","scl23_peaks_in_btx623_peak_7942",21,1.85128,4.43596,2.11965,92,"Distal Intergenic",3,37152690,37161348,8659,1,"SORBI_3003G171400","EES00792",-163539
"3",37059389,37059658,270,"*","scl23_peaks_in_btx623_peak_7943",14,1.68551,3.28892,1.46729,64,"Distal Intergenic",3,37152690,37161348,8659,1,"SORBI_3003G171400","EES00792",-93032
"3",37082330,37082781,452,"*","scl23_peaks_in_btx623_peak_7944",21,1.86079,4.48968,2.16061,190,"Distal Intergenic",3,37152690,37161348,8659,1,"SORBI_3003G171400","EES00792",-69909
"3",37280721,37280966,246,"*","scl23_peaks_in_btx623_peak_7945",22,1.81726,4.7165,2.28466,198,"Distal Intergenic",3,37382037,37390012,7976,1,"SORBI_3003G171500","EES00793",-101071
"3",37353369,37353636,268,"*","scl23_peaks_in_btx623_peak_7946",14,1.67615,3.24069,1.43859,91,"Distal Intergenic",3,37382037,37390012,7976,1,"SORBI_3003G171500","EES00793",-28401
"3",37408753,37409004,252,"*","scl23_peaks_in_btx623_peak_7947",48,2.16951,8.33407,4.88216,106,"Distal Intergenic",3,37382037,37390012,7976,1,"SORBI_3003G171500","EES00793",26716
"3",37414152,37414500,349,"*","scl23_peaks_in_btx623_peak_7948a",13,1.56287,3.0718,1.3551,77,"Distal Intergenic",3,37382037,37390012,7976,1,"SORBI_3003G171500","EES00793",32115
"3",37414152,37414500,349,"*","scl23_peaks_in_btx623_peak_7948b",13,1.57419,3.01482,1.31642,216,"Distal Intergenic",3,37382037,37390012,7976,1,"SORBI_3003G171500","EES00793",32115
"3",37457542,37457913,372,"*","scl23_peaks_in_btx623_peak_7949",14,1.71188,3.31172,1.48353,63,"Distal Intergenic",3,37382037,37390012,7976,1,"SORBI_3003G171500","EES00793",75505
"3",37507425,37507891,467,"*","scl23_peaks_in_btx623_peak_7950",14,1.67548,3.18439,1.43169,67,"Distal Intergenic",3,37382037,37390012,7976,1,"SORBI_3003G171500","EES00793",125388
"3",37512490,37512791,302,"*","scl23_peaks_in_btx623_peak_7951",19,1.72937,4.09793,1.92164,131,"Distal Intergenic",3,37382037,37390012,7976,1,"SORBI_3003G171500","EES00793",130453
"3",37637809,37638182,374,"*","scl23_peaks_in_btx623_peak_7952",14,1.65675,3.14092,1.40218,75,"Distal Intergenic",3,37382037,37390012,7976,1,"SORBI_3003G171500","EES00793",255772
"3",37648822,37649170,349,"*","scl23_peaks_in_btx623_peak_7953",29,2.06121,5.71436,2.90827,239,"Distal Intergenic",3,37382037,37390012,7976,1,"SORBI_3003G171500","EES00793",266785
"3",37654574,37655049,476,"*","scl23_peaks_in_btx623_peak_7954",29,1.99583,5.68688,2.90827,305,"Distal Intergenic",3,37382037,37390012,7976,1,"SORBI_3003G171500","EES00793",272537
"3",37709194,37709537,344,"*","scl23_peaks_in_btx623_peak_7955",39,2.23663,7.16366,3.93554,118,"Distal Intergenic",3,38029802,38033197,3396,1,"SORBI_3003G171701","OQU86905",-320265
"3",37709991,37710270,280,"*","scl23_peaks_in_btx623_peak_7956",20,1.83579,4.34848,2.09566,222,"Distal Intergenic",3,38029802,38033197,3396,1,"SORBI_3003G171701","OQU86905",-319532
"3",37742282,37742648,367,"*","scl23_peaks_in_btx623_peak_7957",17,1.58584,3.68139,1.70304,83,"Distal Intergenic",3,38029802,38033197,3396,1,"SORBI_3003G171701","OQU86905",-287154
"3",37799463,37799841,379,"*","scl23_peaks_in_btx623_peak_7958",31,1.91793,5.98581,3.11692,305,"Distal Intergenic",3,38029802,38033197,3396,1,"SORBI_3003G171701","OQU86905",-229961
"3",37811288,37811572,285,"*","scl23_peaks_in_btx623_peak_7959",14,1.6768,3.29692,1.47282,70,"Distal Intergenic",3,38029802,38033197,3396,1,"SORBI_3003G171701","OQU86905",-218230
"3",37832433,37832724,292,"*","scl23_peaks_in_btx623_peak_7960",13,1.623,3.10975,1.38149,68,"Distal Intergenic",3,38029802,38033197,3396,1,"SORBI_3003G171701","OQU86905",-197078
"3",37861523,37861777,255,"*","scl23_peaks_in_btx623_peak_7961",14,1.67615,3.24069,1.43859,64,"Distal Intergenic",3,38029802,38033197,3396,1,"SORBI_3003G171701","OQU86905",-168025
"3",37864855,37865095,241,"*","scl23_peaks_in_btx623_peak_7962",15,1.69638,3.45493,1.58193,76,"Distal Intergenic",3,38029802,38033197,3396,1,"SORBI_3003G171701","OQU86905",-164707
"3",37916244,37916690,447,"*","scl23_peaks_in_btx623_peak_7963",33,2.07624,6.27837,3.31034,171,"Distal Intergenic",3,38029802,38033197,3396,1,"SORBI_3003G171701","OQU86905",-113112
"3",37920575,37920926,352,"*","scl23_peaks_in_btx623_peak_7964a",21,1.85753,4.47131,2.1452,142,"Distal Intergenic",3,38029802,38033197,3396,1,"SORBI_3003G171701","OQU86905",-108876
"3",37920575,37920926,352,"*","scl23_peaks_in_btx623_peak_7964b",15,1.72958,3.51681,1.5906,206,"Distal Intergenic",3,38029802,38033197,3396,1,"SORBI_3003G171701","OQU86905",-108876
"3",37945488,37946067,580,"*","scl23_peaks_in_btx623_peak_7965a",17,1.79807,3.80679,1.75208,92,"Distal Intergenic",3,38029802,38033197,3396,1,"SORBI_3003G171701","OQU86905",-83735
"3",37945488,37946067,580,"*","scl23_peaks_in_btx623_peak_7965b",17,1.79807,3.80679,1.75208,351,"Distal Intergenic",3,38029802,38033197,3396,1,"SORBI_3003G171701","OQU86905",-83735
"3",37953446,37953693,248,"*","scl23_peaks_in_btx623_peak_7966",13,1.63929,3.10031,1.37424,50,"Distal Intergenic",3,38029802,38033197,3396,1,"SORBI_3003G171701","OQU86905",-76109
"3",37955679,37956032,354,"*","scl23_peaks_in_btx623_peak_7967",17,1.73704,3.73321,1.73836,152,"Distal Intergenic",3,38029802,38033197,3396,1,"SORBI_3003G171701","OQU86905",-73770
"3",37965838,37966113,276,"*","scl23_peaks_in_btx623_peak_7968",14,1.69538,3.17485,1.42602,80,"Distal Intergenic",3,38029802,38033197,3396,1,"SORBI_3003G171701","OQU86905",-63689
"3",37989814,37990092,279,"*","scl23_peaks_in_btx623_peak_7969",13,1.48913,3.09395,1.37067,75,"Distal Intergenic",3,38029802,38033197,3396,1,"SORBI_3003G171701","OQU86905",-39710
"3",38013259,38013513,255,"*","scl23_peaks_in_btx623_peak_7970",22,1.92964,4.71886,2.28466,73,"Distal Intergenic",3,38029802,38033197,3396,1,"SORBI_3003G171701","OQU86905",-16289
"3",38018223,38018501,279,"*","scl23_peaks_in_btx623_peak_7971",22,1.92964,4.71886,2.28466,103,"Distal Intergenic",3,38029802,38033197,3396,1,"SORBI_3003G171701","OQU86905",-11301
"3",38097545,38097799,255,"*","scl23_peaks_in_btx623_peak_7972",19,1.81989,4.12269,1.93407,238,"Distal Intergenic",3,38029802,38033197,3396,1,"SORBI_3003G171701","OQU86905",67743
"3",38098967,38099262,296,"*","scl23_peaks_in_btx623_peak_7973",15,1.68828,3.51936,1.5906,62,"Distal Intergenic",3,38029802,38033197,3396,1,"SORBI_3003G171701","OQU86905",69165
"3",38149493,38149772,280,"*","scl23_peaks_in_btx623_peak_7974",22,1.91316,4.70751,2.28466,245,"Distal Intergenic",3,38029802,38033197,3396,1,"SORBI_3003G171701","OQU86905",119691
"3",38213979,38214302,324,"*","scl23_peaks_in_btx623_peak_7975",23,1.79858,4.85801,2.38722,290,"Distal Intergenic",3,38333552,38333665,114,1,"SORBI_3003G171900","KXG32587",-119250
"3",38270120,38270440,321,"*","scl23_peaks_in_btx623_peak_7976",19,1.84193,4.10125,1.92164,67,"Distal Intergenic",3,38333552,38333665,114,1,"SORBI_3003G171900","KXG32587",-63112
"3",38287940,38288494,555,"*","scl23_peaks_in_btx623_peak_7977a",18,1.79113,3.96667,1.86478,189,"Distal Intergenic",3,38333552,38333665,114,1,"SORBI_3003G171900","KXG32587",-45058
"3",38287940,38288494,555,"*","scl23_peaks_in_btx623_peak_7977b",19,1.8067,4.05108,1.92164,314,"Distal Intergenic",3,38333552,38333665,114,1,"SORBI_3003G171900","KXG32587",-45058
"3",38333209,38334104,896,"*","scl23_peaks_in_btx623_peak_7978",2838,1.6658,288.69,283.833,486,"Promoter (<=1kb)",3,38333552,38333665,114,1,"SORBI_3003G171900","KXG32587",0
"3",38341702,38342310,609,"*","scl23_peaks_in_btx623_peak_7979",678,1.1789,72.1017,67.8712,258,"Promoter (<=1kb)",3,38341439,38342383,945,2,"ENSRNA049470939","ENSRNA049470939-T1",73
"3",38346911,38347280,370,"*","scl23_peaks_in_btx623_peak_7980",4774,2.13563,482.885,477.481,187,"Promoter (<=1kb)",3,38347345,38347962,618,2,"SORBI_3003G172400","OQU86908",682
"3",38349174,38350203,1030,"*","scl23_peaks_in_btx623_peak_7981a",8164,1.80884,822.621,816.468,262,"Promoter (<=1kb)",3,38349057,38349552,496,2,"SORBI_3003G172450","OQU86909",0
"3",38349174,38350203,1030,"*","scl23_peaks_in_btx623_peak_7981b",4243,1.51911,429.564,424.314,566,"Promoter (<=1kb)",3,38349057,38349552,496,2,"SORBI_3003G172450","OQU86909",0
"3",38362303,38363677,1375,"*","scl23_peaks_in_btx623_peak_7982a",2887,2.12367,293.649,288.779,107,"Promoter (<=1kb)",3,38349051,38362558,13508,2,"SORBI_3003G172500","KXG32591",0
"3",38362303,38363677,1375,"*","scl23_peaks_in_btx623_peak_7982b",985,1.49584,102.866,98.5297,402,"Promoter (<=1kb)",3,38349051,38362558,13508,2,"SORBI_3003G172500","KXG32591",0
"3",38362303,38363677,1375,"*","scl23_peaks_in_btx623_peak_7982c",2044,1.5349,209.103,204.446,911,"Promoter (<=1kb)",3,38349051,38362558,13508,2,"SORBI_3003G172500","KXG32591",0
"3",38362303,38363677,1375,"*","scl23_peaks_in_btx623_peak_7982d",3592,1.71107,364.315,359.236,1190,"Promoter (<=1kb)",3,38349051,38362558,13508,2,"SORBI_3003G172500","KXG32591",0
"3",38363937,38364620,684,"*","scl23_peaks_in_btx623_peak_7983a",8559,2.26164,862.195,855.909,146,"Promoter (<=1kb)",3,38363883,38364260,378,1,"SORBI_3003G172701","OQU86910",54
"3",38363937,38364620,684,"*","scl23_peaks_in_btx623_peak_7983b",1534,1.65383,157.964,153.456,577,"Promoter (<=1kb)",3,38363883,38364260,378,1,"SORBI_3003G172701","OQU86910",54
"3",38365015,38365345,331,"*","scl23_peaks_in_btx623_peak_7984",6197,2.4027,625.436,619.711,173,"Promoter (<=1kb)",3,38364939,38365472,534,1,"SORBI_3003G172800","EES00795",76
"3",38366728,38367731,1004,"*","scl23_peaks_in_btx623_peak_7985a",3196,1.71107,324.592,319.635,141,"Promoter (<=1kb)",3,38366622,38368278,1657,2,"SORBI_3003G172850","OQU86911",547
"3",38366728,38367731,1004,"*","scl23_peaks_in_btx623_peak_7985b",873,1.30463,91.6764,87.3768,545,"Promoter (<=1kb)",3,38366622,38368278,1657,2,"SORBI_3003G172850","OQU86911",547
"3",38368421,38368925,505,"*","scl23_peaks_in_btx623_peak_7986",1039,1.27173,108.312,103.959,364,"Promoter (<=1kb)",3,38366622,38368278,1657,2,"SORBI_3003G172850","OQU86911",-143
"3",38371979,38373366,1388,"*","scl23_peaks_in_btx623_peak_7987a",4262,1.86192,431.488,426.233,169,"Promoter (<=1kb)",3,38371938,38372417,480,2,"SORBI_3003G172900","EES03028",0
"3",38371979,38373366,1388,"*","scl23_peaks_in_btx623_peak_7987b",991,1.32143,103.475,99.1366,743,"Promoter (<=1kb)",3,38371938,38372417,480,2,"SORBI_3003G172900","EES03028",0
"3",38371979,38373366,1388,"*","scl23_peaks_in_btx623_peak_7987c",395,1.19335,43.6324,39.5103,983,"Promoter (<=1kb)",3,38371938,38372417,480,2,"SORBI_3003G172900","EES03028",0
"3",38371979,38373366,1388,"*","scl23_peaks_in_btx623_peak_7987d",705,1.26326,74.8289,70.5896,1185,"Promoter (<=1kb)",3,38371938,38372417,480,2,"SORBI_3003G172900","EES03028",0
"3",38373615,38374745,1131,"*","scl23_peaks_in_btx623_peak_7988a",546,1.32857,58.7904,54.6056,79,"Promoter (<=1kb)",3,38373661,38374369,709,2,"SORBI_3003G173116","EES03031",0
"3",38373615,38374745,1131,"*","scl23_peaks_in_btx623_peak_7988b",6666,2.40999,672.465,666.65,481,"Promoter (<=1kb)",3,38373661,38374369,709,2,"SORBI_3003G173116","EES03031",0
"3",38373615,38374745,1131,"*","scl23_peaks_in_btx623_peak_7988c",3101,2.04472,315.046,310.116,993,"Promoter (<=1kb)",3,38373661,38374369,709,2,"SORBI_3003G173116","EES03031",0
"3",38377025,38377831,807,"*","scl23_peaks_in_btx623_peak_7989a",2713,1.7821,276.132,271.313,176,"Promoter (<=1kb)",3,38377990,38378104,115,2,"ENSRNA049471137","ENSRNA049471137-T1",273
"3",38377025,38377831,807,"*","scl23_peaks_in_btx623_peak_7989b",4657,2.30653,471.157,465.794,725,"Promoter (<=1kb)",3,38377990,38378104,115,2,"ENSRNA049471137","ENSRNA049471137-T1",273
"3",38378300,38378694,395,"*","scl23_peaks_in_btx623_peak_7990",3384,1.53662,343.444,338.428,160,"Promoter (<=1kb)",3,38377990,38378104,115,2,"ENSRNA049471137","ENSRNA049471137-T1",-196
"3",38390148,38390448,301,"*","scl23_peaks_in_btx623_peak_7991",14,1.65675,3.14092,1.40218,119,"Distal Intergenic",3,38377990,38378104,115,2,"ENSRNA049471137","ENSRNA049471137-T1",-12044
"3",38410400,38410648,249,"*","scl23_peaks_in_btx623_peak_7992",14,1.16227,3.1818,1.43119,205,"Promoter (<=1kb)",3,38410143,38411429,1287,1,"SORBI_3003G173200","OQU86913",257
"3",38411570,38411984,415,"*","scl23_peaks_in_btx623_peak_7993",70,1.35172,10.783,7.08942,80,"Promoter (1-2kb)",3,38410143,38411429,1287,1,"SORBI_3003G173200","OQU86913",1427
"3",38412462,38412976,515,"*","scl23_peaks_in_btx623_peak_7994a",20,1.1829,4.22531,2.00951,74,"Promoter (1-2kb)",3,38411464,38414117,2654,2,"SORBI_3003G173266","OQU86914",1141
"3",38412462,38412976,515,"*","scl23_peaks_in_btx623_peak_7994b",23,1.20379,4.76315,2.31842,454,"Promoter (1-2kb)",3,38411464,38414117,2654,2,"SORBI_3003G173266","OQU86914",1141
"3",38413370,38414113,744,"*","scl23_peaks_in_btx623_peak_7995a",407,1.48834,44.8715,40.743,71,"Promoter (<=1kb)",3,38411464,38414117,2654,2,"SORBI_3003G173266","OQU86914",4
"3",38413370,38414113,744,"*","scl23_peaks_in_btx623_peak_7995b",991,1.54902,103.475,99.1363,325,"Promoter (<=1kb)",3,38411464,38414117,2654,2,"SORBI_3003G173266","OQU86914",4
"3",38413370,38414113,744,"*","scl23_peaks_in_btx623_peak_7995c",1017,1.75934,106.109,101.762,667,"Promoter (<=1kb)",3,38411464,38414117,2654,2,"SORBI_3003G173266","OQU86914",4
"3",38442210,38442544,335,"*","scl23_peaks_in_btx623_peak_7996",22,1.8413,4.73039,2.2926,287,"Distal Intergenic",3,38436970,38438832,1863,1,"SORBI_3003G173332","OQU86915",5240
"3",38485001,38485454,454,"*","scl23_peaks_in_btx623_peak_7997",19,1.84193,4.10125,1.92164,72,"Distal Intergenic",3,38436970,38438832,1863,1,"SORBI_3003G173332","OQU86915",48031
"3",38505538,38505825,288,"*","scl23_peaks_in_btx623_peak_7998",31,2.09862,6.02646,3.14065,242,"Distal Intergenic",3,38436970,38438832,1863,1,"SORBI_3003G173332","OQU86915",68568
"3",38531597,38531970,374,"*","scl23_peaks_in_btx623_peak_7999",14,1.71036,3.24752,1.43859,67,"Distal Intergenic",3,38436970,38438832,1863,1,"SORBI_3003G173332","OQU86915",94627
"3",38554641,38555054,414,"*","scl23_peaks_in_btx623_peak_8000",36,2.19277,6.78874,3.65416,138,"Distal Intergenic",3,38436970,38438832,1863,1,"SORBI_3003G173332","OQU86915",117671
"3",38598105,38598347,243,"*","scl23_peaks_in_btx623_peak_8001",32,2.07014,6.14531,3.20635,117,"Distal Intergenic",3,38436970,38438832,1863,1,"SORBI_3003G173332","OQU86915",161135
"3",38614053,38614365,313,"*","scl23_peaks_in_btx623_peak_8002",20,1.80306,4.36205,2.09722,74,"Distal Intergenic",3,38436970,38438832,1863,1,"SORBI_3003G173332","OQU86915",177083
"3",38626404,38626656,253,"*","scl23_peaks_in_btx623_peak_8003",22,1.87119,4.69543,2.28466,218,"Distal Intergenic",3,38769547,38813049,43503,2,"SORBI_3003G173400","EES03034",186393
"3",38720139,38720459,321,"*","scl23_peaks_in_btx623_peak_8004",20,1.84829,4.34803,2.09566,106,"Distal Intergenic",3,38769547,38813049,43503,2,"SORBI_3003G173400","EES03034",92590
"3",38726193,38726466,274,"*","scl23_peaks_in_btx623_peak_8005",15,1.69601,3.34311,1.50522,115,"Distal Intergenic",3,38769547,38813049,43503,2,"SORBI_3003G173400","EES03034",86583
"3",38769261,38769550,290,"*","scl23_peaks_in_btx623_peak_8006",20,1.78803,4.2725,2.04313,111,"3' UTR",3,38769547,38813049,43503,2,"SORBI_3003G173400","EES03034",43499
"3",38770882,38771231,350,"*","scl23_peaks_in_btx623_peak_8007",40,2.23151,7.24486,4.00483,100,"3' UTR",3,38769547,38813049,43503,2,"SORBI_3003G173400","EES03034",41818
"3",38819615,38819884,270,"*","scl23_peaks_in_btx623_peak_8008",14,1.69652,3.23554,1.43859,131,"Distal Intergenic",3,38771983,38813112,41130,2,"SORBI_3003G173400","OQU86917",-6503
"3",38877935,38878458,524,"*","scl23_peaks_in_btx623_peak_8009",24,1.94054,4.94029,2.44834,165,"Distal Intergenic",3,38771983,38813112,41130,2,"SORBI_3003G173400","OQU86917",-64823
"3",39003740,39004133,394,"*","scl23_peaks_in_btx623_peak_8010",13,1.67151,3.11187,1.38296,61,"Distal Intergenic",3,38771983,38813112,41130,2,"SORBI_3003G173400","OQU86917",-190628
"3",39054492,39054866,375,"*","scl23_peaks_in_btx623_peak_8011",45,1.99725,7.94256,4.55345,287,"Distal Intergenic",3,38771983,38813112,41130,2,"SORBI_3003G173400","OQU86917",-241380
"3",39120203,39120716,514,"*","scl23_peaks_in_btx623_peak_8012",17,1.78669,3.81343,1.75682,133,"Distal Intergenic",3,39371671,39398940,27270,2,"SORBI_3003G173600","EES03035",278224
"3",39270489,39270749,261,"*","scl23_peaks_in_btx623_peak_8013",41,2.22375,7.41955,4.1504,111,"Distal Intergenic",3,39371671,39398940,27270,2,"SORBI_3003G173600","EES03035",128191
"3",39280972,39281323,352,"*","scl23_peaks_in_btx623_peak_8014",33,2.14892,6.42212,3.39064,268,"Distal Intergenic",3,39371671,39398940,27270,2,"SORBI_3003G173600","EES03035",117617
"3",39293427,39293686,260,"*","scl23_peaks_in_btx623_peak_8015",19,1.82414,4.14572,1.95259,169,"Distal Intergenic",3,39371671,39398940,27270,2,"SORBI_3003G173600","EES03035",105254
"3",39350127,39350663,537,"*","scl23_peaks_in_btx623_peak_8016",16,1.73242,3.64904,1.68162,153,"Distal Intergenic",3,39371671,39398940,27270,2,"SORBI_3003G173600","EES03035",48277
"3",39505044,39506084,1041,"*","scl23_peaks_in_btx623_peak_8017a",24,1.97349,5.04166,2.48056,85,"Distal Intergenic",3,39378485,39398940,20456,2,"SORBI_3003G173600","OQU86918",-106104
"3",39505044,39506084,1041,"*","scl23_peaks_in_btx623_peak_8017b",14,1.67548,3.18439,1.43169,750,"Distal Intergenic",3,39378485,39398940,20456,2,"SORBI_3003G173600","OQU86918",-106104
"3",39593649,39593956,308,"*","scl23_peaks_in_btx623_peak_8018",24,1.94822,4.90176,2.42,110,"Distal Intergenic",3,39378485,39398940,20456,2,"SORBI_3003G173600","OQU86918",-194709
"3",39607146,39607712,567,"*","scl23_peaks_in_btx623_peak_8019",18,1.82503,4.01316,1.89779,19,"Distal Intergenic",3,39378485,39398940,20456,2,"SORBI_3003G173600","OQU86918",-208206
"3",39650845,39651402,558,"*","scl23_peaks_in_btx623_peak_8020",24,1.90739,4.90782,2.42338,116,"Distal Intergenic",3,39378485,39398940,20456,2,"SORBI_3003G173600","OQU86918",-251905
"3",39714027,39714531,505,"*","scl23_peaks_in_btx623_peak_8021",28,1.92013,5.61068,2.86675,342,"Distal Intergenic",3,39378485,39398940,20456,2,"SORBI_3003G173600","OQU86918",-315087
"3",39735932,39736234,303,"*","scl23_peaks_in_btx623_peak_8022",19,1.76648,4.20624,1.99597,167,"Distal Intergenic",3,39378485,39398940,20456,2,"SORBI_3003G173600","OQU86918",-336992
"3",39782517,39782785,269,"*","scl23_peaks_in_btx623_peak_8023",14,1.69988,3.19669,1.43859,94,"Distal Intergenic",3,39378485,39398940,20456,2,"SORBI_3003G173600","OQU86918",-383577
"3",39802664,39802909,246,"*","scl23_peaks_in_btx623_peak_8024",26,2.01735,5.37355,2.68735,104,"Distal Intergenic",3,39378485,39398940,20456,2,"SORBI_3003G173600","OQU86918",-403724
"3",39864682,39864933,252,"*","scl23_peaks_in_btx623_peak_8025",13,1.63888,3.00026,1.30528,79,"Distal Intergenic",3,39378485,39398940,20456,2,"SORBI_3003G173600","OQU86918",-465742
"3",39875017,39875325,309,"*","scl23_peaks_in_btx623_peak_8026",22,1.92964,4.71886,2.28466,66,"Distal Intergenic",3,39378485,39398940,20456,2,"SORBI_3003G173600","OQU86918",-476077
"3",40020684,40020925,242,"*","scl23_peaks_in_btx623_peak_8027",22,1.92964,4.71886,2.28466,108,"Distal Intergenic",3,40407298,40409903,2606,1,"SORBI_3003G173700","EES00812",-386373
"3",40069396,40069813,418,"*","scl23_peaks_in_btx623_peak_8028",17,1.75135,3.81205,1.75618,68,"Distal Intergenic",3,40407298,40409903,2606,1,"SORBI_3003G173700","EES00812",-337485
"3",40093452,40093853,402,"*","scl23_peaks_in_btx623_peak_8029",14,1.71036,3.24752,1.43859,66,"Distal Intergenic",3,40407298,40409903,2606,1,"SORBI_3003G173700","EES00812",-313445
"3",40121830,40122182,353,"*","scl23_peaks_in_btx623_peak_8030",26,2.00438,5.30045,2.67372,175,"Distal Intergenic",3,40407298,40409903,2606,1,"SORBI_3003G173700","EES00812",-285116
"3",40141764,40142012,249,"*","scl23_peaks_in_btx623_peak_8031",42,2.15293,7.48261,4.20229,206,"Distal Intergenic",3,40407298,40409903,2606,1,"SORBI_3003G173700","EES00812",-265286
"3",40145119,40145375,257,"*","scl23_peaks_in_btx623_peak_8032",26,1.97508,5.22006,2.61535,135,"Distal Intergenic",3,40407298,40409903,2606,1,"SORBI_3003G173700","EES00812",-261923
"3",40157317,40157660,344,"*","scl23_peaks_in_btx623_peak_8033",15,1.73813,3.44207,1.57537,63,"Distal Intergenic",3,40407298,40409903,2606,1,"SORBI_3003G173700","EES00812",-249638
"3",40169372,40169637,266,"*","scl23_peaks_in_btx623_peak_8034",22,1.90289,4.65057,2.27438,96,"Distal Intergenic",3,40407298,40409903,2606,1,"SORBI_3003G173700","EES00812",-237661
"3",40181902,40182179,278,"*","scl23_peaks_in_btx623_peak_8035",26,1.99162,5.31511,2.68481,153,"Distal Intergenic",3,40407298,40409903,2606,1,"SORBI_3003G173700","EES00812",-225119
"3",40183084,40183336,253,"*","scl23_peaks_in_btx623_peak_8036",17,1.78991,3.83021,1.76979,60,"Distal Intergenic",3,40407298,40409903,2606,1,"SORBI_3003G173700","EES00812",-223962
"3",40187662,40187989,328,"*","scl23_peaks_in_btx623_peak_8037",31,2.10023,6.13407,3.19676,133,"Distal Intergenic",3,40407298,40409903,2606,1,"SORBI_3003G173700","EES00812",-219309
"3",40252192,40252431,240,"*","scl23_peaks_in_btx623_peak_8038",37,1.90494,6.88264,3.73168,116,"Distal Intergenic",3,40407298,40409903,2606,1,"SORBI_3003G173700","EES00812",-154867
"3",40284861,40285119,259,"*","scl23_peaks_in_btx623_peak_8039",20,1.83894,4.29622,2.05915,193,"Distal Intergenic",3,40407298,40409903,2606,1,"SORBI_3003G173700","EES00812",-122179
"3",40361216,40361591,376,"*","scl23_peaks_in_btx623_peak_8040",17,1.75435,3.76751,1.75208,160,"Distal Intergenic",3,40407298,40409903,2606,1,"SORBI_3003G173700","EES00812",-45707
"3",40435128,40435462,335,"*","scl23_peaks_in_btx623_peak_8041",31,2.06443,6.0159,3.14017,242,"Distal Intergenic",3,40407298,40409924,2627,1,"SORBI_3003G173700","OQU86919",27830
"3",40527560,40528094,535,"*","scl23_peaks_in_btx623_peak_8042a",17,1.75597,3.77629,1.75208,73,"Distal Intergenic",3,40590216,40592214,1999,1,"SORBI_3003G173800","OQU86920",-62122
"3",40527560,40528094,535,"*","scl23_peaks_in_btx623_peak_8042b",33,2.13341,6.4323,3.39765,388,"Distal Intergenic",3,40590216,40592214,1999,1,"SORBI_3003G173800","OQU86920",-62122
"3",40532923,40533267,345,"*","scl23_peaks_in_btx623_peak_8043",17,1.75721,3.7216,1.73208,239,"Distal Intergenic",3,40590216,40592214,1999,1,"SORBI_3003G173800","OQU86920",-56949
"3",40543976,40544222,247,"*","scl23_peaks_in_btx623_peak_8044",18,1.77349,3.99721,1.88709,118,"Distal Intergenic",3,40590216,40592214,1999,1,"SORBI_3003G173800","OQU86920",-45994
"3",40570002,40570269,268,"*","scl23_peaks_in_btx623_peak_8045",29,2.06121,5.71436,2.90827,96,"Distal Intergenic",3,40590216,40592214,1999,1,"SORBI_3003G173800","OQU86920",-19947
"3",40607089,40607383,295,"*","scl23_peaks_in_btx623_peak_8046",15,1.74562,3.47935,1.5906,62,"Distal Intergenic",3,40590219,40592214,1996,1,"SORBI_3003G173800","OQU86922",16870
"3",40610323,40610738,416,"*","scl23_peaks_in_btx623_peak_8047",16,1.75988,3.6122,1.65517,383,"Distal Intergenic",3,40590219,40592214,1996,1,"SORBI_3003G173800","OQU86922",20104
"3",40627737,40628118,382,"*","scl23_peaks_in_btx623_peak_8048",39,2.20176,7.16972,3.93981,209,"Distal Intergenic",3,40590219,40592214,1996,1,"SORBI_3003G173800","OQU86922",37518
"3",40638338,40638714,377,"*","scl23_peaks_in_btx623_peak_8049",14,1.60162,3.21818,1.43859,78,"Distal Intergenic",3,40590219,40592214,1996,1,"SORBI_3003G173800","OQU86922",48119
"3",40658080,40658373,294,"*","scl23_peaks_in_btx623_peak_8050",15,1.66255,3.4783,1.5906,86,"Distal Intergenic",3,40590219,40592214,1996,1,"SORBI_3003G173800","OQU86922",67861
"3",40664482,40664744,263,"*","scl23_peaks_in_btx623_peak_8051",17,1.79807,3.80679,1.75208,87,"Distal Intergenic",3,40590219,40592214,1996,1,"SORBI_3003G173800","OQU86922",74263
"3",40747624,40748165,542,"*","scl23_peaks_in_btx623_peak_8052",14,1.71036,3.24752,1.43859,273,"Distal Intergenic",3,40590219,40592214,1996,1,"SORBI_3003G173800","OQU86922",157405
"3",40906485,40906763,279,"*","scl23_peaks_in_btx623_peak_8053",16,1.73639,3.61133,1.65517,135,"Distal Intergenic",3,41122694,41125902,3209,1,"SORBI_3003G173950","OQU86923",-215931
"3",40936201,40936516,316,"*","scl23_peaks_in_btx623_peak_8054",32,2.04337,6.1642,3.21932,76,"Distal Intergenic",3,41122694,41125902,3209,1,"SORBI_3003G173950","OQU86923",-186178
"3",40963500,40964005,506,"*","scl23_peaks_in_btx623_peak_8055",32,2.10327,6.15207,3.2108,366,"Distal Intergenic",3,41122694,41125902,3209,1,"SORBI_3003G173950","OQU86923",-158689
"3",40978892,40979131,240,"*","scl23_peaks_in_btx623_peak_8056",113,3.02603,15.1845,11.3224,142,"Distal Intergenic",3,41122694,41125902,3209,1,"SORBI_3003G173950","OQU86923",-143563
"3",41003781,41004046,266,"*","scl23_peaks_in_btx623_peak_8057",15,1.69798,3.46353,1.58891,68,"Distal Intergenic",3,41122694,41125902,3209,1,"SORBI_3003G173950","OQU86923",-118648
"3",41036568,41036907,340,"*","scl23_peaks_in_btx623_peak_8058",21,1.83929,4.43834,2.12141,307,"Distal Intergenic",3,41122694,41125902,3209,1,"SORBI_3003G173950","OQU86923",-85787
"3",41047342,41047894,553,"*","scl23_peaks_in_btx623_peak_8059",19,1.84028,4.16302,1.96552,99,"Distal Intergenic",3,41122694,41125902,3209,1,"SORBI_3003G173950","OQU86923",-74800
"3",41051607,41052197,591,"*","scl23_peaks_in_btx623_peak_8060",13,1.68537,3.12638,1.39349,107,"Distal Intergenic",3,41122694,41125902,3209,1,"SORBI_3003G173950","OQU86923",-70497
"3",41060312,41060555,244,"*","scl23_peaks_in_btx623_peak_8061",21,1.8299,4.45327,2.13248,162,"Distal Intergenic",3,41122694,41125902,3209,1,"SORBI_3003G173950","OQU86923",-62139
"3",41087900,41088248,349,"*","scl23_peaks_in_btx623_peak_8062",16,1.71579,3.55939,1.61697,72,"Distal Intergenic",3,41122694,41125902,3209,1,"SORBI_3003G173950","OQU86923",-34446
"3",41124054,41124347,294,"*","scl23_peaks_in_btx623_peak_8063",42,2.28048,7.54673,4.23308,181,"Promoter (1-2kb)",3,41122694,41125902,3209,1,"SORBI_3003G173950","OQU86923",1360
"3",41127280,41127535,256,"*","scl23_peaks_in_btx623_peak_8064",20,1.88578,4.40533,2.09722,187,"Distal Intergenic",3,41122694,41125902,3209,1,"SORBI_3003G173950","OQU86923",4586
"3",41131892,41132400,509,"*","scl23_peaks_in_btx623_peak_8065",13,1.65445,3.02776,1.32373,89,"Distal Intergenic",3,41122694,41125902,3209,1,"SORBI_3003G173950","OQU86923",9198
"3",41214536,41214894,359,"*","scl23_peaks_in_btx623_peak_8066",28,2.03109,5.54176,2.81626,109,"Promoter (1-2kb)",3,41209350,41213168,3819,2,"SORBI_3003G174200","OQU86927",-1368
"3",41227397,41227749,353,"*","scl23_peaks_in_btx623_peak_8067",23,1.92906,4.87542,2.39942,155,"Distal Intergenic",3,41209350,41213168,3819,2,"SORBI_3003G174200","OQU86927",-14229
"3",41246886,41247226,341,"*","scl23_peaks_in_btx623_peak_8068",33,2.14892,6.42212,3.39064,263,"Promoter (<=1kb)",3,41238666,41245972,7307,2,"SORBI_3003G174301","OQU86928",-914
"3",41296267,41296517,251,"*","scl23_peaks_in_btx623_peak_8069",13,1.66056,3.00649,1.30933,83,"Distal Intergenic",3,41291408,41291791,384,2,"SORBI_3003G174400","KXG32607",-4476
"3",41330490,41330850,361,"*","scl23_peaks_in_btx623_peak_8070",14,1.71036,3.24752,1.43859,77,"Distal Intergenic",3,41291408,41291791,384,2,"SORBI_3003G174400","KXG32607",-38699
"3",41331381,41331696,316,"*","scl23_peaks_in_btx623_peak_8071",17,1.79807,3.80679,1.75208,194,"Distal Intergenic",3,41291408,41291791,384,2,"SORBI_3003G174400","KXG32607",-39590
"3",41378242,41378540,299,"*","scl23_peaks_in_btx623_peak_8072",18,1.80753,3.9888,1.88256,114,"Distal Intergenic",3,41291408,41291791,384,2,"SORBI_3003G174400","KXG32607",-86451
"3",41384883,41385176,294,"*","scl23_peaks_in_btx623_peak_8073",15,1.6323,3.40002,1.54479,217,"Distal Intergenic",3,41291408,41291791,384,2,"SORBI_3003G174400","KXG32607",-93092
"3",41478279,41478638,360,"*","scl23_peaks_in_btx623_peak_8074",17,1.7586,3.85199,1.78364,67,"Distal Intergenic",3,41291408,41291791,384,2,"SORBI_3003G174400","KXG32607",-186488
"3",41532195,41532441,247,"*","scl23_peaks_in_btx623_peak_8075",13,1.60765,3.0267,1.32373,65,"Distal Intergenic",3,41291408,41291791,384,2,"SORBI_3003G174400","KXG32607",-240404
"3",41587844,41588313,470,"*","scl23_peaks_in_btx623_peak_8076",22,1.89723,4.6192,2.25342,268,"Distal Intergenic",3,41877608,41879758,2151,2,"SORBI_3003G174425","OQU86929",291445
"3",41654397,41654861,465,"*","scl23_peaks_in_btx623_peak_8077",19,1.84193,4.10125,1.92164,65,"Distal Intergenic",3,41877608,41879758,2151,2,"SORBI_3003G174425","OQU86929",224897
"3",41785426,41785684,259,"*","scl23_peaks_in_btx623_peak_8078",18,1.73182,3.99672,1.88709,182,"Distal Intergenic",3,41877608,41879758,2151,2,"SORBI_3003G174425","OQU86929",94074
"3",41792702,41792946,245,"*","scl23_peaks_in_btx623_peak_8079",26,2.01735,5.37355,2.68735,112,"Distal Intergenic",3,41877608,41879758,2151,2,"SORBI_3003G174425","OQU86929",86812
"3",41838546,41838797,252,"*","scl23_peaks_in_btx623_peak_8080",31,2.10506,6.06394,3.14065,101,"Distal Intergenic",3,41877608,41879758,2151,2,"SORBI_3003G174425","OQU86929",40961
"3",41842754,41843006,253,"*","scl23_peaks_in_btx623_peak_8081",25,1.92481,5.16834,2.57573,196,"Distal Intergenic",3,41877608,41879758,2151,2,"SORBI_3003G174425","OQU86929",36752
"3",41844334,41844657,324,"*","scl23_peaks_in_btx623_peak_8082",35,2.10574,6.66019,3.58183,96,"Distal Intergenic",3,41877608,41879758,2151,2,"SORBI_3003G174425","OQU86929",35101
"3",41893833,41894102,270,"*","scl23_peaks_in_btx623_peak_8083",29,2.06121,5.71436,2.90827,229,"Distal Intergenic",3,41877608,41879758,2151,2,"SORBI_3003G174425","OQU86929",-14075
"3",41900066,41900327,262,"*","scl23_peaks_in_btx623_peak_8084",29,2.06121,5.71436,2.90827,144,"Distal Intergenic",3,41877608,41879758,2151,2,"SORBI_3003G174425","OQU86929",-20308
"3",41914514,41914765,252,"*","scl23_peaks_in_btx623_peak_8085",26,1.92276,5.23479,2.62433,205,"Distal Intergenic",3,41877608,41879758,2151,2,"SORBI_3003G174425","OQU86929",-34756
"3",41952099,41952359,261,"*","scl23_peaks_in_btx623_peak_8086",13,1.64259,3.01885,1.31899,75,"Distal Intergenic",3,41877608,41879758,2151,2,"SORBI_3003G174425","OQU86929",-72341
"3",41983200,41983525,326,"*","scl23_peaks_in_btx623_peak_8087",22,1.92964,4.71886,2.28466,75,"Distal Intergenic",3,42039995,42040714,720,1,"SORBI_3003G174450","OQU86930",-56470
"3",42001730,42002272,543,"*","scl23_peaks_in_btx623_peak_8088",21,1.8052,4.441,2.12315,111,"Distal Intergenic",3,42039995,42040714,720,1,"SORBI_3003G174450","OQU86930",-37723
"3",42003478,42003869,392,"*","scl23_peaks_in_btx623_peak_8089",13,1.66268,3.06834,1.35353,161,"Distal Intergenic",3,42039995,42040714,720,1,"SORBI_3003G174450","OQU86930",-36126
"3",42021700,42022120,421,"*","scl23_peaks_in_btx623_peak_8090",15,1.68207,3.43142,1.56769,114,"Distal Intergenic",3,42039995,42040714,720,1,"SORBI_3003G174450","OQU86930",-17875
"3",42088873,42089294,422,"*","scl23_peaks_in_btx623_peak_8091",27,2.01756,5.46409,2.75588,181,"Distal Intergenic",3,42096131,42098263,2133,2,"SORBI_3003G174850","OQU86939",8969
"3",42142563,42142849,287,"*","scl23_peaks_in_btx623_peak_8092",15,1.75422,3.52215,1.5906,110,"Distal Intergenic",3,42099902,42107289,7388,2,"SORBI_3003G174900","EES03042",-35274
"3",42265141,42265505,365,"*","scl23_peaks_in_btx623_peak_8093",17,1.78816,3.75624,1.75208,64,"Distal Intergenic",3,42099902,42107289,7388,2,"SORBI_3003G174900","EES03042",-157852
"3",42289162,42289463,302,"*","scl23_peaks_in_btx623_peak_8094",20,1.88578,4.40533,2.09722,59,"Distal Intergenic",3,42099902,42107289,7388,2,"SORBI_3003G174900","EES03042",-181873
"3",42299195,42299606,412,"*","scl23_peaks_in_btx623_peak_8095",20,1.88578,4.40533,2.09722,70,"Distal Intergenic",3,42472858,42477653,4796,1,"SORBI_3003G175000","KXG32613",-173252
"3",42398551,42398812,262,"*","scl23_peaks_in_btx623_peak_8096",25,1.91183,5.08936,2.51657,108,"Distal Intergenic",3,42472858,42477653,4796,1,"SORBI_3003G175000","KXG32613",-74046
"3",42418431,42418711,281,"*","scl23_peaks_in_btx623_peak_8097",104,2.87429,14.2639,10.426,111,"Distal Intergenic",3,42472858,42477653,4796,1,"SORBI_3003G175000","KXG32613",-54147
"3",42440065,42440434,370,"*","scl23_peaks_in_btx623_peak_8098",26,2.01118,5.33878,2.68735,231,"Distal Intergenic",3,42472858,42477653,4796,1,"SORBI_3003G175000","KXG32613",-32424
"3",42440719,42441057,339,"*","scl23_peaks_in_btx623_peak_8099",51,2.16103,8.68456,5.19093,228,"Distal Intergenic",3,42472858,42477653,4796,1,"SORBI_3003G175000","KXG32613",-31801
"3",42473495,42473984,490,"*","scl23_peaks_in_btx623_peak_8100a",37,2.17296,6.88192,3.73109,111,"Promoter (<=1kb)",3,42472858,42477653,4796,1,"SORBI_3003G175000","KXG32613",637
"3",42473495,42473984,490,"*","scl23_peaks_in_btx623_peak_8100b",20,1.83866,4.22456,2.00882,372,"Promoter (<=1kb)",3,42472858,42477653,4796,1,"SORBI_3003G175000","KXG32613",637
"3",42480277,42480536,260,"*","scl23_peaks_in_btx623_peak_8101",15,1.69681,3.40228,1.54618,72,"Distal Intergenic",3,42472858,42477653,4796,1,"SORBI_3003G175000","KXG32613",7419
"3",42512937,42513361,425,"*","scl23_peaks_in_btx623_peak_8102",24,1.90181,4.95175,2.45576,272,"Distal Intergenic",3,42472858,42477653,4796,1,"SORBI_3003G175000","KXG32613",40079
"3",42571815,42572567,753,"*","scl23_peaks_in_btx623_peak_8103",15,1.75422,3.52215,1.5906,350,"Distal Intergenic",3,42608966,42611804,2839,2,"SORBI_3003G175050","OQU86940",39237
"3",42598376,42598978,603,"*","scl23_peaks_in_btx623_peak_8104",19,1.84193,4.10125,1.92164,512,"Distal Intergenic",3,42608966,42611804,2839,2,"SORBI_3003G175050","OQU86940",12826
"3",42623261,42623551,291,"*","scl23_peaks_in_btx623_peak_8105",31,2.0814,6.11857,3.18465,143,"Distal Intergenic",3,42631103,42641603,10501,1,"SORBI_3003G175100","KXG32614",-7552
"3",42641047,42641309,263,"*","scl23_peaks_in_btx623_peak_8106",20,1.85146,4.22254,2.0075,103,"3' UTR",3,42631103,42641603,10501,1,"SORBI_3003G175100","KXG32614",9944
"3",42703933,42704172,240,"*","scl23_peaks_in_btx623_peak_8107",16,1.69688,3.62219,1.66089,193,"Distal Intergenic",3,42631103,42641603,10501,1,"SORBI_3003G175100","KXG32614",72830
"3",42733507,42733837,331,"*","scl23_peaks_in_btx623_peak_8108",15,1.67856,3.46513,1.5892,69,"Distal Intergenic",3,42631103,42641603,10501,1,"SORBI_3003G175100","KXG32614",102404
"3",42747167,42747429,263,"*","scl23_peaks_in_btx623_peak_8109",21,1.89451,4.52803,2.18635,97,"Distal Intergenic",3,42856039,42858781,2743,1,"SORBI_3003G175201","KXG32616",-108610
"3",42785962,42786499,538,"*","scl23_peaks_in_btx623_peak_8110",13,1.65202,3.01582,1.31688,130,"Distal Intergenic",3,42856039,42858781,2743,1,"SORBI_3003G175201","KXG32616",-69540
"3",42800544,42800843,300,"*","scl23_peaks_in_btx623_peak_8111",19,1.80539,4.11051,1.9268,164,"Distal Intergenic",3,42856039,42858781,2743,1,"SORBI_3003G175201","KXG32616",-55196
"3",42824759,42825446,688,"*","scl23_peaks_in_btx623_peak_8112a",14,1.67548,3.18439,1.43169,68,"Distal Intergenic",3,42856039,42858781,2743,1,"SORBI_3003G175201","KXG32616",-30593
"3",42824759,42825446,688,"*","scl23_peaks_in_btx623_peak_8112b",14,1.67548,3.18439,1.43169,328,"Distal Intergenic",3,42856039,42858781,2743,1,"SORBI_3003G175201","KXG32616",-30593
"3",42824759,42825446,688,"*","scl23_peaks_in_btx623_peak_8112c",20,1.86617,4.374,2.09722,668,"Distal Intergenic",3,42856039,42858781,2743,1,"SORBI_3003G175201","KXG32616",-30593
"3",42836371,42836673,303,"*","scl23_peaks_in_btx623_peak_8113",14,1.53297,3.19151,1.43703,16,"Distal Intergenic",3,42856039,42858781,2743,1,"SORBI_3003G175201","KXG32616",-19366
"3",42858269,42858851,583,"*","scl23_peaks_in_btx623_peak_8114a",17,1.79701,3.80135,1.75208,103,"3' UTR",3,42856039,42858781,2743,1,"SORBI_3003G175201","KXG32616",2230
"3",42858269,42858851,583,"*","scl23_peaks_in_btx623_peak_8114b",31,2.09474,6.00389,3.1302,347,"3' UTR",3,42856039,42858781,2743,1,"SORBI_3003G175201","KXG32616",2230
"3",42903804,42904085,282,"*","scl23_peaks_in_btx623_peak_8115",22,1.8506,4.57462,2.22062,156,"Distal Intergenic",3,42879775,42882626,2852,1,"SORBI_3003G175350","OQU86941",24029
"3",42906838,42907213,376,"*","scl23_peaks_in_btx623_peak_8116",14,1.71036,3.24752,1.43859,227,"Distal Intergenic",3,42879775,42882626,2852,1,"SORBI_3003G175350","OQU86941",27063
"3",42966747,42967070,324,"*","scl23_peaks_in_btx623_peak_8117",24,1.96141,4.97475,2.47251,221,"Distal Intergenic",3,42879775,42882626,2852,1,"SORBI_3003G175350","OQU86941",86972
"3",42977937,42978215,279,"*","scl23_peaks_in_btx623_peak_8118",17,1.79807,3.80679,1.75208,118,"Distal Intergenic",3,42879775,42882626,2852,1,"SORBI_3003G175350","OQU86941",98162
"3",42992524,42992882,359,"*","scl23_peaks_in_btx623_peak_8119",19,1.82137,4.19896,1.98986,64,"Distal Intergenic",3,42879775,42882626,2852,1,"SORBI_3003G175350","OQU86941",112749
"3",43020577,43020925,349,"*","scl23_peaks_in_btx623_peak_8120",19,1.79675,4.06269,1.92164,213,"Distal Intergenic",3,42879775,42882626,2852,1,"SORBI_3003G175350","OQU86941",140802
"3",43047398,43047723,326,"*","scl23_peaks_in_btx623_peak_8121",15,1.71664,3.39258,1.53999,66,"Distal Intergenic",3,43208637,43209211,575,2,"SORBI_3003G175400","EES03046",161488
"3",43053119,43053650,532,"*","scl23_peaks_in_btx623_peak_8122",15,1.66974,3.36401,1.52013,98,"Distal Intergenic",3,43208637,43209211,575,2,"SORBI_3003G175400","EES03046",155561
"3",43068825,43069136,312,"*","scl23_peaks_in_btx623_peak_8123",20,1.80966,4.33469,2.08661,111,"Distal Intergenic",3,43208637,43209211,575,2,"SORBI_3003G175400","EES03046",140075
"3",43093366,43093621,256,"*","scl23_peaks_in_btx623_peak_8124",29,2.06121,5.71436,2.90827,111,"Distal Intergenic",3,43208637,43209211,575,2,"SORBI_3003G175400","EES03046",115590
"3",43155170,43155517,348,"*","scl23_peaks_in_btx623_peak_8125",17,1.66639,3.75742,1.75208,206,"Distal Intergenic",3,43208637,43209211,575,2,"SORBI_3003G175400","EES03046",53694
"3",43164667,43164926,260,"*","scl23_peaks_in_btx623_peak_8126",33,2.14892,6.42212,3.39064,158,"Distal Intergenic",3,43208637,43209211,575,2,"SORBI_3003G175400","EES03046",44285
"3",43178703,43179173,471,"*","scl23_peaks_in_btx623_peak_8127a",23,1.92599,4.85808,2.38722,100,"Distal Intergenic",3,43208637,43209211,575,2,"SORBI_3003G175400","EES03046",30038
"3",43178703,43179173,471,"*","scl23_peaks_in_btx623_peak_8127b",35,2.12902,6.6083,3.54008,299,"Distal Intergenic",3,43208637,43209211,575,2,"SORBI_3003G175400","EES03046",30038
"3",43239664,43240129,466,"*","scl23_peaks_in_btx623_peak_8128",26,1.95778,5.36885,2.68735,75,"Distal Intergenic",3,43230869,43233680,2812,2,"SORBI_3003G175500","KXG32618",-5984
"3",43283045,43283389,345,"*","scl23_peaks_in_btx623_peak_8129",14,1.70468,3.27598,1.45907,164,"Distal Intergenic",3,43288053,43290212,2160,1,"SORBI_3003G175600","EES00832",-4664
"3",43287605,43288209,605,"*","scl23_peaks_in_btx623_peak_8130",22,1.92964,4.71886,2.28466,111,"Promoter (<=1kb)",3,43288053,43290212,2160,1,"SORBI_3003G175600","EES00832",0
"3",43305536,43305778,243,"*","scl23_peaks_in_btx623_peak_8131",19,1.81715,4.1756,1.97272,150,"Distal Intergenic",3,43308266,43310209,1944,2,"SORBI_3003G175633","OQU86942",4431
"3",43330712,43330954,243,"*","scl23_peaks_in_btx623_peak_8132",14,1.65783,3.19736,1.43859,88,"Distal Intergenic",3,43308266,43310209,1944,2,"SORBI_3003G175633","OQU86942",-20503
"3",43345770,43346122,353,"*","scl23_peaks_in_btx623_peak_8133",15,1.70868,3.5211,1.5906,152,"Distal Intergenic",3,43308266,43310209,1944,2,"SORBI_3003G175633","OQU86942",-35561
"3",43374708,43374986,279,"*","scl23_peaks_in_btx623_peak_8134",15,1.66255,3.4783,1.5906,156,"Distal Intergenic",3,43385654,43389251,3598,2,"SORBI_3003G175666","OQU86943",14265
"3",43392726,43393032,307,"*","scl23_peaks_in_btx623_peak_8135",28,1.97943,5.58551,2.84971,138,"Distal Intergenic",3,43385654,43389251,3598,2,"SORBI_3003G175666","OQU86943",-3475
"3",43410789,43411046,258,"*","scl23_peaks_in_btx623_peak_8136",13,1.64538,3.03287,1.32794,62,"Distal Intergenic",3,43385654,43389251,3598,2,"SORBI_3003G175666","OQU86943",-21538
"3",43416528,43416771,244,"*","scl23_peaks_in_btx623_peak_8137",13,1.65445,3.02776,1.32373,68,"Distal Intergenic",3,43385654,43389251,3598,2,"SORBI_3003G175666","OQU86943",-27277
"3",43422523,43422966,444,"*","scl23_peaks_in_btx623_peak_8138",13,1.65563,3.08439,1.36293,78,"Distal Intergenic",3,43385654,43389251,3598,2,"SORBI_3003G175666","OQU86943",-33272
"3",43430145,43430637,493,"*","scl23_peaks_in_btx623_peak_8139",23,1.87391,4.85867,2.3876,102,"Distal Intergenic",3,43385654,43389251,3598,2,"SORBI_3003G175666","OQU86943",-40894
"3",43439206,43439560,355,"*","scl23_peaks_in_btx623_peak_8140",13,1.63929,3.10031,1.37424,147,"Distal Intergenic",3,43385654,43389251,3598,2,"SORBI_3003G175666","OQU86943",-49955
"3",43458993,43459286,294,"*","scl23_peaks_in_btx623_peak_8141",18,1.79216,3.97225,1.86968,99,"Distal Intergenic",3,43385654,43389251,3598,2,"SORBI_3003G175666","OQU86943",-69742
"3",43496000,43496243,244,"*","scl23_peaks_in_btx623_peak_8142",20,1.82638,4.2954,2.05915,85,"Distal Intergenic",3,43385654,43389251,3598,2,"SORBI_3003G175666","OQU86943",-106749
"3",43533932,43534260,329,"*","scl23_peaks_in_btx623_peak_8143",23,1.93757,4.84276,2.37585,206,"Distal Intergenic",3,43385654,43389251,3598,2,"SORBI_3003G175666","OQU86943",-144681
"3",43548533,43548778,246,"*","scl23_peaks_in_btx623_peak_8144",25,1.90173,5.10453,2.52794,147,"Distal Intergenic",3,43385654,43389251,3598,2,"SORBI_3003G175666","OQU86943",-159282
"3",43549868,43550118,251,"*","scl23_peaks_in_btx623_peak_8145",25,1.9657,5.08233,2.5121,121,"Distal Intergenic",3,43385654,43389251,3598,2,"SORBI_3003G175666","OQU86943",-160617
"3",43577919,43578180,262,"*","scl23_peaks_in_btx623_peak_8146",19,1.84193,4.10125,1.92164,185,"Distal Intergenic",3,43750618,43751106,489,1,"SORBI_3003G175700","KXG32619",-172438
"3",43607693,43607934,242,"*","scl23_peaks_in_btx623_peak_8147",39,2.23663,7.16366,3.93554,109,"Distal Intergenic",3,43750618,43751106,489,1,"SORBI_3003G175700","KXG32619",-142684
"3",43623459,43623732,274,"*","scl23_peaks_in_btx623_peak_8148",13,1.67595,3.13383,1.3982,73,"Distal Intergenic",3,43750618,43751106,489,1,"SORBI_3003G175700","KXG32619",-126886
"3",43745688,43746148,461,"*","scl23_peaks_in_btx623_peak_8149",24,1.97349,5.04166,2.48056,82,"Distal Intergenic",3,43750618,43751106,489,1,"SORBI_3003G175700","KXG32619",-4470
"3",43749665,43749915,251,"*","scl23_peaks_in_btx623_peak_8150",14,1.6884,3.24965,1.43982,68,"Promoter (<=1kb)",3,43750618,43751106,489,1,"SORBI_3003G175700","KXG32619",-703
"3",43840948,43841238,291,"*","scl23_peaks_in_btx623_peak_8151",15,1.67741,3.35306,1.51146,132,"Distal Intergenic",3,43829891,43831981,2091,2,"SORBI_3003G175833","OQU86944",-8967
"3",43907575,43907834,260,"*","scl23_peaks_in_btx623_peak_8152",20,1.88578,4.40533,2.09722,117,"Distal Intergenic",3,43829891,43831981,2091,2,"SORBI_3003G175833","OQU86944",-75594
"3",43947000,43947265,266,"*","scl23_peaks_in_btx623_peak_8153",17,1.73494,3.7216,1.73208,121,"Distal Intergenic",3,43829891,43831981,2091,2,"SORBI_3003G175833","OQU86944",-115019
"3",43973650,43973992,343,"*","scl23_peaks_in_btx623_peak_8154",33,2.14892,6.42212,3.39064,181,"Distal Intergenic",3,43829891,43831981,2091,2,"SORBI_3003G175833","OQU86944",-141669
"3",43987946,43988452,507,"*","scl23_peaks_in_btx623_peak_8155",22,1.85285,4.58781,2.2308,327,"Distal Intergenic",3,43829891,43831981,2091,2,"SORBI_3003G175833","OQU86944",-155965
"3",44052173,44052414,242,"*","scl23_peaks_in_btx623_peak_8156",18,1.69759,3.8998,1.81674,147,"Distal Intergenic",3,44153218,44156535,3318,1,"SORBI_3003G175866","OQU86945",-100804
"3",44067545,44068072,528,"*","scl23_peaks_in_btx623_peak_8157",19,1.84193,4.10125,1.92164,83,"Distal Intergenic",3,44153218,44156535,3318,1,"SORBI_3003G175866","OQU86945",-85146
"3",44215282,44215818,537,"*","scl23_peaks_in_btx623_peak_8158",13,1.65005,3.05634,1.34478,61,"Distal Intergenic",3,44153218,44156535,3318,1,"SORBI_3003G175866","OQU86945",62064
"3",44217614,44217865,252,"*","scl23_peaks_in_btx623_peak_8159",29,2.06121,5.71436,2.90827,133,"Distal Intergenic",3,44153218,44156535,3318,1,"SORBI_3003G175866","OQU86945",64396
"3",44224314,44224633,320,"*","scl23_peaks_in_btx623_peak_8160",47,2.34745,8.20597,4.78409,116,"Distal Intergenic",3,44153218,44156535,3318,1,"SORBI_3003G175866","OQU86945",71096
"3",44234780,44235162,383,"*","scl23_peaks_in_btx623_peak_8161",14,1.69581,3.28709,1.46654,78,"Distal Intergenic",3,44153218,44156535,3318,1,"SORBI_3003G175866","OQU86945",81562
"3",44238290,44238802,513,"*","scl23_peaks_in_btx623_peak_8162",69,2.38645,10.6326,6.94799,97,"Distal Intergenic",3,44153218,44156535,3318,1,"SORBI_3003G175866","OQU86945",85072
"3",44248403,44248846,444,"*","scl23_peaks_in_btx623_peak_8163",14,1.52704,3.18802,1.43433,80,"Distal Intergenic",3,44153218,44156535,3318,1,"SORBI_3003G175866","OQU86945",95185
"3",44312404,44312707,304,"*","scl23_peaks_in_btx623_peak_8164",19,1.84865,4.20759,1.99705,153,"Distal Intergenic",3,44373947,44376475,2529,1,"SORBI_3003G175900","OQU86946",-61240
"3",44368381,44368701,321,"*","scl23_peaks_in_btx623_peak_8165",24,1.97349,5.04166,2.48056,170,"Distal Intergenic",3,44373947,44376475,2529,1,"SORBI_3003G175900","OQU86946",-5246
"3",44381034,44381340,307,"*","scl23_peaks_in_btx623_peak_8166",13,1.63754,3.09121,1.36822,57,"Intron (KXG32621/SORBI_3003G175900, intron 1 of 1)",3,44373948,44383208,9261,1,"SORBI_3003G175900","KXG32621",7086
"3",44437619,44438021,403,"*","scl23_peaks_in_btx623_peak_8167",27,2.00973,5.50762,2.78884,96,"Distal Intergenic",3,44373948,44383208,9261,1,"SORBI_3003G175900","KXG32621",63671
"3",44454160,44454491,332,"*","scl23_peaks_in_btx623_peak_8168",13,1.67403,3.07151,1.35505,70,"Distal Intergenic",3,44528723,44530800,2078,2,"SORBI_3003G175950","OQU86947",76309
"3",44535884,44536374,491,"*","scl23_peaks_in_btx623_peak_8169",42,1.84127,7.57095,4.25488,118,"Distal Intergenic",3,44528723,44530800,2078,2,"SORBI_3003G175950","OQU86947",-5084
"3",44561723,44561981,259,"*","scl23_peaks_in_btx623_peak_8170",22,1.92964,4.71886,2.28466,102,"Distal Intergenic",3,44528723,44530800,2078,2,"SORBI_3003G175950","OQU86947",-30923
"3",44563352,44563674,323,"*","scl23_peaks_in_btx623_peak_8171",49,2.34703,8.45215,4.98382,127,"Distal Intergenic",3,44528723,44530800,2078,2,"SORBI_3003G175950","OQU86947",-32552
"3",44569337,44569637,301,"*","scl23_peaks_in_btx623_peak_8172",38,2.14054,6.98724,3.81731,174,"Distal Intergenic",3,44528723,44530800,2078,2,"SORBI_3003G175950","OQU86947",-38537
"3",44574501,44574761,261,"*","scl23_peaks_in_btx623_peak_8173",19,1.84193,4.10125,1.92164,176,"Distal Intergenic",3,44528723,44530800,2078,2,"SORBI_3003G175950","OQU86947",-43701
"3",44579593,44579862,270,"*","scl23_peaks_in_btx623_peak_8174",22,1.8916,4.58801,2.2308,98,"Distal Intergenic",3,44528723,44530800,2078,2,"SORBI_3003G175950","OQU86947",-48793
"3",44602010,44602252,243,"*","scl23_peaks_in_btx623_peak_8175",19,1.80437,4.10486,1.92374,192,"Distal Intergenic",3,44635523,44645862,10340,1,"SORBI_3003G176000","KXG32622",-33271
"3",44616840,44617281,442,"*","scl23_peaks_in_btx623_peak_8176",22,1.79731,4.6541,2.27711,272,"Distal Intergenic",3,44635523,44645862,10340,1,"SORBI_3003G176000","KXG32622",-18242
"3",44631828,44632225,398,"*","scl23_peaks_in_btx623_peak_8177a",15,1.73374,3.47934,1.5906,274,"Distal Intergenic",3,44635523,44645862,10340,1,"SORBI_3003G176000","KXG32622",-3298
"3",44631828,44632225,398,"*","scl23_peaks_in_btx623_peak_8177b",15,1.69601,3.34311,1.50522,293,"Distal Intergenic",3,44635523,44645862,10340,1,"SORBI_3003G176000","KXG32622",-3298
"3",44637101,44637381,281,"*","scl23_peaks_in_btx623_peak_8178",33,2.14892,6.42212,3.39064,112,"Promoter (<=1kb)",3,44637021,44645862,8842,1,"SORBI_3003G176000","KXG32623",80
"3",44742136,44742525,390,"*","scl23_peaks_in_btx623_peak_8179",15,1.73013,3.461,1.58677,73,"Distal Intergenic",3,44646657,44652331,5675,1,"SORBI_3003G176100","OQU86948",95479
"3",44771309,44771863,555,"*","scl23_peaks_in_btx623_peak_8180a",19,1.81989,4.12269,1.93407,130,"Distal Intergenic",3,44646657,44652331,5675,1,"SORBI_3003G176100","OQU86948",124652
"3",44771309,44771863,555,"*","scl23_peaks_in_btx623_peak_8180b",15,1.75422,3.52215,1.5906,428,"Distal Intergenic",3,44646657,44652331,5675,1,"SORBI_3003G176100","OQU86948",124652
"3",44787990,44788269,280,"*","scl23_peaks_in_btx623_peak_8181",30,2.08662,5.95659,3.09451,253,"Distal Intergenic",3,44928251,44929653,1403,1,"SORBI_3003G176200","KXG32625",-139982
"3",44816594,44817007,414,"*","scl23_peaks_in_btx623_peak_8182",15,1.69463,3.33596,1.50195,70,"Distal Intergenic",3,44928251,44929653,1403,1,"SORBI_3003G176200","KXG32625",-111244
"3",44827636,44827999,364,"*","scl23_peaks_in_btx623_peak_8183a",20,1.86516,4.36852,2.09722,118,"Distal Intergenic",3,44928251,44929653,1403,1,"SORBI_3003G176200","KXG32625",-100252
"3",44827636,44827999,364,"*","scl23_peaks_in_btx623_peak_8183b",20,1.81454,4.22857,2.01049,268,"Distal Intergenic",3,44928251,44929653,1403,1,"SORBI_3003G176200","KXG32625",-100252
"3",44921792,44922089,298,"*","scl23_peaks_in_btx623_peak_8184",14,1.67131,3.21577,1.43859,64,"Distal Intergenic",3,44928251,44929653,1403,1,"SORBI_3003G176200","KXG32625",-6162
"3",44960321,44960613,293,"*","scl23_peaks_in_btx623_peak_8185",15,1.71664,3.39258,1.53999,80,"Distal Intergenic",3,44955894,44959389,3496,1,"SORBI_3003G176600","KXG32633",4427
"3",44977096,44977616,521,"*","scl23_peaks_in_btx623_peak_8186a",24,1.9596,4.96474,2.46465,78,"Distal Intergenic",3,44955894,44959389,3496,1,"SORBI_3003G176600","KXG32633",21202
"3",44977096,44977616,521,"*","scl23_peaks_in_btx623_peak_8186b",17,1.77342,3.68117,1.70304,476,"Distal Intergenic",3,44955894,44959389,3496,1,"SORBI_3003G176600","KXG32633",21202
"3",44987008,44987420,413,"*","scl23_peaks_in_btx623_peak_8187",13,1.61549,3.11544,1.38599,67,"Distal Intergenic",3,44955894,44959389,3496,1,"SORBI_3003G176600","KXG32633",31114
"3",45062635,45062890,256,"*","scl23_peaks_in_btx623_peak_8188",18,1.8084,3.92648,1.83782,62,"Distal Intergenic",3,45050496,45052364,1869,1,"SORBI_3003G176650","OQU86954",12139
"3",45172761,45173130,370,"*","scl23_peaks_in_btx623_peak_8189",34,2.12929,6.50874,3.45958,243,"Distal Intergenic",3,45251448,45253420,1973,2,"SORBI_3003G176700","EES03060",80290
"3",45197369,45198013,645,"*","scl23_peaks_in_btx623_peak_8190a",24,1.97349,5.04166,2.48056,129,"Distal Intergenic",3,45251448,45253420,1973,2,"SORBI_3003G176700","EES03060",55407
"3",45197369,45198013,645,"*","scl23_peaks_in_btx623_peak_8190b",20,1.88578,4.40533,2.09722,320,"Distal Intergenic",3,45251448,45253420,1973,2,"SORBI_3003G176700","EES03060",55407
"3",45197369,45198013,645,"*","scl23_peaks_in_btx623_peak_8190c",15,1.72753,3.38942,1.539,609,"Distal Intergenic",3,45251448,45253420,1973,2,"SORBI_3003G176700","EES03060",55407
"3",45227405,45227781,377,"*","scl23_peaks_in_btx623_peak_8191",15,1.7107,3.41902,1.55845,164,"Distal Intergenic",3,45251448,45253420,1973,2,"SORBI_3003G176700","EES03060",25639
"3",45295648,45295946,299,"*","scl23_peaks_in_btx623_peak_8192",19,1.82277,4.06986,1.92164,132,"Exon (EES00844/SORBI_3003G176900, exon 3 of 8)",3,45291671,45301186,9516,1,"SORBI_3003G176900","EES00844",3977
"3",45300514,45300823,310,"*","scl23_peaks_in_btx623_peak_8193",22,1.86504,4.58655,2.2303,188,"Exon (EES00844/SORBI_3003G176900, exon 8 of 8)",3,45291671,45301186,9516,1,"SORBI_3003G176900","EES00844",8843
"3",45333714,45334293,580,"*","scl23_peaks_in_btx623_peak_8194a",39,2.12546,7.08953,3.90052,168,"Distal Intergenic",3,45310302,45317057,6756,2,"SORBI_3003G177000","EES03061",-16657
"3",45333714,45334293,580,"*","scl23_peaks_in_btx623_peak_8194b",15,1.72059,3.4702,1.5906,568,"Distal Intergenic",3,45310302,45317057,6756,2,"SORBI_3003G177000","EES03061",-16657
"3",45370897,45371667,771,"*","scl23_peaks_in_btx623_peak_8195",17,1.79807,3.80679,1.75208,67,"Distal Intergenic",3,45310302,45317057,6756,2,"SORBI_3003G177000","EES03061",-53840
"3",45376183,45376463,281,"*","scl23_peaks_in_btx623_peak_8196",17,1.76549,3.70319,1.71986,72,"Distal Intergenic",3,45310302,45317057,6756,2,"SORBI_3003G177000","EES03061",-59126
"3",45421776,45422043,268,"*","scl23_peaks_in_btx623_peak_8197",29,2.04699,5.81793,2.98871,147,"Distal Intergenic",3,45479484,45480138,655,2,"SORBI_3003G177200","KXG32636",58095
"3",45475315,45475601,287,"*","scl23_peaks_in_btx623_peak_8198",21,1.85655,4.46573,2.1423,95,"Distal Intergenic",3,45479484,45480138,655,2,"SORBI_3003G177200","KXG32636",4537
"3",45529086,45529334,249,"*","scl23_peaks_in_btx623_peak_8199",14,1.71036,3.24752,1.43859,76,"Promoter (1-2kb)",3,45527462,45529940,2479,1,"SORBI_3003G177700","EES00846",1624
"3",45571331,45571628,298,"*","scl23_peaks_in_btx623_peak_8200",24,1.95509,5.02243,2.48056,116,"Promoter (<=1kb)",3,45569989,45570904,916,2,"SORBI_3003G178301","KXG32640",-427
"3",45634349,45634705,357,"*","scl23_peaks_in_btx623_peak_8201",43,2.23891,7.6294,4.30475,183,"Promoter (1-2kb)",3,45633094,45634264,1171,1,"SORBI_3003G178400","KXG32641",1255
"3",45706722,45707334,613,"*","scl23_peaks_in_btx623_peak_8202",35,2.12902,6.6083,3.54008,103,"Distal Intergenic",3,45645303,45646581,1279,1,"SORBI_3003G178601","KXG32642",61419
"3",45720723,45721140,418,"*","scl23_peaks_in_btx623_peak_8203",39,2.17756,7.1233,3.9291,178,"Distal Intergenic",3,45645303,45646581,1279,1,"SORBI_3003G178601","KXG32642",75420
"3",45726731,45727079,349,"*","scl23_peaks_in_btx623_peak_8204",18,1.8228,4.0015,1.89018,190,"Distal Intergenic",3,45645303,45646581,1279,1,"SORBI_3003G178601","KXG32642",81428
"3",45733844,45734105,262,"*","scl23_peaks_in_btx623_peak_8205",29,2.0555,5.77515,2.95644,188,"Distal Intergenic",3,45645303,45646581,1279,1,"SORBI_3003G178601","KXG32642",88541
"3",45770761,45771034,274,"*","scl23_peaks_in_btx623_peak_8206",45,2.32434,7.93782,4.54904,174,"Distal Intergenic",3,45645303,45646581,1279,1,"SORBI_3003G178601","KXG32642",125458
"3",45796699,45797026,328,"*","scl23_peaks_in_btx623_peak_8207",18,1.80753,3.9888,1.88256,141,"Distal Intergenic",3,45645303,45646581,1279,1,"SORBI_3003G178601","KXG32642",151396
"3",45797387,45797638,252,"*","scl23_peaks_in_btx623_peak_8208",36,2.19277,6.78874,3.65416,117,"Distal Intergenic",3,45645303,45646581,1279,1,"SORBI_3003G178601","KXG32642",152084
"3",45823707,45824024,318,"*","scl23_peaks_in_btx623_peak_8209",14,1.6768,3.29692,1.47282,84,"Distal Intergenic",3,45955817,45958108,2292,2,"SORBI_3003G178700","EES03073",134084
"3",45835425,45835848,424,"*","scl23_peaks_in_btx623_peak_8210a",17,1.74803,3.85403,1.78542,75,"Distal Intergenic",3,45955817,45958108,2292,2,"SORBI_3003G178700","EES03073",122260
"3",45835425,45835848,424,"*","scl23_peaks_in_btx623_peak_8210b",13,1.59548,3.04962,1.33957,286,"Distal Intergenic",3,45955817,45958108,2292,2,"SORBI_3003G178700","EES03073",122260
"3",45871992,45872248,257,"*","scl23_peaks_in_btx623_peak_8211",52,2.41205,8.74348,5.23093,136,"Distal Intergenic",3,45955817,45958108,2292,2,"SORBI_3003G178700","EES03073",85860
"3",45940993,45941352,360,"*","scl23_peaks_in_btx623_peak_8212",27,2.01756,5.46409,2.75588,286,"Distal Intergenic",3,45955817,45958108,2292,2,"SORBI_3003G178700","EES03073",16756
"3",45959173,45959495,323,"*","scl23_peaks_in_btx623_peak_8213",19,1.84193,4.10125,1.92164,276,"Promoter (1-2kb)",3,45955817,45958108,2292,2,"SORBI_3003G178700","EES03073",-1065
"3",45960975,45961301,327,"*","scl23_peaks_in_btx623_peak_8214a",15,1.75422,3.52215,1.5906,112,"Distal Intergenic",3,45955817,45958108,2292,2,"SORBI_3003G178700","EES03073",-2867
"3",45960975,45961301,327,"*","scl23_peaks_in_btx623_peak_8214b",14,1.71036,3.24752,1.43859,159,"Distal Intergenic",3,45955817,45958108,2292,2,"SORBI_3003G178700","EES03073",-2867
"3",45997630,45997961,332,"*","scl23_peaks_in_btx623_peak_8215",21,1.86396,4.43483,2.11932,264,"Distal Intergenic",3,45955817,45958108,2292,2,"SORBI_3003G178700","EES03073",-39522
"3",45998590,45998949,360,"*","scl23_peaks_in_btx623_peak_8216",13,1.60765,3.0267,1.32373,79,"Distal Intergenic",3,45955817,45958108,2292,2,"SORBI_3003G178700","EES03073",-40482
"3",46065451,46065718,268,"*","scl23_peaks_in_btx623_peak_8217",15,1.75422,3.52215,1.5906,180,"Distal Intergenic",3,45955817,45958108,2292,2,"SORBI_3003G178700","EES03073",-107343
"3",46091278,46091567,290,"*","scl23_peaks_in_btx623_peak_8218",33,2.14892,6.42212,3.39064,229,"Distal Intergenic",3,45955817,45958108,2292,2,"SORBI_3003G178700","EES03073",-133170
"3",46097069,46097314,246,"*","scl23_peaks_in_btx623_peak_8219",19,1.84572,4.19202,1.98517,116,"Distal Intergenic",3,46222997,46225168,2172,2,"SORBI_3003G178800","OQU86957",127854
"3",46126818,46127090,273,"*","scl23_peaks_in_btx623_peak_8220",24,1.91228,5.01434,2.48056,153,"Distal Intergenic",3,46222997,46225168,2172,2,"SORBI_3003G178800","OQU86957",98078
"3",46182094,46182337,244,"*","scl23_peaks_in_btx623_peak_8221",22,1.886,4.55701,2.20787,137,"Distal Intergenic",3,46222997,46225168,2172,2,"SORBI_3003G178800","OQU86957",42831
"3",46202219,46202467,249,"*","scl23_peaks_in_btx623_peak_8222",20,1.80966,4.33469,2.08661,173,"Distal Intergenic",3,46222997,46225168,2172,2,"SORBI_3003G178800","OQU86957",22701
"3",46231483,46231931,449,"*","scl23_peaks_in_btx623_peak_8223",14,1.69045,3.20549,1.43859,92,"Distal Intergenic",3,46222997,46225168,2172,2,"SORBI_3003G178800","OQU86957",-6315
"3",46247067,46247607,541,"*","scl23_peaks_in_btx623_peak_8224a",24,1.75055,4.95002,2.45463,102,"Distal Intergenic",3,46222997,46225168,2172,2,"SORBI_3003G178800","OQU86957",-21899
"3",46247067,46247607,541,"*","scl23_peaks_in_btx623_peak_8224b",20,1.69848,4.34143,2.09236,493,"Distal Intergenic",3,46222997,46225168,2172,2,"SORBI_3003G178800","OQU86957",-21899
"3",46248256,46248800,545,"*","scl23_peaks_in_btx623_peak_8225",26,1.71092,5.31582,2.68548,203,"Distal Intergenic",3,46222997,46225168,2172,2,"SORBI_3003G178800","OQU86957",-23088
"3",46264152,46264401,250,"*","scl23_peaks_in_btx623_peak_8226",14,1.71036,3.24752,1.43859,77,"Distal Intergenic",3,46222997,46225168,2172,2,"SORBI_3003G178800","OQU86957",-38984
"3",46305166,46305826,661,"*","scl23_peaks_in_btx623_peak_8227",16,1.52489,3.64492,1.67875,287,"Distal Intergenic",3,46366713,46370117,3405,2,"SORBI_3003G178900","EES03075",64291
"3",46354943,46355292,350,"*","scl23_peaks_in_btx623_peak_8228",15,1.70189,3.3735,1.52738,65,"Distal Intergenic",3,46366713,46370117,3405,2,"SORBI_3003G178900","EES03075",14825
"3",46371880,46372133,254,"*","scl23_peaks_in_btx623_peak_8229",20,1.85033,4.21656,2.00361,86,"Promoter (1-2kb)",3,46366713,46370117,3405,2,"SORBI_3003G178900","EES03075",-1763
"3",46380452,46380711,260,"*","scl23_peaks_in_btx623_peak_8230",18,1.75154,3.99491,1.88664,94,"Distal Intergenic",3,46366713,46370117,3405,2,"SORBI_3003G178900","EES03075",-10335
"3",46404921,46405196,276,"*","scl23_peaks_in_btx623_peak_8231",59,2.32018,9.4899,5.90068,113,"Distal Intergenic",3,46394857,46400693,5837,1,"SORBI_3003G179000","EES00853",10064
"3",46421333,46421752,420,"*","scl23_peaks_in_btx623_peak_8232",18,1.79061,3.96388,1.86291,356,"Distal Intergenic",3,46394857,46400693,5837,1,"SORBI_3003G179000","EES00853",26476
"3",46433406,46433887,482,"*","scl23_peaks_in_btx623_peak_8233",17,1.77342,3.68117,1.70304,88,"Distal Intergenic",3,46394857,46400693,5837,1,"SORBI_3003G179000","EES00853",38549
"3",46457656,46457896,241,"*","scl23_peaks_in_btx623_peak_8234",43,2.25587,7.62476,4.30191,96,"Distal Intergenic",3,46394857,46400693,5837,1,"SORBI_3003G179000","EES00853",62799
"3",46506418,46506664,247,"*","scl23_peaks_in_btx623_peak_8235",13,1.6378,3.04372,1.33544,227,"Distal Intergenic",3,46394857,46400693,5837,1,"SORBI_3003G179000","EES00853",111561
"3",46541416,46541678,263,"*","scl23_peaks_in_btx623_peak_8236",13,1.64362,3.07355,1.35611,69,"Distal Intergenic",3,46600274,46620321,20048,2,"SORBI_3003G179100","KXG32644",78643
"3",46568482,46568741,260,"*","scl23_peaks_in_btx623_peak_8237",15,1.75422,3.52215,1.5906,63,"Distal Intergenic",3,46600274,46620321,20048,2,"SORBI_3003G179100","KXG32644",51580
"3",46570952,46571382,431,"*","scl23_peaks_in_btx623_peak_8238",14,1.71036,3.24752,1.43859,96,"Distal Intergenic",3,46600274,46620321,20048,2,"SORBI_3003G179100","KXG32644",48939
"3",46585383,46585656,274,"*","scl23_peaks_in_btx623_peak_8239",22,1.92964,4.71886,2.28466,229,"Distal Intergenic",3,46600274,46620321,20048,2,"SORBI_3003G179100","KXG32644",34665
"3",46610124,46610398,275,"*","scl23_peaks_in_btx623_peak_8240",14,1.69318,3.3285,1.49629,72,"Intron (OQU86958/SORBI_3003G179100, intron 24 of 26)",3,46600274,46620321,20048,2,"SORBI_3003G179100","KXG32644",9923
"3",46625487,46625886,400,"*","scl23_peaks_in_btx623_peak_8241",15,1.75422,3.52215,1.5906,72,"3' UTR",3,46623468,46645115,21648,1,"SORBI_3003G179201","OQU86961",2019
"3",46637477,46637765,289,"*","scl23_peaks_in_btx623_peak_8242",14,1.70513,3.22212,1.43859,76,"3' UTR",3,46623468,46645115,21648,1,"SORBI_3003G179201","OQU86961",14009
"3",46640125,46640752,628,"*","scl23_peaks_in_btx623_peak_8243",14,1.71036,3.24752,1.43859,249,"3' UTR",3,46623468,46645115,21648,1,"SORBI_3003G179201","OQU86961",16657
"3",46750254,46750544,291,"*","scl23_peaks_in_btx623_peak_8244",39,2.21209,7.1247,3.92995,129,"Distal Intergenic",3,46777017,46777491,475,1,"SORBI_3003G179300","EES03077",-26473
"3",46754878,46755337,460,"*","scl23_peaks_in_btx623_peak_8245",21,1.85753,4.47131,2.1452,245,"Distal Intergenic",3,46777017,46777491,475,1,"SORBI_3003G179300","EES03077",-21680
"3",46790733,46791251,519,"*","scl23_peaks_in_btx623_peak_8246",17,1.79807,3.80679,1.75208,455,"Distal Intergenic",3,46797380,46799998,2619,1,"SORBI_3003G179350","OQU86962",-6129
"3",46809734,46809973,240,"*","scl23_peaks_in_btx623_peak_8247",15,1.61844,3.36412,1.52013,113,"3' UTR",3,46806818,46813288,6471,2,"SORBI_3003G179400","EES03078",3315
"3",46815751,46816187,437,"*","scl23_peaks_in_btx623_peak_8248a",20,1.88578,4.40533,2.09722,71,"Distal Intergenic",3,46818289,46826560,8272,1,"SORBI_3003G179500","EES00854",-2102
"3",46815751,46816187,437,"*","scl23_peaks_in_btx623_peak_8248b",22,1.92964,4.71886,2.28466,394,"Distal Intergenic",3,46818289,46826560,8272,1,"SORBI_3003G179500","EES00854",-2102
"3",46830226,46830658,433,"*","scl23_peaks_in_btx623_peak_8249",2356,1.88862,240.391,235.657,217,"Intron (EES03079/SORBI_3003G179600, intron 36 of 41)",3,46818289,46826560,8272,1,"SORBI_3003G179500","EES00854",11937
"3",46873911,46874155,245,"*","scl23_peaks_in_btx623_peak_8250",14,1.66438,3.23169,1.43859,64,"Distal Intergenic",3,46880318,46881179,862,1,"SORBI_3003G179800","KXG32650",-6163
"3",46883669,46884175,507,"*","scl23_peaks_in_btx623_peak_8251a",14,1.50984,3.2099,1.43859,62,"Distal Intergenic",3,46880318,46881179,862,1,"SORBI_3003G179800","KXG32650",3351
"3",46883669,46884175,507,"*","scl23_peaks_in_btx623_peak_8251b",14,1.50984,3.2099,1.43859,255,"Distal Intergenic",3,46880318,46881179,862,1,"SORBI_3003G179800","KXG32650",3351
"3",46911099,46911364,266,"*","scl23_peaks_in_btx623_peak_8252",14,1.69976,3.30709,1.48092,221,"Distal Intergenic",3,46925353,46928170,2818,2,"SORBI_3003G179950","OQU86963",16806
"3",46914083,46914363,281,"*","scl23_peaks_in_btx623_peak_8253",21,1.76288,4.43066,2.11679,17,"Distal Intergenic",3,46925353,46928170,2818,2,"SORBI_3003G179950","OQU86963",13807
"3",46950592,46950879,288,"*","scl23_peaks_in_btx623_peak_8254",15,1.71695,3.33687,1.50195,76,"Exon (EES03083/SORBI_3003G180100, exon 14 of 41)",3,46940015,46957277,17263,2,"SORBI_3003G180100","EES03083",6398
"3",47023022,47023788,767,"*","scl23_peaks_in_btx623_peak_8255",22,1.92964,4.71886,2.28466,87,"Distal Intergenic",3,46940015,46957277,17263,2,"SORBI_3003G180100","EES03083",-65745
"3",47053508,47053854,347,"*","scl23_peaks_in_btx623_peak_8256",22,1.92552,4.69647,2.28466,125,"Distal Intergenic",3,47097526,47102034,4509,1,"SORBI_3003G180200","KXG32654",-43672
"3",47095087,47095327,241,"*","scl23_peaks_in_btx623_peak_8257",19,1.84193,4.10125,1.92164,211,"Distal Intergenic",3,47097526,47102034,4509,1,"SORBI_3003G180200","KXG32654",-2199
"3",47132580,47132901,322,"*","scl23_peaks_in_btx623_peak_8258",26,1.9738,5.29725,2.67093,220,"Distal Intergenic",3,47097526,47102034,4509,1,"SORBI_3003G180200","KXG32654",35054
"3",47143752,47144052,301,"*","scl23_peaks_in_btx623_peak_8259",15,1.56276,3.51554,1.5906,83,"Distal Intergenic",3,47097526,47102034,4509,1,"SORBI_3003G180200","KXG32654",46226
"3",47205102,47205560,459,"*","scl23_peaks_in_btx623_peak_8260",22,1.92964,4.71886,2.28466,71,"3' UTR",3,47201001,47205831,4831,1,"SORBI_3003G180300","EES00856",4101
"3",47234289,47234945,657,"*","scl23_peaks_in_btx623_peak_8261",14,1.61153,3.1395,1.40218,319,"Distal Intergenic",3,47210102,47230352,20251,1,"SORBI_3003G180400","KXG32655",24187
"3",47255624,47256000,377,"*","scl23_peaks_in_btx623_peak_8262",31,2.10506,6.06394,3.14065,115,"Distal Intergenic",3,47281614,47283643,2030,2,"SORBI_3003G180600","KXG32657",27643
"3",47256810,47257249,440,"*","scl23_peaks_in_btx623_peak_8263",24,1.97349,5.04166,2.48056,109,"Distal Intergenic",3,47281614,47283643,2030,2,"SORBI_3003G180600","KXG32657",26394
"3",47261586,47261935,350,"*","scl23_peaks_in_btx623_peak_8264",29,2.06121,5.71436,2.90827,198,"Distal Intergenic",3,47281614,47283643,2030,2,"SORBI_3003G180600","KXG32657",21708
"3",47372751,47373341,591,"*","scl23_peaks_in_btx623_peak_8265",36,2.16047,6.69966,3.6133,109,"Distal Intergenic",3,47360804,47367655,6852,1,"SORBI_3003G180700","KXG32660",11947
"3",47443717,47443992,276,"*","scl23_peaks_in_btx623_peak_8266",14,1.71036,3.24752,1.43859,76,"Promoter (1-2kb)",3,47444508,47445641,1134,2,"SORBI_3003G180950","OQU86964",1649
"3",47447168,47447627,460,"*","scl23_peaks_in_btx623_peak_8267",15,1.71695,3.33687,1.50195,110,"Promoter (<=1kb)",3,47432622,47446469,13848,2,"SORBI_3003G180900","KXG32662",-699
"3",47450530,47450887,358,"*","scl23_peaks_in_btx623_peak_8268",14,1.71036,3.24752,1.43859,63,"Distal Intergenic",3,47432622,47446469,13848,2,"SORBI_3003G180900","KXG32662",-4061
"3",47503931,47504378,448,"*","scl23_peaks_in_btx623_peak_8269",59,2.37518,9.526,5.934,246,"Distal Intergenic",3,47432622,47446469,13848,2,"SORBI_3003G180900","KXG32662",-57462
"3",47558651,47559078,428,"*","scl23_peaks_in_btx623_peak_8270a",20,1.88578,4.40533,2.09722,142,"Distal Intergenic",3,47562151,47562903,753,1,"SORBI_3003G181000","OQU86965",-3073
"3",47558651,47559078,428,"*","scl23_peaks_in_btx623_peak_8270b",31,2.10506,6.06394,3.14065,290,"Distal Intergenic",3,47562151,47562903,753,1,"SORBI_3003G181000","OQU86965",-3073
"3",47655766,47656114,349,"*","scl23_peaks_in_btx623_peak_8271",15,1.71464,3.43941,1.57378,66,"Distal Intergenic",3,47563072,47564489,1418,1,"SORBI_3003G181201","OQU86966",92694
"3",47661090,47661364,275,"*","scl23_peaks_in_btx623_peak_8272",39,2.16956,7.17726,3.94561,149,"Distal Intergenic",3,47563072,47564489,1418,1,"SORBI_3003G181201","OQU86966",98018
"3",47675395,47675643,249,"*","scl23_peaks_in_btx623_peak_8273",29,2.06121,5.71436,2.90827,115,"Distal Intergenic",3,47563072,47564489,1418,1,"SORBI_3003G181201","OQU86966",112323
"3",47681151,47681465,315,"*","scl23_peaks_in_btx623_peak_8274",13,1.57207,3.0443,1.33587,145,"Distal Intergenic",3,47563072,47564489,1418,1,"SORBI_3003G181201","OQU86966",118079
"3",47682736,47682995,260,"*","scl23_peaks_in_btx623_peak_8275",23,1.75684,4.75554,2.3118,104,"Distal Intergenic",3,47563072,47564489,1418,1,"SORBI_3003G181201","OQU86966",119664
"3",47931014,47931805,792,"*","scl23_peaks_in_btx623_peak_8276",17,1.77396,3.68393,1.70523,316,"Promoter (1-2kb)",3,47932677,47933357,681,2,"SORBI_3003G181900","KXG32671",1552
"3",47938827,47939075,249,"*","scl23_peaks_in_btx623_peak_8277",67,1.81161,10.3856,6.71975,112,"Distal Intergenic",3,47932677,47933357,681,2,"SORBI_3003G181900","KXG32671",-5470
"3",47999564,48000178,615,"*","scl23_peaks_in_btx623_peak_8278a",15,1.75422,3.52215,1.5906,115,"Distal Intergenic",3,48020468,48025049,4582,1,"SORBI_3003G182200","EES00873",-20290
"3",47999564,48000178,615,"*","scl23_peaks_in_btx623_peak_8278b",14,1.71036,3.24752,1.43859,388,"Distal Intergenic",3,48020468,48025049,4582,1,"SORBI_3003G182200","EES00873",-20290
"3",48032633,48032888,256,"*","scl23_peaks_in_btx623_peak_8279",14,1.71036,3.24752,1.43859,64,"Promoter (<=1kb)",3,48026082,48032788,6707,2,"SORBI_3003G182300","EES03092",0
"3",48065191,48065448,258,"*","scl23_peaks_in_btx623_peak_8280",36,2.17674,6.79904,3.66273,155,"Promoter (1-2kb)",3,48066015,48067391,1377,2,"SORBI_3003G182400","EES03093",1943
"3",48069487,48069816,330,"*","scl23_peaks_in_btx623_peak_8281",15,1.73885,3.44567,1.57721,78,"Distal Intergenic",3,48066015,48067391,1377,2,"SORBI_3003G182400","EES03093",-2096
"3",48105925,48106218,294,"*","scl23_peaks_in_btx623_peak_8282",15,1.6791,3.52105,1.5906,153,"Distal Intergenic",3,48066015,48067391,1377,2,"SORBI_3003G182400","EES03093",-38534
"3",48117682,48117932,251,"*","scl23_peaks_in_btx623_peak_8283",15,1.63089,3.34394,1.50547,178,"Distal Intergenic",3,48066015,48067391,1377,2,"SORBI_3003G182400","EES03093",-50291
"3",48396446,48396795,350,"*","scl23_peaks_in_btx623_peak_8284",14,1.71036,3.24752,1.43859,91,"Distal Intergenic",3,48384531,48385141,611,1,"SORBI_3003G182901","OQU86973",11915
"3",48477482,48478030,549,"*","scl23_peaks_in_btx623_peak_8285",13,1.62115,3.00573,1.30873,80,"Distal Intergenic",3,48473342,48476596,3255,1,"SORBI_3003G183000","EES00878",4140
"3",48480271,48480567,297,"*","scl23_peaks_in_btx623_peak_8286",20,1.88578,4.40533,2.09722,63,"Distal Intergenic",3,48473342,48476596,3255,1,"SORBI_3003G183000","EES00878",6929
"3",48501579,48502085,507,"*","scl23_peaks_in_btx623_peak_8287",21,1.88364,4.46895,2.14473,101,"Distal Intergenic",3,48473342,48476596,3255,1,"SORBI_3003G183000","EES00878",28237
"3",48609249,48609594,346,"*","scl23_peaks_in_btx623_peak_8288",16,1.66418,3.59015,1.64051,271,"Promoter (<=1kb)",3,48608501,48609932,1432,2,"SORBI_3003G183200","KXG32681",338
"3",48653739,48654006,268,"*","scl23_peaks_in_btx623_peak_8289",20,1.88578,4.40533,2.09722,102,"Distal Intergenic",3,48690866,48695241,4376,1,"SORBI_3003G183300","EES00880",-36860
"3",48654718,48655121,404,"*","scl23_peaks_in_btx623_peak_8290",20,1.78627,4.32621,2.08061,69,"Distal Intergenic",3,48690866,48695241,4376,1,"SORBI_3003G183300","EES00880",-35745
"3",48704220,48704721,502,"*","scl23_peaks_in_btx623_peak_8291",39,2.23663,7.16366,3.93554,393,"Distal Intergenic",3,48690866,48695241,4376,1,"SORBI_3003G183300","EES00880",13354
"3",48708108,48708804,697,"*","scl23_peaks_in_btx623_peak_8292a",42,2.28048,7.54673,4.23308,184,"Distal Intergenic",3,48690866,48695241,4376,1,"SORBI_3003G183300","EES00880",17242
"3",48708108,48708804,697,"*","scl23_peaks_in_btx623_peak_8292b",22,1.92964,4.71886,2.28466,576,"Distal Intergenic",3,48690866,48695241,4376,1,"SORBI_3003G183300","EES00880",17242
"3",48784940,48785180,241,"*","scl23_peaks_in_btx623_peak_8293",24,1.68797,4.95654,2.45794,87,"Distal Intergenic",3,48806450,48807605,1156,1,"SORBI_3003G183466","OQU86974",-21270
"3",48815569,48816051,483,"*","scl23_peaks_in_btx623_peak_8294",35,2.10574,6.66019,3.58183,370,"Promoter (1-2kb)",3,48817705,48819078,1374,1,"SORBI_3003G183600","EES00882",-1654
"3",48862813,48863097,285,"*","scl23_peaks_in_btx623_peak_8295",30,2.05974,5.89374,3.04579,81,"Distal Intergenic",3,48833009,48838378,5370,1,"SORBI_3003G183700","EES00883",29804
"3",48936338,48936949,612,"*","scl23_peaks_in_btx623_peak_8296",13,1.67477,3.128,1.39349,97,"Distal Intergenic",3,48914545,48917277,2733,2,"SORBI_3003G183800","EES03100",-19061
"3",48953988,48954251,264,"*","scl23_peaks_in_btx623_peak_8297",13,1.66657,3.03549,1.33014,70,"Distal Intergenic",3,48914545,48917277,2733,2,"SORBI_3003G183800","EES03100",-36711
"3",48959453,48959739,287,"*","scl23_peaks_in_btx623_peak_8298",15,1.73893,3.5057,1.5906,131,"Distal Intergenic",3,48914545,48917277,2733,2,"SORBI_3003G183800","EES03100",-42176
"3",48960629,48960996,368,"*","scl23_peaks_in_btx623_peak_8299",14,1.71036,3.24752,1.43859,80,"Distal Intergenic",3,48914545,48917277,2733,2,"SORBI_3003G183800","EES03100",-43352
"3",48961655,48961914,260,"*","scl23_peaks_in_btx623_peak_8300",22,1.92964,4.71886,2.28466,118,"Distal Intergenic",3,48914545,48917277,2733,2,"SORBI_3003G183800","EES03100",-44378
"3",49018804,49019203,400,"*","scl23_peaks_in_btx623_peak_8301",14,1.64337,3.26954,1.45411,72,"Promoter (1-2kb)",3,49017218,49018565,1348,1,"SORBI_3003G183850","OQU86976",1586
"3",49025296,49025536,241,"*","scl23_peaks_in_btx623_peak_8302",23,1.9417,4.86563,2.3924,107,"Distal Intergenic",3,49027616,49031571,3956,1,"SORBI_3003G184000","OQU86977",-2080
"3",49090867,49091140,274,"*","scl23_peaks_in_btx623_peak_8303",19,1.84193,4.10125,1.92164,88,"Distal Intergenic",3,49106318,49109398,3081,2,"SORBI_3003G184500","KXG32687",18258
"3",49109756,49110224,469,"*","scl23_peaks_in_btx623_peak_8304",15,1.6815,3.375,1.52871,196,"Promoter (<=1kb)",3,49107241,49109398,2158,2,"SORBI_3003G184500","KXG32688",-358
"3",49114661,49114953,293,"*","scl23_peaks_in_btx623_peak_8305",13,1.6554,3.03245,1.32791,65,"Distal Intergenic",3,49107241,49109398,2158,2,"SORBI_3003G184500","KXG32688",-5263
"3",49115293,49115602,310,"*","scl23_peaks_in_btx623_peak_8306",20,1.83278,4.40083,2.09722,273,"Distal Intergenic",3,49107241,49109398,2158,2,"SORBI_3003G184500","KXG32688",-5895
"3",49261677,49261924,248,"*","scl23_peaks_in_btx623_peak_8307",24,1.94994,4.99336,2.48056,137,"Distal Intergenic",3,49255453,49257407,1955,2,"SORBI_3003G184666","OQU86989",-4270
"3",49295989,49296305,317,"*","scl23_peaks_in_btx623_peak_8308",13,1.64,3.05499,1.34397,183,"Distal Intergenic",3,49255453,49257407,1955,2,"SORBI_3003G184666","OQU86989",-38582
"3",49306825,49307153,329,"*","scl23_peaks_in_btx623_peak_8309",14,1.67933,3.25705,1.44474,77,"Distal Intergenic",3,49255453,49257407,1955,2,"SORBI_3003G184666","OQU86989",-49418
"3",49337614,49337929,316,"*","scl23_peaks_in_btx623_peak_8310",24,1.94466,4.88202,2.40459,130,"Distal Intergenic",3,49363313,49365999,2687,2,"SORBI_3003G184699","OQU86990",28070
"3",49344804,49345194,391,"*","scl23_peaks_in_btx623_peak_8311",19,1.84585,4.19269,1.98523,86,"Distal Intergenic",3,49363313,49365999,2687,2,"SORBI_3003G184699","OQU86990",20805
"3",49363502,49363751,250,"*","scl23_peaks_in_btx623_peak_8312",17,1.79807,3.80679,1.75208,195,"3' UTR",3,49363313,49365999,2687,2,"SORBI_3003G184699","OQU86990",2248
"3",49373800,49374073,274,"*","scl23_peaks_in_btx623_peak_8313",23,1.90777,4.83263,2.36819,189,"Distal Intergenic",3,49363313,49365999,2687,2,"SORBI_3003G184699","OQU86990",-7801
"3",49561390,49561718,329,"*","scl23_peaks_in_btx623_peak_8314",18,1.78686,3.87896,1.8052,165,"Distal Intergenic",3,49592419,49594245,1827,1,"SORBI_3003G184765","OQU86992",-30701
"3",49605247,49605684,438,"*","scl23_peaks_in_btx623_peak_8315",16,1.73639,3.61133,1.65517,165,"Distal Intergenic",3,49596747,49600234,3488,1,"SORBI_3003G184800","OQU86993",8500
"3",49654510,49654750,241,"*","scl23_peaks_in_btx623_peak_8316",48,2.36819,8.33678,4.88216,128,"Distal Intergenic",3,49631541,49632737,1197,1,"SORBI_3003G184900","EES00891",22969
"3",49771902,49772187,286,"*","scl23_peaks_in_btx623_peak_8317",24,1.96215,5.06229,2.4961,128,"3' UTR",3,49770403,49775667,5265,2,"SORBI_3003G185200","KXG32697",3480
"3",49858355,49858602,248,"*","scl23_peaks_in_btx623_peak_8318",14,1.64337,3.26954,1.45411,74,"Distal Intergenic",3,49836932,49839768,2837,1,"SORBI_3003G185250","OQU86997",21423
"3",49879088,49879536,449,"*","scl23_peaks_in_btx623_peak_8319",25,1.96113,5.13979,2.55342,119,"Distal Intergenic",3,49885935,49887513,1579,1,"SORBI_3003G185300","EES00894",-6399
"3",49897047,49897294,248,"*","scl23_peaks_in_btx623_peak_8320",31,2.02936,5.98437,3.11585,193,"Distal Intergenic",3,49904688,49906730,2043,2,"SORBI_3003G185400","OQU87001",9436
"3",50048815,50049227,413,"*","scl23_peaks_in_btx623_peak_8321",20,1.85231,4.29872,2.0613,232,"Promoter (1-2kb)",3,50048644,50050228,1585,2,"SORBI_3003G185700","OQU87002",1001
"3",50093946,50094277,332,"*","scl23_peaks_in_btx623_peak_8322",24,1.97349,5.04166,2.48056,92,"Distal Intergenic",3,50048644,50050228,1585,2,"SORBI_3003G185700","OQU87002",-43718
"3",50096826,50097203,378,"*","scl23_peaks_in_btx623_peak_8323",20,1.88578,4.40533,2.09722,73,"Distal Intergenic",3,50048644,50050228,1585,2,"SORBI_3003G185700","OQU87002",-46598
"3",50144390,50144745,356,"*","scl23_peaks_in_btx623_peak_8324",45,2.32434,7.93782,4.54904,107,"Distal Intergenic",3,50048644,50050228,1585,2,"SORBI_3003G185700","OQU87002",-94162
"3",50174801,50175150,350,"*","scl23_peaks_in_btx623_peak_8325",27,2.01329,5.43959,2.73905,105,"Distal Intergenic",3,50283010,50283905,896,2,"SORBI_3003G185800","KXG32701",108755
"3",50177409,50177651,243,"*","scl23_peaks_in_btx623_peak_8326",14,1.65341,3.22462,1.43859,63,"Distal Intergenic",3,50283010,50283905,896,2,"SORBI_3003G185800","KXG32701",106254
"3",50270503,50270888,386,"*","scl23_peaks_in_btx623_peak_8327",19,1.81016,4.20383,1.99392,90,"Distal Intergenic",3,50283010,50283905,896,2,"SORBI_3003G185800","KXG32701",13017
"3",50306542,50306802,261,"*","scl23_peaks_in_btx623_peak_8328",16,1.75851,3.66691,1.6936,178,"Exon (KXG32703/SORBI_3003G186000, exon 14 of 16)",3,50307686,50308940,1255,2,"SORBI_3003G186066","OQU87005",2138
"3",50321319,50321559,241,"*","scl23_peaks_in_btx623_peak_8329",16,1.74691,3.66702,1.6936,178,"Distal Intergenic",3,50319219,50320963,1745,1,"SORBI_3003G186200","EES00900",2100
"3",50324832,50325111,280,"*","scl23_peaks_in_btx623_peak_8330",20,1.86115,4.34677,2.09566,101,"Distal Intergenic",3,50319219,50320963,1745,1,"SORBI_3003G186200","EES00900",5613
"3",50337227,50337500,274,"*","scl23_peaks_in_btx623_peak_8331",14,1.65804,3.19845,1.43859,72,"Distal Intergenic",3,50319219,50320963,1745,1,"SORBI_3003G186200","EES00900",18008
"3",50417624,50417924,301,"*","scl23_peaks_in_btx623_peak_8332",37,2.12048,6.85557,3.70944,162,"Promoter (1-2kb)",3,50410806,50416277,5472,2,"SORBI_3003G186600","EES03116",-1347
"3",50508713,50508967,255,"*","scl23_peaks_in_btx623_peak_8333",45,2.32434,7.93782,4.54904,117,"Distal Intergenic",3,50530212,50537453,7242,1,"SORBI_3003G186700","EES00903",-21245
"3",50533539,50533878,340,"*","scl23_peaks_in_btx623_peak_8334",14,1.71036,3.24752,1.43859,75,"Intron (EES00903/SORBI_3003G186700, intron 6 of 17)",3,50530212,50537453,7242,1,"SORBI_3003G186700","EES00903",3327
"3",50551441,50551714,274,"*","scl23_peaks_in_btx623_peak_8335",24,1.94994,4.99336,2.48056,78,"Promoter (1-2kb)",3,50542467,50550145,7679,2,"SORBI_3003G186800","KXG32707",-1296
"3",50552314,50552761,448,"*","scl23_peaks_in_btx623_peak_8336",20,1.88578,4.40533,2.09722,158,"3' UTR",3,50542467,50550145,7679,2,"SORBI_3003G186800","KXG32707",-2169
"3",50597427,50597681,255,"*","scl23_peaks_in_btx623_peak_8337",40,2.24991,7.35843,4.09871,144,"Exon (EES00906/SORBI_3003G187200, exon 5 of 5)",3,50594390,50595222,833,1,"SORBI_3003G187300","KXG32712",3037
"3",50625103,50625344,242,"*","scl23_peaks_in_btx623_peak_8338",22,1.89385,4.60046,2.23916,69,"Promoter (1-2kb)",3,50623773,50626842,3070,2,"SORBI_3003G187400","KXG32713",1498
"3",50636130,50636455,326,"*","scl23_peaks_in_btx623_peak_8339",18,1.79687,3.93214,1.84217,15,"Distal Intergenic",3,50623466,50628456,4991,2,"SORBI_3003G187400","KXG32715",-7674
"3",50654135,50654485,351,"*","scl23_peaks_in_btx623_peak_8340",15,1.75422,3.52215,1.5906,97,"Promoter (<=1kb)",3,50649806,50654120,4315,2,"SORBI_3003G187600","KXG32717",-15
"3",50661556,50661839,284,"*","scl23_peaks_in_btx623_peak_8341",16,1.74889,3.61697,1.65782,111,"Exon (EES00907/SORBI_3003G187500, exon 14 of 19)",3,50649806,50654120,4315,2,"SORBI_3003G187600","KXG32717",-7436
"3",50669912,50670322,411,"*","scl23_peaks_in_btx623_peak_8342a",22,1.92964,4.71886,2.28466,64,"Promoter (<=1kb)",3,50667570,50669806,2237,2,"SORBI_3003G187700","KXG32718",-106
"3",50669912,50670322,411,"*","scl23_peaks_in_btx623_peak_8342b",17,1.79312,3.78156,1.75208,385,"Promoter (<=1kb)",3,50667570,50669806,2237,2,"SORBI_3003G187700","KXG32718",-106
"3",50676713,50677071,359,"*","scl23_peaks_in_btx623_peak_8343",16,1.71529,3.67034,1.69476,73,"Distal Intergenic",3,50680412,50685140,4729,1,"SORBI_3003G188000","EES00909",-3341
"3",50718764,50719272,509,"*","scl23_peaks_in_btx623_peak_8344",22,1.92964,4.71886,2.28466,72,"Distal Intergenic",3,50725473,50728056,2584,1,"SORBI_3003G188200","OQU87011",-6201
"3",50720177,50720471,295,"*","scl23_peaks_in_btx623_peak_8345",22,1.92964,4.71886,2.28466,94,"Distal Intergenic",3,50725473,50728056,2584,1,"SORBI_3003G188200","OQU87011",-5002
"3",50736239,50736539,301,"*","scl23_peaks_in_btx623_peak_8346",22,1.88336,4.61724,2.25228,149,"Distal Intergenic",3,50725473,50728056,2584,1,"SORBI_3003G188200","OQU87011",10766
"3",50744229,50744788,560,"*","scl23_peaks_in_btx623_peak_8347",18,1.7974,3.93496,1.84459,368,"Distal Intergenic",3,50725473,50728056,2584,1,"SORBI_3003G188200","OQU87011",18756
"3",50800368,50800710,343,"*","scl23_peaks_in_btx623_peak_8348",17,1.73233,3.70724,1.72296,262,"Exon (EES00914/SORBI_3003G188400, exon 13 of 15)",3,50801526,50804527,3002,2,"SORBI_3003G188500","EES03122",3817
"3",50836030,50836269,240,"*","scl23_peaks_in_btx623_peak_8349",39,2.23663,7.16366,3.93554,195,"Distal Intergenic",3,50823982,50834146,10165,1,"SORBI_3003G188801","OQU87013",12048
"3",50837243,50837801,559,"*","scl23_peaks_in_btx623_peak_8350",22,1.92964,4.71886,2.28466,95,"Distal Intergenic",3,50823982,50834146,10165,1,"SORBI_3003G188801","OQU87013",13261
"3",50840249,50840492,244,"*","scl23_peaks_in_btx623_peak_8351",24,1.94509,5.04752,2.48497,119,"Distal Intergenic",3,50823982,50834146,10165,1,"SORBI_3003G188801","OQU87013",16267
"3",50895704,50896136,433,"*","scl23_peaks_in_btx623_peak_8352",14,1.65623,3.189,1.43518,68,"Promoter (1-2kb)",3,50896128,50897851,1724,2,"SORBI_3003G189333","OQU87016",1715
"3",50987134,50987398,265,"*","scl23_peaks_in_btx623_peak_8353",33,2.14892,6.42212,3.39064,167,"Exon (KXG32731/SORBI_3003G189600, exon 7 of 21)",3,50984630,50992799,8170,1,"SORBI_3003G189600","KXG32731",2504
"3",50987990,50988395,406,"*","scl23_peaks_in_btx623_peak_8354",20,1.88578,4.40533,2.09722,247,"Exon (KXG32731/SORBI_3003G189600, exon 9 of 21)",3,50984630,50992799,8170,1,"SORBI_3003G189600","KXG32731",3360
"3",50991374,50991817,444,"*","scl23_peaks_in_btx623_peak_8355",14,1.71036,3.24752,1.43859,59,"Promoter (1-2kb)",3,50993448,50999698,6251,1,"SORBI_3003G189700","EES00918",-1631
"3",51003826,51004573,748,"*","scl23_peaks_in_btx623_peak_8356",14,1.67548,3.18439,1.43169,67,"Distal Intergenic",3,50993628,50999576,5949,1,"SORBI_3003G189700","OQU87018",10198
"3",51018322,51018713,392,"*","scl23_peaks_in_btx623_peak_8357",24,1.94398,5.04109,2.48056,78,"Distal Intergenic",3,51026398,51030017,3620,1,"SORBI_3003G189800","EES00919",-7685
"3",51038908,51039229,322,"*","scl23_peaks_in_btx623_peak_8358",13,1.66954,3.10215,1.37577,147,"Exon (EES00921/SORBI_3003G190000, exon 9 of 10)",3,51034412,51041278,6867,1,"SORBI_3003G190000","EES00921",4496
"3",51056181,51056778,598,"*","scl23_peaks_in_btx623_peak_8359",15,1.75422,3.52215,1.5906,456,"Promoter (<=1kb)",3,51055765,51060854,5090,1,"SORBI_3003G190100","EES00922",416
"3",51144719,51144963,245,"*","scl23_peaks_in_btx623_peak_8360",33,2.14892,6.42212,3.39064,128,"Promoter (1-2kb)",3,51133788,51145982,12195,2,"SORBI_3003G190200","EES03130",1019
"3",51227544,51227834,291,"*","scl23_peaks_in_btx623_peak_8361",44,2.3101,7.84912,4.49203,132,"Promoter (<=1kb)",3,51222669,51226579,3911,2,"SORBI_3003G190800","EES03132",-965
"3",51252863,51253112,250,"*","scl23_peaks_in_btx623_peak_8362",21,1.85655,4.46573,2.1423,87,"Promoter (<=1kb)",3,51253019,51253678,660,2,"SORBI_3003G191300","KXG32737",566
"3",51304007,51304259,253,"*","scl23_peaks_in_btx623_peak_8363",39,2.23663,7.16366,3.93554,117,"Distal Intergenic",3,51307219,51309173,1955,1,"SORBI_3003G191750","OQU87024",-2960
"3",51308691,51309234,544,"*","scl23_peaks_in_btx623_peak_8364",19,1.84194,4.1719,1.97129,158,"Promoter (1-2kb)",3,51307219,51309173,1955,1,"SORBI_3003G191750","OQU87024",1472
"3",51312930,51313251,322,"*","scl23_peaks_in_btx623_peak_8365",30,2.04124,5.87549,3.03272,196,"Distal Intergenic",3,51307219,51309173,1955,1,"SORBI_3003G191750","OQU87024",5711
"3",51317717,51318704,988,"*","scl23_peaks_in_btx623_peak_8366a",45,2.31723,7.89353,4.53001,128,"Distal Intergenic",3,51321805,51323238,1434,2,"SORBI_3003G191800","OQU87026",4534
"3",51317717,51318704,988,"*","scl23_peaks_in_btx623_peak_8366b",14,1.71036,3.24752,1.43859,577,"Distal Intergenic",3,51321805,51323238,1434,2,"SORBI_3003G191800","OQU87026",4534
"3",51317717,51318704,988,"*","scl23_peaks_in_btx623_peak_8366c",15,1.73281,3.41566,1.55573,654,"Distal Intergenic",3,51321805,51323238,1434,2,"SORBI_3003G191800","OQU87026",4534
"3",51423517,51423855,339,"*","scl23_peaks_in_btx623_peak_8367",14,1.68142,3.16085,1.41636,74,"Promoter (<=1kb)",3,51423144,51424541,1398,1,"SORBI_3003G192500","KXG32745",373
"3",51435010,51435313,304,"*","scl23_peaks_in_btx623_peak_8368",19,1.81988,4.1226,1.93407,150,"Promoter (<=1kb)",3,51421682,51435088,13407,2,"SORBI_3003G192400","KXG32744",0
"3",51471585,51472009,425,"*","scl23_peaks_in_btx623_peak_8369",14,1.71036,3.24752,1.43859,63,"Distal Intergenic",3,51467885,51470914,3030,1,"SORBI_3003G192900","OQU87031",3700
"3",51475781,51476476,696,"*","scl23_peaks_in_btx623_peak_8370a",29,2.03582,5.6602,2.90389,108,"Distal Intergenic",3,51467885,51470914,3030,1,"SORBI_3003G192900","OQU87031",7896
"3",51475781,51476476,696,"*","scl23_peaks_in_btx623_peak_8370b",15,1.71664,3.39258,1.53999,548,"Distal Intergenic",3,51467885,51470914,3030,1,"SORBI_3003G192900","OQU87031",7896
"3",51487636,51487909,274,"*","scl23_peaks_in_btx623_peak_8371",19,1.84193,4.10125,1.92164,216,"Distal Intergenic",3,51502477,51506425,3949,2,"SORBI_3003G193000","EES03147",18516
"3",51503963,51504615,653,"*","scl23_peaks_in_btx623_peak_8372",15,1.71606,3.50384,1.5906,113,"Promoter (1-2kb)",3,51502477,51506425,3949,2,"SORBI_3003G193000","EES03147",1810
"3",51533300,51533768,469,"*","scl23_peaks_in_btx623_peak_8373",14,1.71036,3.24752,1.43859,103,"Intron (OQU87032/SORBI_3003G193400, intron 3 of 6)",3,51530781,51537128,6348,2,"SORBI_3003G193400","OQU87032",3360
"3",51573120,51573565,446,"*","scl23_peaks_in_btx623_peak_8374",59,2.37518,9.526,5.934,199,"Distal Intergenic",3,51530781,51537128,6348,2,"SORBI_3003G193400","OQU87032",-35992
"3",51655983,51656259,277,"*","scl23_peaks_in_btx623_peak_8375",14,1.71036,3.24752,1.43859,108,"Distal Intergenic",3,51645422,51648223,2802,2,"SORBI_3003G193800","EES03151",-7760
"3",51822932,51823179,248,"*","scl23_peaks_in_btx623_peak_8376",28,2.0207,5.57182,2.83853,152,"Distal Intergenic",3,51827846,51832250,4405,2,"SORBI_3003G194800","EES03153",9071
"3",51828779,51829225,447,"*","scl23_peaks_in_btx623_peak_8377",19,1.80949,4.13318,1.9429,76,"Exon (KXG32756/SORBI_3003G194800, exon 5 of 6)",3,51827846,51832250,4405,2,"SORBI_3003G194800","EES03153",3025
"3",51831530,51831853,324,"*","scl23_peaks_in_btx623_peak_8378",27,1.99405,5.41586,2.71947,178,"Promoter (<=1kb)",3,51827846,51832250,4405,2,"SORBI_3003G194800","EES03153",397
"3",51902203,51902499,297,"*","scl23_peaks_in_btx623_peak_8379",33,2.05864,6.35511,3.36977,137,"Exon (EES00946/SORBI_3003G195000, exon 7 of 7)",3,51896829,51903435,6607,1,"SORBI_3003G195000","EES00946",5374
"3",51904985,51905728,744,"*","scl23_peaks_in_btx623_peak_8380",25,1.94836,5.14814,2.56021,132,"Exon (OQU87035/SORBI_3003G195150, exon 5 of 13)",3,51904168,51910387,6220,2,"SORBI_3003G195150","OQU87035",4659
"3",51949502,51949809,308,"*","scl23_peaks_in_btx623_peak_8381",19,1.83064,4.04241,1.91962,63,"Distal Intergenic",3,51958602,51966197,7596,1,"SORBI_3003G195500","EES00947",-8793
"3",51987659,51987919,261,"*","scl23_peaks_in_btx623_peak_8382",13,1.66423,3.12767,1.39349,62,"Promoter (<=1kb)",3,51986015,51986854,840,2,"SORBI_3003G195800","KXG32764",-805
"3",51999775,52000368,594,"*","scl23_peaks_in_btx623_peak_8383a",21,1.84439,4.46764,2.14364,103,"Intron (KXG32765/SORBI_3003G195900, intron 18 of 30)",3,51986015,51986854,840,2,"SORBI_3003G195800","KXG32764",-12921
"3",51999775,52000368,594,"*","scl23_peaks_in_btx623_peak_8383b",20,1.83649,4.2128,2.00148,531,"Intron (KXG32765/SORBI_3003G195900, intron 18 of 30)",3,51986015,51986854,840,2,"SORBI_3003G195800","KXG32764",-12921
"3",52039836,52040152,317,"*","scl23_peaks_in_btx623_peak_8384",13,1.66219,3.06593,1.35165,75,"Distal Intergenic",3,52044644,52049482,4839,2,"SORBI_3003G196000","OQU87037",9330
"3",52054863,52055369,507,"*","scl23_peaks_in_btx623_peak_8385",26,2.01735,5.37355,2.68735,144,"Distal Intergenic",3,52044961,52049482,4522,2,"SORBI_3003G196000","EES03156",-5381
"3",52062450,52062746,297,"*","scl23_peaks_in_btx623_peak_8386",17,1.75583,3.77553,1.75208,169,"Distal Intergenic",3,52044961,52049482,4522,2,"SORBI_3003G196000","EES03156",-12968
"3",52138203,52138472,270,"*","scl23_peaks_in_btx623_peak_8387",25,1.96692,5.1731,2.58007,69,"Exon (OQU87039/SORBI_3003G196300, exon 10 of 21)",3,52132850,52150037,17188,1,"SORBI_3003G196300","OQU87040",5353
"3",52142383,52143379,997,"*","scl23_peaks_in_btx623_peak_8388a",29,2.06121,5.71436,2.90827,213,"Exon (OQU87039/SORBI_3003G196300, exon 14 of 21)",3,52152820,52157258,4439,1,"SORBI_3003G196400","KXG32770",-9441
"3",52142383,52143379,997,"*","scl23_peaks_in_btx623_peak_8388b",20,1.88578,4.40533,2.09722,599,"Exon (OQU87039/SORBI_3003G196300, exon 14 of 21)",3,52152820,52157258,4439,1,"SORBI_3003G196400","KXG32770",-9441
"3",52239771,52240114,344,"*","scl23_peaks_in_btx623_peak_8389",20,1.88578,4.40533,2.09722,94,"Exon (OQU87042/SORBI_3003G197100, exon 15 of 19)",3,52245550,52247003,1454,1,"SORBI_3003G197200","OQU87044",-5436
"3",52266095,52266429,335,"*","scl23_peaks_in_btx623_peak_8390",20,1.88578,4.40533,2.09722,129,"Distal Intergenic",3,52269413,52273739,4327,1,"SORBI_3003G197400","EES00958",-2984
"3",52322184,52322577,394,"*","scl23_peaks_in_btx623_peak_8391",21,1.78297,4.43369,2.11898,343,"Promoter (<=1kb)",3,52322009,52323458,1450,2,"SORBI_3003G197700","OQU87047",881
"3",52327240,52327584,345,"*","scl23_peaks_in_btx623_peak_8392",15,1.71592,3.50311,1.5906,62,"Distal Intergenic",3,52322009,52323458,1450,2,"SORBI_3003G197700","OQU87047",-3782
"3",52334477,52334923,447,"*","scl23_peaks_in_btx623_peak_8393a",19,1.84193,4.10125,1.92164,66,"Distal Intergenic",3,52338284,52342699,4416,2,"SORBI_3003G197800","EES03161",7776
"3",52334477,52334923,447,"*","scl23_peaks_in_btx623_peak_8393b",31,2.10506,6.06394,3.14065,378,"Distal Intergenic",3,52338284,52342699,4416,2,"SORBI_3003G197800","EES03161",7776
"3",52340631,52341042,412,"*","scl23_peaks_in_btx623_peak_8394",15,1.75422,3.52215,1.5906,90,"Promoter (1-2kb)",3,52338284,52342699,4416,2,"SORBI_3003G197800","EES03161",1657
"3",52381833,52382123,291,"*","scl23_peaks_in_btx623_peak_8395",24,1.97349,5.04166,2.48056,91,"Distal Intergenic",3,52385643,52387868,2226,1,"SORBI_3003G198000","OQU87051",-3520
"3",52478466,52478749,284,"*","scl23_peaks_in_btx623_peak_8396",15,1.75422,3.52215,1.5906,76,"Promoter (<=1kb)",3,52464042,52477658,13617,2,"SORBI_3003G198800","EES03165",-808
"3",52486436,52486976,541,"*","scl23_peaks_in_btx623_peak_8397",17,1.79807,3.80679,1.75208,454,"Promoter (1-2kb)",3,52483909,52488967,5059,2,"SORBI_3003G198900","EES03167",1991
"3",52507420,52507696,277,"*","scl23_peaks_in_btx623_peak_8398",14,1.71188,3.31172,1.48353,110,"Distal Intergenic",3,52483909,52488967,5059,2,"SORBI_3003G198900","EES03167",-18453
"3",52527407,52527862,456,"*","scl23_peaks_in_btx623_peak_8399",15,1.75422,3.52215,1.5906,305,"Distal Intergenic",3,52558006,52561931,3926,1,"SORBI_3003G199001","OQU87060",-30144
"3",52575169,52575474,306,"*","scl23_peaks_in_btx623_peak_8400",22,1.92964,4.71886,2.28466,203,"Intron (OQU87061/SORBI_3003G199101, intron 4 of 4)",3,52558006,52561931,3926,1,"SORBI_3003G199001","OQU87060",17163
"3",52591235,52591517,283,"*","scl23_peaks_in_btx623_peak_8401",22,1.822,4.61102,2.24766,87,"Intron (OQU87061/SORBI_3003G199101, intron 1 of 4)",3,52574271,52595240,20970,2,"SORBI_3003G199101","OQU87061",3723
"3",52603026,52603552,527,"*","scl23_peaks_in_btx623_peak_8402",20,1.78627,4.32621,2.08061,67,"Distal Intergenic",3,52574271,52595240,20970,2,"SORBI_3003G199101","OQU87061",-7786
"3",52607801,52608040,240,"*","scl23_peaks_in_btx623_peak_8403",19,1.84809,4.20461,1.99451,71,"Distal Intergenic",3,52574271,52595240,20970,2,"SORBI_3003G199101","OQU87061",-12561
"3",52638078,52638598,521,"*","scl23_peaks_in_btx623_peak_8404",26,2.01735,5.37355,2.68735,103,"Exon (EES00968/SORBI_3003G199300, exon 16 of 31)",3,52629743,52647889,18147,1,"SORBI_3003G199300","EES00968",8335
"3",52745133,52745473,341,"*","scl23_peaks_in_btx623_peak_8405",49,2.32932,8.45896,4.98956,146,"Distal Intergenic",3,52771790,52774007,2218,1,"SORBI_3003G200000","OQU87073",-26317
"3",52785453,52785910,458,"*","scl23_peaks_in_btx623_peak_8406",20,1.88578,4.40533,2.09722,148,"Promoter (1-2kb)",3,52787083,52798159,11077,1,"SORBI_3003G200200","EES00974",-1173
"3",52801696,52802096,401,"*","scl23_peaks_in_btx623_peak_8407",13,1.62445,3.02289,1.32226,75,"Distal Intergenic",3,52804743,52806221,1479,2,"SORBI_3003G200400","OQU87074",4125
"3",52856116,52856708,593,"*","scl23_peaks_in_btx623_peak_8408",36,2.18741,6.75663,3.65416,115,"3' UTR",3,52855959,52859789,3831,2,"SORBI_3003G200800","EES03178",3081
"3",52865504,52865943,440,"*","scl23_peaks_in_btx623_peak_8409",13,1.67414,3.07206,1.3551,207,"Distal Intergenic",3,52855959,52859789,3831,2,"SORBI_3003G200800","EES03178",-5715
"3",52872787,52873045,259,"*","scl23_peaks_in_btx623_peak_8410",18,1.79687,3.93214,1.84217,133,"Distal Intergenic",3,52855959,52859789,3831,2,"SORBI_3003G200800","EES03178",-12998
"3",52898811,52899408,598,"*","scl23_peaks_in_btx623_peak_8411",15,1.75422,3.52215,1.5906,208,"Distal Intergenic",3,52915128,52915492,365,2,"SORBI_3003G200900","KXG32795",16084
"3",52934998,52935355,358,"*","scl23_peaks_in_btx623_peak_8412",17,1.78816,3.75624,1.75208,26,"Distal Intergenic",3,52915128,52915492,365,2,"SORBI_3003G200900","KXG32795",-19506
"3",52968722,52969124,403,"*","scl23_peaks_in_btx623_peak_8413",25,1.95825,5.1232,2.54323,268,"Distal Intergenic",3,52975217,52978967,3751,2,"SORBI_3003G201000","EES00977",9843
"3",53198078,53198426,349,"*","scl23_peaks_in_btx623_peak_8414",18,1.7659,3.89229,1.81229,72,"Distal Intergenic",3,53189808,53194411,4604,2,"SORBI_3003G202200","EES03190",-3667
"3",53219709,53219954,246,"*","scl23_peaks_in_btx623_peak_8415",25,1.93288,5.13742,2.55141,192,"Distal Intergenic",3,53222957,53226560,3604,2,"SORBI_3003G202300","EES03191",6606
"3",53224000,53224354,355,"*","scl23_peaks_in_btx623_peak_8416",15,1.75422,3.52215,1.5906,63,"Exon (EES03191/SORBI_3003G202300, exon 6 of 8)",3,53222957,53226560,3604,2,"SORBI_3003G202300","EES03191",2206
"3",53228448,53228927,480,"*","scl23_peaks_in_btx623_peak_8417",23,1.91997,4.82407,2.36312,176,"Promoter (1-2kb)",3,53230301,53233505,3205,1,"SORBI_3003G202500","OQU87082",-1374
"3",53258329,53258627,299,"*","scl23_peaks_in_btx623_peak_8418",39,2.14414,7.11345,3.92048,146,"Intron (EES00984/SORBI_3003G202600, intron 2 of 5)",3,53255519,53260814,5296,1,"SORBI_3003G202600","EES00984",2810
"3",53273134,53273731,598,"*","scl23_peaks_in_btx623_peak_8419a",52,2.41205,8.74348,5.23093,130,"Distal Intergenic",3,53265340,53267760,2421,2,"SORBI_3003G202700","EES03192",-5374
"3",53273134,53273731,598,"*","scl23_peaks_in_btx623_peak_8419b",22,1.92964,4.71886,2.28466,517,"Distal Intergenic",3,53265340,53267760,2421,2,"SORBI_3003G202700","EES03192",-5374
"3",53277214,53277490,277,"*","scl23_peaks_in_btx623_peak_8420",24,1.95685,5.03237,2.48056,156,"Distal Intergenic",3,53281760,53285048,3289,1,"SORBI_3003G202900","EES00985",-4270
"3",53296886,53297128,243,"*","scl23_peaks_in_btx623_peak_8421",14,1.61153,3.1395,1.40218,74,"Promoter (<=1kb)",3,53292123,53296226,4104,2,"SORBI_3003G203100","EES03194",-660
"3",53321579,53322075,497,"*","scl23_peaks_in_btx623_peak_8422",13,1.66708,3.09004,1.36732,126,"Exon (EES00987/SORBI_3003G203400, exon 11 of 12)",3,53319228,53322442,3215,1,"SORBI_3003G203400","OQU87084",2351
"3",53363033,53363487,455,"*","scl23_peaks_in_btx623_peak_8423",15,1.69638,3.45493,1.58193,65,"Distal Intergenic",3,53368965,53376601,7637,1,"SORBI_3003G203600","OQU87085",-5478
"3",53365961,53366249,289,"*","scl23_peaks_in_btx623_peak_8424",16,1.74092,3.63531,1.67122,66,"Distal Intergenic",3,53368965,53376601,7637,1,"SORBI_3003G203600","OQU87085",-2716
"3",53379622,53379867,246,"*","scl23_peaks_in_btx623_peak_8425",314,2.02206,35.4973,31.4177,94,"Promoter (1-2kb)",3,53381174,53381383,210,2,"SORBI_3003G203700","EES03196",1516
"3",53411462,53411762,301,"*","scl23_peaks_in_btx623_peak_8426",14,1.64983,3.30537,1.47944,288,"Intron (OQU87093/SORBI_3003G204100, intron 2 of 2)",3,53414318,53419766,5449,1,"SORBI_3003G204200","EES00994",-2556
"3",53419672,53419927,256,"*","scl23_peaks_in_btx623_peak_8427",14,1.71036,3.24752,1.43859,60,"3' UTR",3,53414318,53419766,5449,1,"SORBI_3003G204200","EES00994",5354
"3",53458093,53458499,407,"*","scl23_peaks_in_btx623_peak_8428",17,1.78038,3.78061,1.75208,363,"Distal Intergenic",3,53461768,53462383,616,2,"SORBI_3003G204501","OQU87094",3884
"3",53476171,53476434,264,"*","scl23_peaks_in_btx623_peak_8429",31,2.10506,6.06394,3.14065,80,"Promoter (<=1kb)",3,53476572,53477167,596,2,"SORBI_3003G204900","KXG32808",733
"3",53486666,53486943,278,"*","scl23_peaks_in_btx623_peak_8430",20,1.88578,4.40533,2.09722,80,"Intron (OQU87096/SORBI_3003G205100, intron 19 of 22)",3,53480309,53481016,708,1,"SORBI_3003G205000","EES00995",6357
"3",53540421,53540920,500,"*","scl23_peaks_in_btx623_peak_8431",22,1.87177,4.69881,2.28466,311,"Exon (KXG32810/SORBI_3003G205200, exon 25 of 35)",3,53558499,53561012,2514,1,"SORBI_3003G205300","EES00998",-17579
"3",53592259,53592507,249,"*","scl23_peaks_in_btx623_peak_8432",24,1.92067,4.90691,2.42262,122,"Distal Intergenic",3,53586342,53588371,2030,1,"SORBI_3003G205600","EES01000",5917
"3",53611556,53611814,259,"*","scl23_peaks_in_btx623_peak_8433",15,1.74049,3.51363,1.5906,172,"Distal Intergenic",3,53606320,53607744,1425,2,"SORBI_3003G205700","KXG32812",-3812
"3",53625031,53625348,318,"*","scl23_peaks_in_btx623_peak_8434",17,1.79807,3.80679,1.75208,167,"Intron (EES01001/SORBI_3003G205900, intron 3 of 3)",3,53622851,53626872,4022,1,"SORBI_3003G205900","EES01001",2180
"3",53646278,53646895,618,"*","scl23_peaks_in_btx623_peak_8435",14,1.68642,3.18559,1.43231,104,"Distal Intergenic",3,53639159,53640239,1081,2,"SORBI_3003G206200","EES03210",-6039
"3",53648129,53648462,334,"*","scl23_peaks_in_btx623_peak_8436",15,1.6962,3.39905,1.54425,153,"Distal Intergenic",3,53652992,53653369,378,1,"SORBI_3003G206250","OQU87101",-4530
"3",53650230,53650729,500,"*","scl23_peaks_in_btx623_peak_8437",14,1.69538,3.17485,1.42602,292,"Distal Intergenic",3,53652992,53653369,378,1,"SORBI_3003G206250","OQU87101",-2263
"3",53679592,53679868,277,"*","scl23_peaks_in_btx623_peak_8438",19,1.81016,4.20383,1.99392,63,"Distal Intergenic",3,53682702,53684808,2107,1,"SORBI_3003G206400","EES01002",-2834
"3",53688832,53689172,341,"*","scl23_peaks_in_btx623_peak_8439",15,1.75422,3.52215,1.5906,68,"Distal Intergenic",3,53682702,53684808,2107,1,"SORBI_3003G206400","OQU87102",6130
"3",53724382,53724758,377,"*","scl23_peaks_in_btx623_peak_8440",26,1.93182,5.29087,2.66593,111,"Exon (EES01003/SORBI_3003G206600, exon 3 of 9)",3,53728646,53730646,2001,1,"SORBI_3003G206700","OQU87104",-3888
"3",53766325,53766653,329,"*","scl23_peaks_in_btx623_peak_8441",14,1.69208,3.15886,1.41525,77,"Exon (EES03215/SORBI_3003G207000, exon 12 of 12)",3,53766010,53773308,7299,2,"SORBI_3003G207000","EES03215",6655
"3",53776301,53776708,408,"*","scl23_peaks_in_btx623_peak_8442",44,2.29738,7.76978,4.42449,142,"Distal Intergenic",3,53766010,53773308,7299,2,"SORBI_3003G207000","EES03215",-2993
"3",53813514,53813853,340,"*","scl23_peaks_in_btx623_peak_8443",25,1.93892,5.09278,2.51917,98,"Distal Intergenic",3,53801227,53807598,6372,1,"SORBI_3003G207500","OQU87116",12287
"3",53893445,53893694,250,"*","scl23_peaks_in_btx623_peak_8444",15,1.71592,3.50311,1.5906,77,"Downstream (<=300bp)",3,53890165,53893222,3058,1,"SORBI_3003G207700","OQU87117",3280
"3",53898355,53898604,250,"*","scl23_peaks_in_btx623_peak_8445",38,2.17625,7.00862,3.83523,102,"Distal Intergenic",3,53890165,53893222,3058,1,"SORBI_3003G207700","OQU87117",8190
"3",53926580,53926871,292,"*","scl23_peaks_in_btx623_peak_8446",13,1.67403,3.07151,1.35505,70,"Distal Intergenic",3,53916802,53919860,3059,1,"SORBI_3003G207900","OQU87119",9778
"3",53944670,53944956,287,"*","scl23_peaks_in_btx623_peak_8447",13,1.66406,3.02338,1.32226,63,"Distal Intergenic",3,53947100,53949012,1913,1,"SORBI_3003G208000","EES01014",-2144
"3",53963109,53963351,243,"*","scl23_peaks_in_btx623_peak_8448",17,1.79807,3.80679,1.75208,82,"Exon (KXG32826/SORBI_3003G208400, exon 8 of 8)",3,53959655,53964864,5210,1,"SORBI_3003G208400","KXG32826",3454
"3",53986095,53986416,322,"*","scl23_peaks_in_btx623_peak_8449",13,1.67111,3.05739,1.34563,113,"Distal Intergenic",3,53983320,53983925,606,1,"SORBI_3003G208600","KXG32827",2775
"3",54011571,54012061,491,"*","scl23_peaks_in_btx623_peak_8450",19,1.84193,4.10125,1.92164,315,"Distal Intergenic",3,53983320,53983925,606,1,"SORBI_3003G208600","KXG32827",28251
"3",54014937,54015176,240,"*","scl23_peaks_in_btx623_peak_8451",23,1.90559,4.82006,2.35982,121,"Distal Intergenic",3,53983320,53983925,606,1,"SORBI_3003G208600","KXG32827",31617
"3",54067177,54067492,316,"*","scl23_peaks_in_btx623_peak_8452",23,1.92065,4.74901,2.30688,113,"Distal Intergenic",3,54084645,54087929,3285,1,"SORBI_3003G208700","EES01016",-17153
"3",54075361,54075833,473,"*","scl23_peaks_in_btx623_peak_8453",31,2.10506,6.06394,3.14065,86,"Distal Intergenic",3,54084645,54087929,3285,1,"SORBI_3003G208700","EES01016",-8812
"3",54100429,54100778,350,"*","scl23_peaks_in_btx623_peak_8454",15,1.71062,3.47513,1.5906,91,"3' UTR",3,54100283,54103041,2759,2,"SORBI_3003G209000","OQU87121",2263
"3",54118702,54118962,261,"*","scl23_peaks_in_btx623_peak_8455",39,2.19214,7.10903,3.91675,161,"Intron (EES01019/SORBI_3003G209200, intron 7 of 13)",3,54123487,54124582,1096,1,"SORBI_3003G209300","KXG32828",-4525
"3",54133530,54133845,316,"*","scl23_peaks_in_btx623_peak_8456",9557,2.46686,962.28,955.771,164,"Promoter (<=1kb)",3,54134152,54137018,2867,1,"SORBI_3003G209500","KXG32829",-307
"3",54149281,54149580,300,"*","scl23_peaks_in_btx623_peak_8457",31,2.10506,6.06394,3.14065,179,"Distal Intergenic",3,54136438,54138163,1726,2,"SORBI_3003G209600","EES03224",-11118
"3",54198513,54198849,337,"*","scl23_peaks_in_btx623_peak_8458",19,1.81989,4.12269,1.93407,97,"Distal Intergenic",3,54181277,54182077,801,1,"SORBI_3003G209800","OQU87124",17236
"3",54221087,54221327,241,"*","scl23_peaks_in_btx623_peak_8459",15,1.67856,3.46513,1.5892,5,"Promoter (1-2kb)",3,54219404,54220470,1067,1,"SORBI_3003G209900","EES01022",1683
"3",54258663,54258959,297,"*","scl23_peaks_in_btx623_peak_8460",13,1.64866,2.99927,1.30451,114,"Distal Intergenic",3,54260649,54263759,3111,2,"SORBI_3003G210601","OQU87126",4800
"3",54326764,54327033,270,"*","scl23_peaks_in_btx623_peak_8461",22,1.92964,4.71886,2.28466,70,"Distal Intergenic",3,54342946,54346818,3873,1,"SORBI_3003G210801","OQU87128",-15913
"3",54338265,54338515,251,"*","scl23_peaks_in_btx623_peak_8462",17,1.72946,3.80805,1.75294,96,"Distal Intergenic",3,54342946,54346818,3873,1,"SORBI_3003G210801","OQU87128",-4431
"3",54349946,54350189,244,"*","scl23_peaks_in_btx623_peak_8463",21,1.86125,4.41985,2.10742,205,"Distal Intergenic",3,54342946,54346818,3873,1,"SORBI_3003G210801","OQU87128",7000
"3",54411876,54412198,323,"*","scl23_peaks_in_btx623_peak_8464",39,2.23663,7.16366,3.93554,84,"Distal Intergenic",3,54402969,54404977,2009,1,"SORBI_3003G211200","EES01026",8907
"3",54497963,54498254,292,"*","scl23_peaks_in_btx623_peak_8465",19,1.82923,4.10423,1.9234,112,"Distal Intergenic",3,54483503,54484998,1496,1,"SORBI_3003G211500","KXG32835",14460
"3",54623662,54623908,247,"*","scl23_peaks_in_btx623_peak_8466",15,1.71689,3.50822,1.5906,203,"Distal Intergenic",3,54612927,54615367,2441,2,"SORBI_3003G211700","EES03238",-8295
"3",54717316,54717557,242,"*","scl23_peaks_in_btx623_peak_8467",24,1.97349,5.04166,2.48056,101,"Promoter (<=1kb)",3,54717407,54720670,3264,1,"SORBI_3003G212600","EES01035",0
"3",54769437,54769714,278,"*","scl23_peaks_in_btx623_peak_8468",55,2.44839,9.1094,5.56193,180,"Distal Intergenic",3,54773133,54773591,459,2,"SORBI_3003G213300","EES03246",3877
"3",54833703,54834055,353,"*","scl23_peaks_in_btx623_peak_8469",14,1.71036,3.24752,1.43859,70,"Promoter (1-2kb)",3,54835480,54846977,11498,1,"SORBI_3003G214400","EES01047",-1425
"3",54834311,54834805,495,"*","scl23_peaks_in_btx623_peak_8470",14,1.71036,3.24752,1.43859,63,"Promoter (<=1kb)",3,54835480,54846977,11498,1,"SORBI_3003G214400","EES01047",-675
"3",54886948,54887202,255,"*","scl23_peaks_in_btx623_peak_8471",14,1.65735,3.14399,1.40432,118,"Promoter (<=1kb)",3,54886657,54888199,1543,2,"SORBI_3003G214650","OQU87141",997
"3",54962781,54963334,554,"*","scl23_peaks_in_btx623_peak_8472",36,2.14201,6.68932,3.60479,100,"Promoter (<=1kb)",3,54963645,54964306,662,1,"SORBI_3003G215100","KXG32858",-311
"3",54978008,54978412,405,"*","scl23_peaks_in_btx623_peak_8473a",22,1.91273,4.62703,2.25702,70,"Distal Intergenic",3,54982875,54984092,1218,1,"SORBI_3003G215200","KXG32859",-4463
"3",54978008,54978412,405,"*","scl23_peaks_in_btx623_peak_8473b",24,1.96322,4.98477,2.47971,333,"Distal Intergenic",3,54982875,54984092,1218,1,"SORBI_3003G215200","KXG32859",-4463
"3",55086441,55086785,345,"*","scl23_peaks_in_btx623_peak_8474",15,1.70971,3.41393,1.55472,81,"Distal Intergenic",3,55078194,55078880,687,1,"SORBI_3003G215900","KXG32864",8247
"3",55168836,55169155,320,"*","scl23_peaks_in_btx623_peak_8475",14,1.71036,3.24752,1.43859,62,"Distal Intergenic",3,55158214,55164924,6711,2,"SORBI_3003G216300","OQU87148",-3912
"3",55177792,55178119,328,"*","scl23_peaks_in_btx623_peak_8476",14,1.6955,3.23052,1.43859,63,"Promoter (<=1kb)",3,55178691,55183038,4348,1,"SORBI_3003G216500","EES01054",-572
"3",55240208,55240619,412,"*","scl23_peaks_in_btx623_peak_8477",14,1.71036,3.24752,1.43859,128,"Distal Intergenic",3,55225579,55227264,1686,1,"SORBI_3003G216800","KXG32874",14629
"3",55247893,55248193,301,"*","scl23_peaks_in_btx623_peak_8478",19,1.84193,4.10125,1.92164,115,"Distal Intergenic",3,55258786,55260414,1629,1,"SORBI_3003G216901","OQU87153",-10593
"3",55377616,55377948,333,"*","scl23_peaks_in_btx623_peak_8479",21,1.86505,4.44087,2.12315,99,"Distal Intergenic",3,55380771,55384516,3746,1,"SORBI_3003G218500","KXG32884",-2823
"3",55411369,55412008,640,"*","scl23_peaks_in_btx623_peak_8480",15,1.71684,3.39358,1.54088,261,"Promoter (<=1kb)",3,55412624,55423718,11095,1,"SORBI_3003G218700","OQU87160",-616
"3",55447261,55447597,337,"*","scl23_peaks_in_btx623_peak_8481",20,1.88578,4.40533,2.09722,101,"Distal Intergenic",3,55449983,55451743,1761,1,"SORBI_3003G219000","EES01068",-2386
"3",55487516,55487761,246,"*","scl23_peaks_in_btx623_peak_8482",17,1.73494,3.7216,1.73208,78,"Exon (EES03274/SORBI_3003G219600, exon 10 of 20)",3,55483658,55490242,6585,2,"SORBI_3003G219600","EES03274",2481
"3",55496578,55496950,373,"*","scl23_peaks_in_btx623_peak_8483",13,1.62115,3.00573,1.30873,91,"Promoter (1-2kb)",3,55493799,55495216,1418,2,"SORBI_3003G219700","KXG32891",-1362
"3",55554754,55555036,283,"*","scl23_peaks_in_btx623_peak_8484",31,2.02927,6.07417,3.14922,132,"Distal Intergenic",3,55548002,55549050,1049,1,"SORBI_3003G220332","OQU87170",6752
"3",55564939,55565429,491,"*","scl23_peaks_in_btx623_peak_8485a",14,1.71036,3.24752,1.43859,359,"Promoter (1-2kb)",3,55567419,55568611,1193,1,"SORBI_3003G220400","KXG32895",-1990
"3",55564939,55565429,491,"*","scl23_peaks_in_btx623_peak_8485b",17,1.73704,3.73321,1.73836,394,"Promoter (1-2kb)",3,55567419,55568611,1193,1,"SORBI_3003G220400","KXG32895",-1990
"3",55578991,55579256,266,"*","scl23_peaks_in_btx623_peak_8486",29,2.00025,5.71418,2.90827,187,"Distal Intergenic",3,55581986,55586549,4564,1,"SORBI_3003G220500","EES01073",-2730
"3",55592285,55592587,303,"*","scl23_peaks_in_btx623_peak_8487",23,1.86444,4.80107,2.34604,160,"Distal Intergenic",3,55581986,55586549,4564,1,"SORBI_3003G220500","EES01073",10299
"3",55690730,55691051,322,"*","scl23_peaks_in_btx623_peak_8488",33,2.14892,6.42212,3.39064,123,"Intron (EES03280/SORBI_3003G221400, intron 8 of 25)",3,55683202,55695650,12449,2,"SORBI_3003G221400","EES03280",4599
"3",55703740,55704044,305,"*","scl23_peaks_in_btx623_peak_8489",20,1.82026,4.26086,2.03481,129,"Promoter (<=1kb)",3,55703394,55704562,1169,2,"SORBI_3003G221450","OQU87175",518
"3",55725832,55726254,423,"*","scl23_peaks_in_btx623_peak_8490",32,2.1098,6.19078,3.2411,297,"Intron (KXG32903/SORBI_3003G221500, intron 10 of 13)",3,55720572,55729326,8755,1,"SORBI_3003G221500","KXG32903",5260
"3",55771133,55771513,381,"*","scl23_peaks_in_btx623_peak_8491",14,1.71036,3.24752,1.43859,62,"Distal Intergenic",3,55755644,55762242,6599,1,"SORBI_3003G222000","EES01080",15489
"3",55797367,55797779,413,"*","scl23_peaks_in_btx623_peak_8492",23,1.86444,4.80107,2.34604,332,"Distal Intergenic",3,55795275,55795776,502,1,"SORBI_3003G222101","OQU87177",2092
"3",55799493,55799791,299,"*","scl23_peaks_in_btx623_peak_8493",36,2.15328,6.75949,3.65416,218,"Promoter (1-2kb)",3,55799259,55801746,2488,2,"SORBI_3003G222200","KXG32909",1955
"3",55817928,55818326,399,"*","scl23_peaks_in_btx623_peak_8494",42,2.28048,7.54673,4.23308,271,"Distal Intergenic",3,55810516,55815716,5201,1,"SORBI_3003G222400","EES01081",7412
"3",55864207,55864950,744,"*","scl23_peaks_in_btx623_peak_8495",22,1.89431,4.67908,2.28466,118,"Promoter (1-2kb)",3,55858704,55866128,7425,2,"SORBI_3003G222500","EES03286",1178
"3",55868259,55868510,252,"*","scl23_peaks_in_btx623_peak_8496",22,1.9026,4.72594,2.28937,181,"Promoter (1-2kb)",3,55866729,55870422,3694,1,"SORBI_3003G222600","EES01082",1530
"3",55882417,55882680,264,"*","scl23_peaks_in_btx623_peak_8497",16,1.74992,3.62231,1.66089,109,"Distal Intergenic",3,55886026,55888995,2970,1,"SORBI_3003G222800","KXG32911",-3346
"3",55895297,55895636,340,"*","scl23_peaks_in_btx623_peak_8498",26,2.01735,5.37355,2.68735,111,"Promoter (1-2kb)",3,55889984,55897472,7489,2,"SORBI_3003G222900","KXG32912",1836
"3",55923913,55924545,633,"*","scl23_peaks_in_btx623_peak_8499a",15,1.72753,3.38942,1.539,77,"Intron (EES03291/SORBI_3003G223500, intron 6 of 7)",3,55919618,55921598,1981,2,"SORBI_3003G223400","EES03290",-2315
"3",55923913,55924545,633,"*","scl23_peaks_in_btx623_peak_8499b",22,1.8798,4.59714,2.2365,578,"Intron (EES03291/SORBI_3003G223500, intron 6 of 7)",3,55919618,55921598,1981,2,"SORBI_3003G223400","EES03290",-2315
"3",56082372,56082693,322,"*","scl23_peaks_in_btx623_peak_8500",14,1.68342,3.17073,1.42433,65,"Exon (OQU87181/SORBI_3003G224700, exon 6 of 12)",3,56076871,56085150,8280,2,"SORBI_3003G224700","OQU87181",2457
"3",56100828,56101083,256,"*","scl23_peaks_in_btx623_peak_8501",23,1.91658,4.80494,2.34876,82,"Promoter (<=1kb)",3,56101227,56103450,2224,1,"SORBI_3003G225000","EES01093",-144
"3",56103785,56104291,507,"*","scl23_peaks_in_btx623_peak_8502",16,1.73639,3.61133,1.65517,83,"Promoter (<=1kb)",3,56099159,56104014,4856,2,"SORBI_3003G224900","KXG32918",0
"3",56109252,56109593,342,"*","scl23_peaks_in_btx623_peak_8503",13,1.67403,3.07151,1.35505,63,"3' UTR",3,56109187,56114373,5187,2,"SORBI_3003G225100","EES03302",4780
"3",56118957,56119315,359,"*","scl23_peaks_in_btx623_peak_8504",20,1.84409,4.25409,2.02962,100,"Promoter (1-2kb)",3,56120809,56126363,5555,1,"SORBI_3003G225200","EES01094",-1494
"3",56123069,56123510,442,"*","scl23_peaks_in_btx623_peak_8505",19,1.84193,4.10125,1.92164,250,"Exon (EES01094/SORBI_3003G225200, exon 4 of 8)",3,56120809,56126363,5555,1,"SORBI_3003G225200","EES01094",2260
"3",56130141,56130388,248,"*","scl23_peaks_in_btx623_peak_8506",31,2.02872,6.07067,3.14661,206,"Promoter (<=1kb)",3,56125835,56129576,3742,2,"SORBI_3003G225300","EES03303",-565
"3",56161723,56161967,245,"*","scl23_peaks_in_btx623_peak_8507",14,1.71036,3.24752,1.43859,115,"Distal Intergenic",3,56145204,56156310,11107,2,"SORBI_3003G225600","EES03305",-5413
"3",56193679,56194076,398,"*","scl23_peaks_in_btx623_peak_8508",29,2.03024,5.71822,2.91145,101,"Promoter (1-2kb)",3,56190479,56195138,4660,2,"SORBI_3003G225700","KXG32924",1062
"3",56216830,56217561,732,"*","scl23_peaks_in_btx623_peak_8509",19,1.84193,4.10125,1.92164,487,"Distal Intergenic",3,56224994,56229922,4929,1,"SORBI_3003G225800","KXG32925",-7433
"3",56224971,56225309,339,"*","scl23_peaks_in_btx623_peak_8510",27,2.01742,5.46331,2.75588,151,"Promoter (<=1kb)",3,56224994,56229922,4929,1,"SORBI_3003G225800","KXG32925",0
"3",56233319,56233615,297,"*","scl23_peaks_in_btx623_peak_8511",71,2.63133,10.8887,7.1864,146,"Distal Intergenic",3,56238857,56240954,2098,1,"SORBI_3003G225900","EES01097",-5242
"3",56250285,56250676,392,"*","scl23_peaks_in_btx623_peak_8512",15,1.68976,3.36511,1.52106,65,"Promoter (1-2kb)",3,56252384,56254965,2582,1,"SORBI_3003G226100","EES01098",-1708
"3",56355483,56355846,364,"*","scl23_peaks_in_btx623_peak_8513",14,1.64207,3.21322,1.43859,69,"Distal Intergenic",3,56376690,56378642,1953,1,"SORBI_3003G226800","EES01103",-20844
"3",56503257,56503555,299,"*","scl23_peaks_in_btx623_peak_8514",24,1.97349,5.04166,2.48056,144,"Distal Intergenic",3,56497358,56500515,3158,2,"SORBI_3003G227600","EES03316",-2742
"3",56518606,56518845,240,"*","scl23_peaks_in_btx623_peak_8515",14,1.6956,3.23101,1.43859,63,"Distal Intergenic",3,56522395,56525547,3153,1,"SORBI_3003G227800","KXG32931",-3550
"3",56536991,56537251,261,"*","scl23_peaks_in_btx623_peak_8516",19,1.84083,4.16598,1.96662,111,"Distal Intergenic",3,56543055,56548425,5371,1,"SORBI_3003G227900","EES01111",-5804
"3",56545755,56546011,257,"*","scl23_peaks_in_btx623_peak_8517",25,1.96344,5.15309,2.56444,129,"Exon (EES01111/SORBI_3003G227900, exon 3 of 5)",3,56543055,56548425,5371,1,"SORBI_3003G227900","EES01111",2700
"3",56567709,56568011,303,"*","scl23_peaks_in_btx623_peak_8518",28,2.03472,5.65377,2.89889,107,"Distal Intergenic",3,56556759,56560229,3471,2,"SORBI_3003G228100","EES03320",-7480
"3",56608539,56608829,291,"*","scl23_peaks_in_btx623_peak_8519",20,1.88578,4.40533,2.09722,74,"Promoter (1-2kb)",3,56610804,56613856,3053,1,"SORBI_3003G228400","KXG32932",-1975
"3",56617589,56617982,394,"*","scl23_peaks_in_btx623_peak_8520",16,1.74042,3.63268,1.66891,74,"Distal Intergenic",3,56610804,56613856,3053,1,"SORBI_3003G228400","KXG32932",6785
"3",56720106,56720593,488,"*","scl23_peaks_in_btx623_peak_8521",13,1.66185,3.11568,1.38616,54,"Distal Intergenic",3,56722667,56725127,2461,1,"SORBI_3003G229000","EES01119",-2074
"3",56730626,56730924,299,"*","scl23_peaks_in_btx623_peak_8522",16,1.76534,3.64002,1.67493,79,"Distal Intergenic",3,56736796,56739002,2207,1,"SORBI_3003G229100","OQU87193",-5872
"3",56769637,56770231,595,"*","scl23_peaks_in_btx623_peak_8523a",25,1.92771,5.18598,2.58806,89,"Distal Intergenic",3,56776401,56782037,5637,1,"SORBI_3003G229300","EES01122",-6170
"3",56769637,56770231,595,"*","scl23_peaks_in_btx623_peak_8523b",20,1.84956,4.2838,2.05086,446,"Distal Intergenic",3,56776401,56782037,5637,1,"SORBI_3003G229300","EES01122",-6170
"3",56777964,56778261,298,"*","scl23_peaks_in_btx623_peak_8524",24,1.94283,5.03446,2.48056,205,"Promoter (1-2kb)",3,56776401,56782037,5637,1,"SORBI_3003G229300","OQU87195",1563
"3",56803406,56803744,339,"*","scl23_peaks_in_btx623_peak_8525a",22,1.92964,4.71886,2.28466,108,"Distal Intergenic",3,56782008,56789843,7836,2,"SORBI_3003G229400","KXG32938",-13563
"3",56803406,56803744,339,"*","scl23_peaks_in_btx623_peak_8525b",22,1.92964,4.71886,2.28466,288,"Distal Intergenic",3,56782008,56789843,7836,2,"SORBI_3003G229400","KXG32938",-13563
"3",56810572,56810892,321,"*","scl23_peaks_in_btx623_peak_8526",29,2.06121,5.71436,2.90827,260,"Distal Intergenic",3,56782008,56789843,7836,2,"SORBI_3003G229400","KXG32938",-20729
"3",56888682,56889229,548,"*","scl23_peaks_in_btx623_peak_8527",19,1.84193,4.10125,1.92164,96,"Distal Intergenic",3,56905075,56908417,3343,1,"SORBI_3003G229600","KXG32942",-15846
"3",56891014,56891309,296,"*","scl23_peaks_in_btx623_peak_8528",15,1.75422,3.52215,1.5906,217,"Distal Intergenic",3,56905075,56908417,3343,1,"SORBI_3003G229600","KXG32942",-13766
"3",56895943,56896492,550,"*","scl23_peaks_in_btx623_peak_8529",20,1.88578,4.40533,2.09722,473,"Distal Intergenic",3,56905075,56908417,3343,1,"SORBI_3003G229600","KXG32942",-8583
"3",56923130,56923529,400,"*","scl23_peaks_in_btx623_peak_8530",108,2.78,14.7375,10.8866,135,"Distal Intergenic",3,56914267,56915867,1601,1,"SORBI_3003G229650","OQU87199",8863
"3",56970857,56971390,534,"*","scl23_peaks_in_btx623_peak_8531a",26,1.99762,5.26238,2.6466,79,"Exon (EES01131/SORBI_3003G230000, exon 5 of 7)",3,56967923,56972271,4349,1,"SORBI_3003G230000","EES01129",2934
"3",56970857,56971390,534,"*","scl23_peaks_in_btx623_peak_8531b",20,1.84242,4.3155,2.07448,475,"Exon (EES01131/SORBI_3003G230000, exon 5 of 7)",3,56967923,56972271,4349,1,"SORBI_3003G230000","EES01129",2934
"3",56978343,56978722,380,"*","scl23_peaks_in_btx623_peak_8532",26,1.97094,5.2805,2.65844,98,"Promoter (1-2kb)",3,56977330,56984012,6683,1,"SORBI_3003G230200","KXG32944",1013
"3",57093299,57093695,397,"*","scl23_peaks_in_btx623_peak_8533",14,1.71036,3.24752,1.43859,107,"Downstream (<=300bp)",3,57090476,57093000,2525,1,"SORBI_3003G231600","EES01138",2823
"3",57139389,57139634,246,"*","scl23_peaks_in_btx623_peak_8534",30,2.04327,5.88779,3.04102,117,"Promoter (<=1kb)",3,57138185,57138839,655,2,"SORBI_3003G232001","OQU87204",-550
"3",57146347,57146618,272,"*","scl23_peaks_in_btx623_peak_8535",22,1.80122,4.54826,2.20129,168,"Promoter (<=1kb)",3,57142469,57145548,3080,2,"SORBI_3003G232100","KXG32956",-799
"3",57149107,57149445,339,"*","scl23_peaks_in_btx623_peak_8536",21,1.76288,4.43066,2.11679,70,"Promoter (<=1kb)",3,57146428,57148743,2316,2,"SORBI_3003G232200","OQU87205",-364
"3",57221583,57221893,311,"*","scl23_peaks_in_btx623_peak_8537",21,1.85399,4.52291,2.18342,159,"Promoter (<=1kb)",3,57216638,57220868,4231,2,"SORBI_3003G233200","OQU87209",-715
"3",57238170,57238420,251,"*","scl23_peaks_in_btx623_peak_8538",13,1.62115,3.00573,1.30873,116,"Intron (OQU87213/SORBI_3003G233400, intron 7 of 10)",3,57232004,57232483,480,2,"SORBI_3003G233332","OQU87214",-5687
"3",57249542,57250050,509,"*","scl23_peaks_in_btx623_peak_8539",31,2.06806,6.03788,3.14065,356,"3' UTR",3,57246056,57249664,3609,1,"SORBI_3003G233500","EES01149",3486
"3",57261680,57261968,289,"*","scl23_peaks_in_btx623_peak_8540",14,1.6801,3.20774,1.43859,68,"Exon (EES01150/SORBI_3003G233700, exon 10 of 11)",3,57257249,57263009,5761,1,"SORBI_3003G233700","EES01150",4431
"3",57272696,57272970,275,"*","scl23_peaks_in_btx623_peak_8541",17,1.74465,3.77508,1.75208,64,"Distal Intergenic",3,57265830,57269845,4016,2,"SORBI_3003G233800","KXG32962",-2851
"3",57274056,57274327,272,"*","scl23_peaks_in_btx623_peak_8542",13,1.6378,3.04372,1.33544,79,"Distal Intergenic",3,57265830,57269845,4016,2,"SORBI_3003G233800","KXG32962",-4211
"3",57274698,57275031,334,"*","scl23_peaks_in_btx623_peak_8543",14,1.65984,3.30997,1.48244,139,"Distal Intergenic",3,57265830,57269845,4016,2,"SORBI_3003G233800","KXG32962",-4853
"3",57282009,57282368,360,"*","scl23_peaks_in_btx623_peak_8544",15,1.75422,3.52215,1.5906,80,"Distal Intergenic",3,57284034,57284916,883,2,"SORBI_3003G233900","KXG32963",2548
"3",57315189,57315515,327,"*","scl23_peaks_in_btx623_peak_8545",34,2.0553,6.51957,3.46861,276,"Intron (KXG32973/SORBI_3003G234400, intron 2 of 5)",3,57311404,57311981,578,2,"SORBI_3003G234300","EES01154",-3208
"3",57355273,57355624,352,"*","scl23_peaks_in_btx623_peak_8546a",17,1.79807,3.80679,1.75208,182,"Promoter (1-2kb)",3,57353531,57357231,3701,1,"SORBI_3003G235100","EES01156",1742
"3",57355273,57355624,352,"*","scl23_peaks_in_btx623_peak_8546b",14,1.71036,3.24752,1.43859,297,"Promoter (1-2kb)",3,57353531,57357231,3701,1,"SORBI_3003G235100","EES01156",1742
"3",57356777,57357265,489,"*","scl23_peaks_in_btx623_peak_8547",15,1.67741,3.35306,1.51146,305,"3' UTR",3,57353531,57357231,3701,1,"SORBI_3003G235100","EES01156",3246
"3",57419275,57419642,368,"*","scl23_peaks_in_btx623_peak_8548",13,1.66423,3.12767,1.39349,205,"Distal Intergenic",3,57422299,57423732,1434,1,"SORBI_3003G235601","OQU87223",-2657
"3",57544981,57545442,462,"*","scl23_peaks_in_btx623_peak_8549",14,1.67993,3.15347,1.41179,97,"Promoter (<=1kb)",3,57542488,57544788,2301,2,"SORBI_3003G236701","OQU87231",-193
"3",57571431,57571695,265,"*","scl23_peaks_in_btx623_peak_8550",27,1.96865,5.51882,2.79773,178,"Distal Intergenic",3,57551716,57558616,6901,1,"SORBI_3003G236800","EES01163",19715
"3",57575966,57576241,276,"*","scl23_peaks_in_btx623_peak_8551",13,1.62115,3.00573,1.30873,134,"Distal Intergenic",3,57551716,57558616,6901,1,"SORBI_3003G236800","EES01163",24250
"3",57622224,57622574,351,"*","scl23_peaks_in_btx623_peak_8552",42,2.28048,7.54673,4.23308,246,"Downstream (<=300bp)",3,57620183,57622207,2025,1,"SORBI_3003G237100","OQU87234",2041
"3",57623000,57623443,444,"*","scl23_peaks_in_btx623_peak_8553",54,2.43338,9.01259,5.47468,108,"Distal Intergenic",3,57620183,57622207,2025,1,"SORBI_3003G237100","OQU87234",2817
"3",57657657,57657963,307,"*","scl23_peaks_in_btx623_peak_8554",18,1.75154,3.99491,1.88664,66,"Distal Intergenic",3,57666580,57670206,3627,1,"SORBI_3003G237300","EES01166",-8617
"3",57703321,57703766,446,"*","scl23_peaks_in_btx623_peak_8555a",13,1.62445,3.02289,1.32226,65,"3' UTR",3,57700692,57704326,3635,1,"SORBI_3003G237700","OQU87236",2629
"3",57703321,57703766,446,"*","scl23_peaks_in_btx623_peak_8555b",21,1.84708,4.41226,2.10277,351,"3' UTR",3,57700692,57704326,3635,1,"SORBI_3003G237700","OQU87236",2629
"3",57789787,57790131,345,"*","scl23_peaks_in_btx623_peak_8556",14,1.69467,3.17143,1.42454,77,"Promoter (<=1kb)",3,57784260,57789389,5130,2,"SORBI_3003G238300","OQU87240",-398
"3",57790576,57790830,255,"*","scl23_peaks_in_btx623_peak_8557",26,2.01735,5.37355,2.68735,104,"Promoter (1-2kb)",3,57784260,57789389,5130,2,"SORBI_3003G238300","OQU87240",-1187
"3",57801581,57801936,356,"*","scl23_peaks_in_btx623_peak_8558",15,1.75422,3.52215,1.5906,11,"Exon (KXG33002/SORBI_3003G238500, exon 4 of 8)",3,57798790,57804310,5521,1,"SORBI_3003G238500","KXG33002",2791
"3",57812862,57813188,327,"*","scl23_peaks_in_btx623_peak_8559",13,1.60963,3.08315,1.36293,64,"Promoter (<=1kb)",3,57813886,57817819,3934,1,"SORBI_3003G238700","KXG33003",-698
"3",57912425,57912680,256,"*","scl23_peaks_in_btx623_peak_8560",42,2.19759,7.57714,4.26004,135,"Distal Intergenic",3,57905406,57910342,4937,2,"SORBI_3003G239700","OQU87247",-2083
"3",57920804,57921073,270,"*","scl23_peaks_in_btx623_peak_8561",15,1.75422,3.52215,1.5906,120,"Promoter (<=1kb)",3,57921522,57925335,3814,1,"SORBI_3003G239900","EES01185",-449
"3",57946366,57946717,352,"*","scl23_peaks_in_btx623_peak_8562",31,2.10506,6.06394,3.14065,292,"Promoter (<=1kb)",3,57943620,57945799,2180,2,"SORBI_3003G240300","OQU87248",-567
"3",57968677,57968980,304,"*","scl23_peaks_in_btx623_peak_8563",22,1.92964,4.71886,2.28466,285,"Exon (KXG33009/SORBI_3003G240700, exon 12 of 21)",3,57962526,57974567,12042,2,"SORBI_3003G240700","KXG33009",5587
"3",57984564,57985300,737,"*","scl23_peaks_in_btx623_peak_8564a",20,1.84776,4.34507,2.09432,73,"Distal Intergenic",3,57980192,57981535,1344,2,"SORBI_3003G240800","KXG33010",-3029
"3",57984564,57985300,737,"*","scl23_peaks_in_btx623_peak_8564b",19,1.84193,4.10125,1.92164,483,"Distal Intergenic",3,57980192,57981535,1344,2,"SORBI_3003G240800","KXG33010",-3029
"3",58029333,58029623,291,"*","scl23_peaks_in_btx623_peak_8565a",19,1.82467,4.14862,1.95486,119,"Distal Intergenic",3,58040657,58047342,6686,1,"SORBI_3003G241000","KXG33012",-11034
"3",58029333,58029623,291,"*","scl23_peaks_in_btx623_peak_8565b",13,1.65831,3.04676,1.33775,269,"Distal Intergenic",3,58040657,58047342,6686,1,"SORBI_3003G241000","KXG33012",-11034
"3",58033228,58033695,468,"*","scl23_peaks_in_btx623_peak_8566a",14,1.68743,3.13634,1.40005,92,"Distal Intergenic",3,58040657,58047342,6686,1,"SORBI_3003G241000","KXG33012",-6962
"3",58033228,58033695,468,"*","scl23_peaks_in_btx623_peak_8566b",14,1.68743,3.13634,1.40005,251,"Distal Intergenic",3,58040657,58047342,6686,1,"SORBI_3003G241000","KXG33012",-6962
"3",58042798,58043129,332,"*","scl23_peaks_in_btx623_peak_8567",26,2.01735,5.37355,2.68735,92,"Promoter (1-2kb)",3,58041231,58042197,967,1,"SORBI_3003G241050","OQU87249",1567
"3",58045299,58045722,424,"*","scl23_peaks_in_btx623_peak_8568",19,1.84139,4.16894,1.96915,169,"Exon (KXG33012/SORBI_3003G241000, exon 14 of 22)",3,58041231,58042197,967,1,"SORBI_3003G241050","OQU87249",4068
"3",58108382,58108692,311,"*","scl23_peaks_in_btx623_peak_8569",33,2.01397,6.41912,3.39064,158,"Exon (OQU87255/SORBI_3003G241800, exon 5 of 6)",3,58108194,58112256,4063,2,"SORBI_3003G241800","OQU87258",3564
"3",58118595,58119301,707,"*","scl23_peaks_in_btx623_peak_8570a",15,1.69656,3.51075,1.5906,74,"Distal Intergenic",3,58123148,58130981,7834,1,"SORBI_3003G241900","EES01191",-3847
"3",58118595,58119301,707,"*","scl23_peaks_in_btx623_peak_8570b",17,1.76003,3.73654,1.74099,270,"Distal Intergenic",3,58123148,58130981,7834,1,"SORBI_3003G241900","EES01191",-3847
"3",58118595,58119301,707,"*","scl23_peaks_in_btx623_peak_8570c",22,1.87686,4.58048,2.2258,475,"Distal Intergenic",3,58123148,58130981,7834,1,"SORBI_3003G241900","EES01191",-3847
"3",58124861,58125120,260,"*","scl23_peaks_in_btx623_peak_8571",24,1.97349,5.04166,2.48056,159,"Promoter (1-2kb)",3,58123148,58130981,7834,1,"SORBI_3003G241900","EES01191",1713
"3",58129104,58129679,576,"*","scl23_peaks_in_btx623_peak_8572a",15,1.75422,3.52215,1.5906,93,"Exon (EES01191/SORBI_3003G241900, exon 10 of 13)",3,58133194,58141053,7860,1,"SORBI_3003G242000","EES01192",-3515
"3",58129104,58129679,576,"*","scl23_peaks_in_btx623_peak_8572b",31,2.10506,6.06394,3.14065,294,"Exon (EES01191/SORBI_3003G241900, exon 10 of 13)",3,58133194,58141053,7860,1,"SORBI_3003G242000","EES01192",-3515
"3",58130296,58130720,425,"*","scl23_peaks_in_btx623_peak_8573",13,1.58918,3.01441,1.31604,92,"Exon (EES01191/SORBI_3003G241900, exon 13 of 13)",3,58133194,58141053,7860,1,"SORBI_3003G242000","EES01192",-2474
"3",58137983,58138228,246,"*","scl23_peaks_in_btx623_peak_8574",23,1.90504,4.81692,2.35704,118,"Exon (EES01192/SORBI_3003G242000, exon 12 of 19)",3,58133194,58141053,7860,1,"SORBI_3003G242000","EES01192",4789
"3",58217808,58218193,386,"*","scl23_peaks_in_btx623_peak_8575",19,1.84865,4.20759,1.99705,92,"Promoter (1-2kb)",3,58211304,58220106,8803,2,"SORBI_3003G242900","KXG33029",1913
"3",58222562,58222822,261,"*","scl23_peaks_in_btx623_peak_8576",28,2.0189,5.5613,2.83051,146,"Distal Intergenic",3,58211304,58220106,8803,2,"SORBI_3003G242900","KXG33029",-2456
"3",58227976,58228296,321,"*","scl23_peaks_in_btx623_peak_8577",4178,2.28973,423.057,417.829,165,"Promoter (1-2kb)",3,58229329,58231965,2637,1,"SORBI_3003G243000","OQU87262",-1033
"3",58346611,58346850,240,"*","scl23_peaks_in_btx623_peak_8578",19,1.82896,4.03362,1.91278,81,"Exon (EES01200/SORBI_3003G244200, exon 4 of 6)",3,58349208,58350142,935,2,"SORBI_3003G244250","OQU87267",3292
"3",58398965,58399244,280,"*","scl23_peaks_in_btx623_peak_8579",28,2.04921,5.64564,2.89373,144,"Intron (EES03378/SORBI_3003G244700, intron 11 of 11)",3,58393940,58395378,1439,1,"SORBI_3003G244600","KXG33039",5025
"3",58433536,58434094,559,"*","scl23_peaks_in_btx623_peak_8580a",15,1.71634,3.44823,1.57786,70,"Promoter (<=1kb)",3,58431485,58433031,1547,2,"SORBI_3003G245300","OQU87273",-505
"3",58433536,58434094,559,"*","scl23_peaks_in_btx623_peak_8580b",24,1.92988,4.95994,2.46041,333,"Promoter (<=1kb)",3,58431485,58433031,1547,2,"SORBI_3003G245300","OQU87273",-505
"3",58440216,58440799,584,"*","scl23_peaks_in_btx623_peak_8581",13,1.65563,3.08439,1.36293,79,"Distal Intergenic",3,58442205,58443988,1784,2,"SORBI_3003G245401","KXG33040",3189
"3",58481384,58481644,261,"*","scl23_peaks_in_btx623_peak_8582",14,1.68592,3.18311,1.43169,67,"Promoter (1-2kb)",3,58483279,58486216,2938,1,"SORBI_3003G245900","EES01207",-1635
"3",58518826,58519087,262,"*","scl23_peaks_in_btx623_peak_8583",13,1.67397,3.12406,1.39198,66,"Distal Intergenic",3,58526785,58527690,906,1,"SORBI_3003G246400","EES01209",-7698
"3",58604761,58605145,385,"*","scl23_peaks_in_btx623_peak_8584",13,1.63929,3.10031,1.37424,68,"Exon (KXG33051/SORBI_3003G247300, exon 3 of 7)",3,58601290,58607193,5904,2,"SORBI_3003G247300","KXG33051",2048
"3",58614016,58614287,272,"*","scl23_peaks_in_btx623_peak_8585",17,1.79807,3.80679,1.75208,185,"Promoter (<=1kb)",3,58613381,58618772,5392,1,"SORBI_3003G247400","OQU87278",635
"3",58618333,58618573,241,"*","scl23_peaks_in_btx623_peak_8586",28,2.04858,5.64203,2.89209,116,"3' UTR",3,58613381,58618772,5392,1,"SORBI_3003G247400","OQU87278",4952
"3",58663246,58663830,585,"*","scl23_peaks_in_btx623_peak_8587",15,1.71592,3.50311,1.5906,105,"Promoter (<=1kb)",3,58664752,58666877,2126,1,"SORBI_3003G247900","EES01219",-922
"3",58675354,58675621,268,"*","scl23_peaks_in_btx623_peak_8588",24,1.95626,5.02906,2.48056,204,"3' UTR",3,58673286,58675459,2174,1,"SORBI_3003G248000","OQU87288",2068
"3",58706079,58706602,524,"*","scl23_peaks_in_btx623_peak_8589",26,2.003,5.38049,2.69353,78,"Promoter (<=1kb)",3,58707205,58715178,7974,1,"SORBI_3003G248300","EES01221",-603
"3",58731722,58731997,276,"*","scl23_peaks_in_btx623_peak_8590",15,1.75422,3.52215,1.5906,62,"Distal Intergenic",3,58737025,58745445,8421,1,"SORBI_3003G248500","EES01222",-5028
"3",58737771,58738095,325,"*","scl23_peaks_in_btx623_peak_8591a",15,1.6962,3.39905,1.54425,103,"Promoter (<=1kb)",3,58737025,58745445,8421,1,"SORBI_3003G248500","EES01222",746
"3",58737771,58738095,325,"*","scl23_peaks_in_btx623_peak_8591b",18,1.80347,3.9008,1.81758,190,"Promoter (<=1kb)",3,58737025,58745445,8421,1,"SORBI_3003G248500","EES01222",746
"3",58786455,58787158,704,"*","scl23_peaks_in_btx623_peak_8592a",23,1.91435,4.87052,2.39616,88,"Promoter (<=1kb)",3,58783810,58785629,1820,2,"SORBI_3003G249500","EES03398",-826
"3",58786455,58787158,704,"*","scl23_peaks_in_btx623_peak_8592b",15,1.70238,3.37602,1.52904,371,"Promoter (<=1kb)",3,58783810,58785629,1820,2,"SORBI_3003G249500","EES03398",-826
"3",58823268,58824084,817,"*","scl23_peaks_in_btx623_peak_8593",26,2.01735,5.37355,2.68735,184,"Promoter (<=1kb)",3,58818001,58822519,4519,2,"SORBI_3003G249900","EES03401",-749
"3",58842343,58842724,382,"*","scl23_peaks_in_btx623_peak_8594",24,1.97349,5.04166,2.48056,99,"Distal Intergenic",3,58842868,58847544,4677,2,"SORBI_3003G250100","OQU87295",4820
"3",58905192,58905504,313,"*","scl23_peaks_in_btx623_peak_8595",20,1.88578,4.40533,2.09722,77,"Distal Intergenic",3,58897373,58901369,3997,2,"SORBI_3003G250600","EES03406",-3823
"3",58910149,58910514,366,"*","scl23_peaks_in_btx623_peak_8596",31,2.10506,6.06394,3.14065,165,"Distal Intergenic",3,58912369,58916372,4004,2,"SORBI_3003G250700","EES03407",5858
"3",58913769,58914103,335,"*","scl23_peaks_in_btx623_peak_8597",26,1.96087,5.30462,2.67665,269,"3' UTR",3,58912369,58916372,4004,2,"SORBI_3003G250700","EES03407",2269
"3",58934138,58934480,343,"*","scl23_peaks_in_btx623_peak_8598",42,2.28048,7.54673,4.23308,130,"Exon (OQU87303/SORBI_3003G250900, exon 6 of 6)",3,58937917,58940301,2385,2,"SORBI_3003G251000","EES03408",5821
"3",58941221,58941693,473,"*","scl23_peaks_in_btx623_peak_8599",13,1.64538,3.03287,1.32794,202,"Promoter (<=1kb)",3,58940562,58941960,1399,1,"SORBI_3003G251050","OQU87305",659
"3",58948421,58948711,291,"*","scl23_peaks_in_btx623_peak_8600",17,1.79585,3.86113,1.79102,67,"Promoter (<=1kb)",3,58945454,58947557,2104,2,"SORBI_3003G251100","KXG33073",-864
"3",58991975,58992215,241,"*","scl23_peaks_in_btx623_peak_8601",62,2.46325,9.88759,6.26088,121,"Intron (OQU87308/SORBI_3003G251800, intron 2 of 2)",3,58989848,58994952,5105,2,"SORBI_3003G251800","OQU87308",2737
"3",59003817,59004077,261,"*","scl23_peaks_in_btx623_peak_8602",23,1.89941,4.86095,2.38892,209,"Promoter (<=1kb)",3,59004369,59004995,627,1,"SORBI_3003G251900","KXG33079",-292
"3",59018674,59018922,249,"*","scl23_peaks_in_btx623_peak_8603",17,1.73849,3.85966,1.78972,108,"Promoter (1-2kb)",3,59020411,59033259,12849,1,"SORBI_3003G252100","OQU87309",-1489
"3",59171134,59171398,265,"*","scl23_peaks_in_btx623_peak_8604",20,1.83894,4.29622,2.05915,102,"Promoter (1-2kb)",3,59172199,59172736,538,2,"SORBI_3003G252850","OQU87314",1338
"3",59365631,59365906,276,"*","scl23_peaks_in_btx623_peak_8605",24,1.97232,5.03518,2.48056,187,"Distal Intergenic",3,59368252,59371112,2861,1,"SORBI_3003G255600","EES01251",-2346
"3",59366866,59367116,251,"*","scl23_peaks_in_btx623_peak_8606",25,1.98123,5.16996,2.57717,105,"Promoter (1-2kb)",3,59368252,59371112,2861,1,"SORBI_3003G255600","EES01251",-1136
"3",59385131,59385390,260,"*","scl23_peaks_in_btx623_peak_8607",13,1.65685,3.0396,1.33324,76,"Promoter (<=1kb)",3,59384358,59389502,5145,1,"SORBI_3003G255700","KXG33110",773
"3",59429413,59429685,273,"*","scl23_peaks_in_btx623_peak_8608",29,2.06121,5.71436,2.90827,158,"Exon (KXG33111/SORBI_3003G256100, exon 16 of 23)",3,59423752,59439954,16203,2,"SORBI_3003G256100","KXG33111",10269
"3",59440559,59441018,460,"*","scl23_peaks_in_btx623_peak_8609",14,1.69431,3.27951,1.46196,307,"Promoter (<=1kb)",3,59426495,59439954,13460,2,"SORBI_3003G256100","EES03434",-605
"3",59450647,59450989,343,"*","scl23_peaks_in_btx623_peak_8610",13,1.60765,3.0267,1.32373,79,"Promoter (1-2kb)",3,59452629,59455786,3158,1,"SORBI_3003G256400","KXG33114",-1640
"3",59454694,59455156,463,"*","scl23_peaks_in_btx623_peak_8611",34,2.08192,6.50605,3.45848,321,"Promoter (<=1kb)",3,59453469,59455013,1545,2,"SORBI_3003G256500","KXG33113",0
"3",59480235,59480579,345,"*","scl23_peaks_in_btx623_peak_8612",28,2.04858,5.64203,2.89209,307,"Exon (EES01260/SORBI_3003G256800, exon 7 of 14)",3,59476352,59486396,10045,1,"SORBI_3003G256800","OQU87328",3883
"3",59484211,59484589,379,"*","scl23_peaks_in_btx623_peak_8613",19,1.82923,4.10423,1.9234,151,"3' UTR",3,59476352,59486396,10045,1,"SORBI_3003G256800","OQU87328",7859
"3",59505192,59505462,271,"*","scl23_peaks_in_btx623_peak_8614",24,1.97349,5.04166,2.48056,115,"Promoter (<=1kb)",3,59503924,59504472,549,2,"SORBI_3003G257050","OQU87331",-720
"3",59531577,59531953,377,"*","scl23_peaks_in_btx623_peak_8615",20,1.88578,4.40533,2.09722,72,"Exon (OQU87332/SORBI_3003G257100, exon 6 of 10)",3,59529078,59534732,5655,1,"SORBI_3003G257100","OQU87332",2499
"3",59552410,59552654,245,"*","scl23_peaks_in_btx623_peak_8616",28,2.00214,5.55084,2.82305,198,"Distal Intergenic",3,59557217,59558392,1176,1,"SORBI_3003G257400","EES01264",-4563
"3",59590071,59590492,422,"*","scl23_peaks_in_btx623_peak_8617",26,2.01735,5.37355,2.68735,63,"Distal Intergenic",3,59584326,59587731,3406,2,"SORBI_3003G257700","EES01268",-2340
"3",59613935,59614225,291,"*","scl23_peaks_in_btx623_peak_8618",18,1.79807,4.00432,1.89105,261,"Exon (OQU87335/SORBI_3003G258100, exon 9 of 15)",3,59611084,59618651,7568,1,"SORBI_3003G258100","EES01270",2851
"3",59624271,59624523,253,"*","scl23_peaks_in_btx623_peak_8619",33,2.09982,6.42595,3.39292,111,"Exon (EES01271/SORBI_3003G258200, exon 16 of 19)",3,59623226,59628704,5479,2,"SORBI_3003G258200","EES01271",4181
"3",59642165,59642809,645,"*","scl23_peaks_in_btx623_peak_8620",18,1.81612,3.96673,1.86478,142,"Promoter (1-2kb)",3,59644242,59646315,2074,1,"SORBI_3003G258500","KXG33129",-1433
"3",59657883,59658444,562,"*","scl23_peaks_in_btx623_peak_8621a",46,1.22844,8.08217,4.6754,96,"Promoter (<=1kb)",3,59655129,59657250,2122,2,"SORBI_3003G258700","KXG33132",-633
"3",59657883,59658444,562,"*","scl23_peaks_in_btx623_peak_8621b",416,1.57762,45.8054,41.6727,455,"Promoter (<=1kb)",3,59655129,59657250,2122,2,"SORBI_3003G258700","KXG33132",-633
"3",59669090,59669435,346,"*","scl23_peaks_in_btx623_peak_8622",13,1.66375,3.12527,1.39301,119,"Promoter (1-2kb)",3,59658985,59670904,11920,2,"SORBI_3003G258800","EES03446",1469
"3",59782672,59783127,456,"*","scl23_peaks_in_btx623_peak_8623",39,2.23663,7.16366,3.93554,220,"Promoter (1-2kb)",3,59781341,59784167,2827,1,"SORBI_3003G259700","EES01277",1331
"3",59885135,59885394,260,"*","scl23_peaks_in_btx623_peak_8624",39,2.23663,7.16366,3.93554,99,"Promoter (1-2kb)",3,59883669,59885860,2192,1,"SORBI_3003G261100","EES01286",1466
"3",59911599,59912068,470,"*","scl23_peaks_in_btx623_peak_8625a",17,1.79807,3.80679,1.75208,152,"3' UTR",3,59905941,59909252,3312,2,"SORBI_3003G261300","EES03453",-2347
"3",59911599,59912068,470,"*","scl23_peaks_in_btx623_peak_8625b",14,1.71036,3.24752,1.43859,339,"3' UTR",3,59905941,59909252,3312,2,"SORBI_3003G261300","EES03453",-2347
"3",59925588,59925895,308,"*","scl23_peaks_in_btx623_peak_8626",15,1.72457,3.49085,1.5906,72,"5' UTR",3,59918503,59928471,9969,2,"SORBI_3003G261500","KXG33155",2576
"3",59938073,59938336,264,"*","scl23_peaks_in_btx623_peak_8627",27,2.00973,5.50762,2.78884,115,"Distal Intergenic",3,59940221,59943421,3201,2,"SORBI_3003G261566","OQU87352",5085
"3",59956482,59956786,305,"*","scl23_peaks_in_btx623_peak_8628",14,1.71036,3.24752,1.43859,70,"Distal Intergenic",3,59952751,59955168,2418,1,"SORBI_3003G261700","KXG33157",3731
"3",60032679,60032954,276,"*","scl23_peaks_in_btx623_peak_8629",26,1.97201,5.3711,2.68735,206,"Distal Intergenic",3,60023680,60027177,3498,2,"SORBI_3003G262400","EES03458",-5502
"3",60048232,60048498,267,"*","scl23_peaks_in_btx623_peak_8630",25,1.94836,5.14814,2.56021,100,"Promoter (1-2kb)",3,60047070,60051565,4496,1,"SORBI_3003G262500","OQU87358",1162
"3",60088516,60088845,330,"*","scl23_peaks_in_btx623_peak_8631",15,1.75422,3.52215,1.5906,65,"Distal Intergenic",3,60096459,60101491,5033,1,"SORBI_3003G263400","OQU87362",-7614
"3",60118738,60119086,349,"*","scl23_peaks_in_btx623_peak_8632",13,1.62468,3.11881,1.38828,211,"Promoter (<=1kb)",3,60114659,60118949,4291,2,"SORBI_3003G264000","EES03465",0
"3",60124636,60125044,409,"*","scl23_peaks_in_btx623_peak_8633",18,1.76688,3.89769,1.81525,97,"Exon (EES01302/SORBI_3003G264100, exon 9 of 19)",3,60121128,60128012,6885,1,"SORBI_3003G264100","EES01302",3508
"3",60183594,60183961,368,"*","scl23_peaks_in_btx623_peak_8634",14,1.68075,3.26438,1.45049,65,"Distal Intergenic",3,60188057,60189115,1059,1,"SORBI_3003G265000","OQU87371",-4096
"3",60191584,60191983,400,"*","scl23_peaks_in_btx623_peak_8635",15,1.63221,3.39951,1.54462,82,"Promoter (<=1kb)",3,60191795,60196840,5046,1,"SORBI_3003G265100","EES03471",0
"3",60218764,60219318,555,"*","scl23_peaks_in_btx623_peak_8636a",36,2.16189,6.70833,3.61903,97,"Distal Intergenic",3,60202751,60208436,5686,2,"SORBI_3003G265200","EES03472",-10328
"3",60218764,60219318,555,"*","scl23_peaks_in_btx623_peak_8636b",48,2.36819,8.33678,4.88216,470,"Distal Intergenic",3,60202751,60208436,5686,2,"SORBI_3003G265200","EES03472",-10328
"3",60223013,60223674,662,"*","scl23_peaks_in_btx623_peak_8637a",24,1.97349,5.04166,2.48056,125,"Distal Intergenic",3,60202751,60208436,5686,2,"SORBI_3003G265200","EES03472",-14577
"3",60223013,60223674,662,"*","scl23_peaks_in_btx623_peak_8637b",29,2.06121,5.71436,2.90827,598,"Distal Intergenic",3,60202751,60208436,5686,2,"SORBI_3003G265200","EES03472",-14577
"3",60262233,60262555,323,"*","scl23_peaks_in_btx623_peak_8638",17,1.70564,3.78335,1.75208,112,"Promoter (<=1kb)",3,60262253,60263106,854,1,"SORBI_3003G265701","OQU87375",0
"3",60272643,60273017,375,"*","scl23_peaks_in_btx623_peak_8639a",14,1.71036,3.24752,1.43859,144,"Distal Intergenic",3,60278347,60282935,4589,1,"SORBI_3003G265900","OQU87376",-5330
"3",60272643,60273017,375,"*","scl23_peaks_in_btx623_peak_8639b",20,1.88578,4.40533,2.09722,342,"Distal Intergenic",3,60278347,60282935,4589,1,"SORBI_3003G265900","OQU87376",-5330
"3",60297502,60297925,424,"*","scl23_peaks_in_btx623_peak_8640",24,1.97349,5.04166,2.48056,391,"Exon (OQU87377/SORBI_3003G266100, exon 22 of 26)",3,60287490,60291333,3844,1,"SORBI_3003G266001","EES01311",10012
"3",60307572,60308022,451,"*","scl23_peaks_in_btx623_peak_8641",24,1.9156,4.95598,2.45743,73,"Exon (OQU87377/SORBI_3003G266100, exon 8 of 26)",3,60293970,60320728,26759,2,"SORBI_3003G266100","OQU87380",12706
"3",60313349,60313637,289,"*","scl23_peaks_in_btx623_peak_8642",17,1.76974,3.78805,1.75208,226,"Intron (OQU87377/SORBI_3003G266100, intron 2 of 25)",3,60293970,60320728,26759,2,"SORBI_3003G266100","OQU87380",7091
"3",60344914,60345426,513,"*","scl23_peaks_in_btx623_peak_8643",14,1.71036,3.24752,1.43859,88,"Promoter (<=1kb)",3,60344156,60347353,3198,1,"SORBI_3003G266500","OQU87382",758
"3",60364681,60364983,303,"*","scl23_peaks_in_btx623_peak_8644",41,2.24667,7.45228,4.17711,107,"3' UTR",3,60360581,60365594,5014,1,"SORBI_3003G266900","KXG33181",4100
"3",60371409,60371947,539,"*","scl23_peaks_in_btx623_peak_8645a",20,1.85427,4.23754,2.01795,115,"Promoter (1-2kb)",3,60370641,60373093,2453,2,"SORBI_3003G267000","KXG33182",1146
"3",60371409,60371947,539,"*","scl23_peaks_in_btx623_peak_8645b",30,2.0832,5.93665,3.07939,466,"Promoter (1-2kb)",3,60370641,60373093,2453,2,"SORBI_3003G267000","KXG33182",1146
"3",60380325,60380611,287,"*","scl23_peaks_in_btx623_peak_8646",35,2.13642,6.65449,3.57804,220,"Promoter (<=1kb)",3,60381365,60393063,11699,1,"SORBI_3003G267100","EES01319",-754
"3",60397041,60397371,331,"*","scl23_peaks_in_btx623_peak_8647",13,1.67313,3.06716,1.35273,70,"Exon (KXG33188/SORBI_3003G267300, exon 7 of 12)",3,60394493,60400604,6112,2,"SORBI_3003G267300","KXG33188",3233
"3",60418237,60418622,386,"*","scl23_peaks_in_btx623_peak_8648",14,1.71036,3.24752,1.43859,87,"Distal Intergenic",3,60421757,60428660,6904,1,"SORBI_3003G267700","KXG33192",-3135
"3",60423487,60424063,577,"*","scl23_peaks_in_btx623_peak_8649",13,1.68383,3.11893,1.38829,91,"Promoter (1-2kb)",3,60421757,60428660,6904,1,"SORBI_3003G267700","KXG33192",1730
"3",60425613,60426392,780,"*","scl23_peaks_in_btx623_peak_8650a",19,1.84585,4.19269,1.98523,68,"Exon (KXG33192/SORBI_3003G267700, exon 7 of 12)",3,60421757,60428660,6904,1,"SORBI_3003G267700","KXG33192",3856
"3",60425613,60426392,780,"*","scl23_peaks_in_btx623_peak_8650b",19,1.79588,4.05789,1.92164,555,"Exon (KXG33192/SORBI_3003G267700, exon 7 of 12)",3,60421757,60428660,6904,1,"SORBI_3003G267700","KXG33192",3856
"3",60476959,60477577,619,"*","scl23_peaks_in_btx623_peak_8651",22,1.89486,4.68219,2.28466,115,"Distal Intergenic",3,60471348,60473179,1832,2,"SORBI_3003G268000","KXG33193",-3780
"3",60490627,60490972,346,"*","scl23_peaks_in_btx623_peak_8652",20,1.88578,4.40533,2.09722,96,"Promoter (<=1kb)",3,60490895,60492189,1295,1,"SORBI_3003G268100","KXG33194",0
"3",60506098,60506706,609,"*","scl23_peaks_in_btx623_peak_8653a",16,1.75508,3.6491,1.68162,97,"Distal Intergenic",3,60500199,60500261,63,1,"ENSRNA049484452","ENSRNA049484452-T1",5899
"3",60506098,60506706,609,"*","scl23_peaks_in_btx623_peak_8653b",15,1.70625,3.33994,1.50396,384,"Distal Intergenic",3,60500199,60500261,63,1,"ENSRNA049484452","ENSRNA049484452-T1",5899
"3",60506098,60506706,609,"*","scl23_peaks_in_btx623_peak_8653c",16,1.74479,3.59568,1.64452,397,"Distal Intergenic",3,60500199,60500261,63,1,"ENSRNA049484452","ENSRNA049484452-T1",5899
"3",60509035,60509343,309,"*","scl23_peaks_in_btx623_peak_8654",14,1.69988,3.19669,1.43859,86,"Distal Intergenic",3,60500199,60500261,63,1,"ENSRNA049484452","ENSRNA049484452-T1",8836
"3",60513419,60513673,255,"*","scl23_peaks_in_btx623_peak_8655",17,1.75597,3.77629,1.75208,73,"Distal Intergenic",3,60518868,60519393,526,1,"SORBI_3003G268500","EES01326",-5195
"3",60580406,60580648,243,"*","scl23_peaks_in_btx623_peak_8656",30,2.08128,5.92551,3.07154,116,"Distal Intergenic",3,60581378,60582962,1585,2,"SORBI_3003G269000","EES03486",2314
"3",60594486,60594871,386,"*","scl23_peaks_in_btx623_peak_8657",26,1.94976,5.32012,2.68644,83,"Distal Intergenic",3,60590197,60590907,711,1,"SORBI_3003G269100","OQU87392",4289
"3",60669176,60669566,391,"*","scl23_peaks_in_btx623_peak_8658",54,2.4215,8.93586,5.40457,204,"Promoter (1-2kb)",3,60667630,60668593,964,1,"SORBI_3003G270000","KXG33201",1546
"3",60703027,60703283,257,"*","scl23_peaks_in_btx623_peak_8659",39,2.23663,7.16366,3.93554,92,"Distal Intergenic",3,60717958,60719144,1187,1,"SORBI_3003G270400","OQU87393",-14675
"3",60711352,60711875,524,"*","scl23_peaks_in_btx623_peak_8660",17,1.79807,3.80679,1.75208,113,"Distal Intergenic",3,60717958,60719144,1187,1,"SORBI_3003G270400","OQU87393",-6083
"3",60805371,60805778,408,"*","scl23_peaks_in_btx623_peak_8661",13,1.67496,3.12894,1.39424,71,"Promoter (1-2kb)",3,60804269,60805261,993,1,"SORBI_3003G271600","EES01342",1102
"3",60822734,60823047,314,"*","scl23_peaks_in_btx623_peak_8662",22,1.92964,4.71886,2.28466,164,"Distal Intergenic",3,60825782,60826771,990,1,"SORBI_3003G272000","OQU87399",-2735
"3",60968212,60968503,292,"*","scl23_peaks_in_btx623_peak_8663",20,1.82843,4.30696,2.06835,129,"Intron (EES01351/SORBI_3003G273300, intron 1 of 5)",3,60965370,60975783,10414,1,"SORBI_3003G273300","EES01351",2842
"3",60973872,60974121,250,"*","scl23_peaks_in_btx623_peak_8664",30,2.06989,5.85907,3.0196,109,"Exon (EES01351/SORBI_3003G273300, exon 5 of 6)",3,60976158,60977928,1771,1,"SORBI_3003G273400","EES01352",-2037
"3",60991794,60992112,319,"*","scl23_peaks_in_btx623_peak_8665a",14,1.70303,3.21192,1.43859,126,"Exon (EES01354/SORBI_3003G273600, exon 12 of 14)",3,60988316,60993620,5305,1,"SORBI_3003G273600","EES01354",3478
"3",60991794,60992112,319,"*","scl23_peaks_in_btx623_peak_8665b",17,1.78158,3.72271,1.73226,232,"Exon (EES01354/SORBI_3003G273600, exon 12 of 14)",3,60988316,60993620,5305,1,"SORBI_3003G273600","EES01354",3478
"3",61034391,61034688,298,"*","scl23_peaks_in_btx623_peak_8666",19,1.84193,4.10125,1.92164,68,"Exon (KXG33225/SORBI_3003G274300, exon 8 of 11)",3,61032167,61039979,7813,2,"SORBI_3003G274300","KXG33226",5291
"3",61038322,61038885,564,"*","scl23_peaks_in_btx623_peak_8667",24,1.9475,4.97957,2.47585,193,"Promoter (1-2kb)",3,61032167,61039979,7813,2,"SORBI_3003G274300","KXG33226",1094
"3",61051577,61051859,283,"*","scl23_peaks_in_btx623_peak_8668",23,1.87895,4.74091,2.30098,195,"Exon (EES01357/SORBI_3003G274400, exon 11 of 15)",3,61054911,61055651,741,1,"SORBI_3003G274500","OQU87407",-3052
"3",61108622,61108900,279,"*","scl23_peaks_in_btx623_peak_8669",31,2.10506,6.06394,3.14065,232,"Distal Intergenic",3,61111965,61117246,5282,1,"SORBI_3003G274800","EES01359",-3065
"3",61113151,61113940,790,"*","scl23_peaks_in_btx623_peak_8670",29,2.0549,5.67824,2.90827,329,"Promoter (1-2kb)",3,61111965,61117246,5282,1,"SORBI_3003G274800","EES01359",1186
"3",61153484,61154121,638,"*","scl23_peaks_in_btx623_peak_8671a",33,1.83374,6.33299,3.35323,200,"Distal Intergenic",3,61135991,61146995,11005,2,"SORBI_3003G275300","EES03512",-6489
"3",61153484,61154121,638,"*","scl23_peaks_in_btx623_peak_8671b",52,2.1529,8.72124,5.22387,514,"Distal Intergenic",3,61135991,61146995,11005,2,"SORBI_3003G275300","EES03512",-6489
"3",61206447,61206836,390,"*","scl23_peaks_in_btx623_peak_8672",29,2.06121,5.71436,2.90827,148,"Exon (OQU87414/SORBI_3003G275700, exon 33 of 53)",3,61201398,61224244,22847,2,"SORBI_3003G275700","KXG33240",17408
"3",61208329,61208684,356,"*","scl23_peaks_in_btx623_peak_8673",15,1.75422,3.52215,1.5906,74,"Intron (OQU87414/SORBI_3003G275700, intron 29 of 52)",3,61201398,61224244,22847,2,"SORBI_3003G275700","KXG33240",15560
"3",61212083,61212404,322,"*","scl23_peaks_in_btx623_peak_8674",15,1.75422,3.52215,1.5906,96,"Exon (OQU87414/SORBI_3003G275700, exon 25 of 53)",3,61201398,61224244,22847,2,"SORBI_3003G275700","KXG33240",11840
"3",61227393,61227642,250,"*","scl23_peaks_in_btx623_peak_8675",26,1.94495,5.20952,2.60641,141,"Distal Intergenic",3,61200802,61224335,23534,2,"SORBI_3003G275700","KXG33239",-3058
"3",61253690,61253985,296,"*","scl23_peaks_in_btx623_peak_8676",23,1.91658,4.80494,2.34876,107,"Distal Intergenic",3,61248940,61250384,1445,2,"SORBI_3003G276000","KXG33244",-3306
"3",61273908,61274209,302,"*","scl23_peaks_in_btx623_peak_8677",19,1.82727,4.02484,1.90557,118,"Promoter (1-2kb)",3,61271949,61286961,15013,1,"SORBI_3003G276400","KXG33246",1959
"3",61282728,61283156,429,"*","scl23_peaks_in_btx623_peak_8678",50,2.29622,8.47633,5.00554,121,"3' UTR",3,61283373,61286419,3047,2,"SORBI_3003G276500","EES03523",3263
"3",61290732,61291227,496,"*","scl23_peaks_in_btx623_peak_8679a",25,1.94224,5.11226,2.53421,151,"Promoter (<=1kb)",3,61289164,61291437,2274,2,"SORBI_3003G276700","OQU87424",210
"3",61290732,61291227,496,"*","scl23_peaks_in_btx623_peak_8679b",28,1.99542,5.59757,2.85842,397,"Promoter (<=1kb)",3,61289164,61291437,2274,2,"SORBI_3003G276700","OQU87424",210
"3",61313060,61313355,296,"*","scl23_peaks_in_btx623_peak_8680",21,1.812,4.41535,2.10531,159,"Distal Intergenic",3,61305372,61310082,4711,2,"SORBI_3003G277200","KXG33251",-2978
"3",61321943,61322199,257,"*","scl23_peaks_in_btx623_peak_8681",21,1.80631,4.51403,2.17686,211,"Promoter (1-2kb)",3,61320156,61322081,1926,1,"SORBI_3003G277500","EES01370",1787
"3",61386118,61386401,284,"*","scl23_peaks_in_btx623_peak_8682",14,1.66105,3.163,1.41807,66,"Distal Intergenic",3,61388359,61393032,4674,2,"SORBI_3003G277900","EES03532",6631
"3",61400148,61400516,369,"*","scl23_peaks_in_btx623_peak_8683",19,1.84193,4.10125,1.92164,92,"Distal Intergenic",3,61406875,61407727,853,1,"SORBI_3003G278000","EES01374",-6359
"3",61458481,61459084,604,"*","scl23_peaks_in_btx623_peak_8684a",38,2.13488,7.05178,3.86978,143,"Promoter (1-2kb)",3,61460901,61468176,7276,1,"SORBI_3003G278600","KXG33264",-1817
"3",61458481,61459084,604,"*","scl23_peaks_in_btx623_peak_8684b",26,1.94427,5.36793,2.68735,319,"Promoter (1-2kb)",3,61460901,61468176,7276,1,"SORBI_3003G278600","KXG33264",-1817
"3",61510805,61511245,441,"*","scl23_peaks_in_btx623_peak_8685a",20,1.88578,4.40533,2.09722,114,"Promoter (1-2kb)",3,61509186,61511811,2626,1,"SORBI_3003G279500","OQU87436",1619
"3",61510805,61511245,441,"*","scl23_peaks_in_btx623_peak_8685b",49,2.34468,8.43682,4.97059,298,"Promoter (1-2kb)",3,61509186,61511811,2626,1,"SORBI_3003G279500","OQU87436",1619
"3",61579987,61580264,278,"*","scl23_peaks_in_btx623_peak_8686",20,1.87943,4.37151,2.09722,113,"Promoter (<=1kb)",3,61572961,61580239,7279,2,"SORBI_3003G280800","KXG33275",0
"3",61714712,61714984,273,"*","scl23_peaks_in_btx623_peak_8687",17,1.75424,3.82798,1.76902,138,"Distal Intergenic",3,61718777,61723970,5194,1,"SORBI_3003G282600","KXG33297",-3793
"3",61744926,61745506,581,"*","scl23_peaks_in_btx623_peak_8688",36,2.19277,6.78874,3.65416,305,"Intron (OQU87456/SORBI_3003G283100, intron 5 of 9)",3,61741683,61747547,5865,2,"SORBI_3003G283100","KXG33299",2041
"3",61815833,61816602,770,"*","scl23_peaks_in_btx623_peak_8689",19,1.84193,4.10125,1.92164,372,"Promoter (1-2kb)",3,61812323,61814742,2420,2,"SORBI_3003G284200","EES03557",-1091
"3",61872591,61873046,456,"*","scl23_peaks_in_btx623_peak_8690a",17,1.79694,3.86677,1.79573,62,"Promoter (1-2kb)",3,61875027,61876644,1618,1,"SORBI_3003G285300","EES03564",-1981
"3",61872591,61873046,456,"*","scl23_peaks_in_btx623_peak_8690b",26,1.98096,5.25383,2.64016,393,"Promoter (1-2kb)",3,61875027,61876644,1618,1,"SORBI_3003G285300","EES03564",-1981
"3",61878225,61878538,314,"*","scl23_peaks_in_btx623_peak_8691",25,1.85526,5.10253,2.5269,185,"Promoter (1-2kb)",3,61876934,61877828,895,1,"SORBI_3003G285400","EES01416",1291
"3",62013008,62013384,377,"*","scl23_peaks_in_btx623_peak_8692",19,1.79877,4.0739,1.92164,81,"Exon (EES03571/SORBI_3003G287100, exon 12 of 12)",3,62010039,62012382,2344,1,"SORBI_3003G287000","EES01424",2969
"3",62123086,62123400,315,"*","scl23_peaks_in_btx623_peak_8693",29,1.93964,5.74208,2.929,180,"Distal Intergenic",3,62120088,62121518,1431,1,"SORBI_3003G288100","EES01437",2998
"3",62144470,62144752,283,"*","scl23_peaks_in_btx623_peak_8694",20,1.88578,4.40533,2.09722,181,"Distal Intergenic",3,62147841,62149477,1637,1,"SORBI_3003G288300","EES01438",-3089
"3",62155051,62155918,868,"*","scl23_peaks_in_btx623_peak_8695",20,1.88578,4.40533,2.09722,606,"Promoter (<=1kb)",3,62154347,62154418,72,2,"ENSRNA049445837","ENSRNA049445837-T1",-633
"3",62225704,62226380,677,"*","scl23_peaks_in_btx623_peak_8696",35,2.13519,6.64677,3.57112,535,"Distal Intergenic",3,62213204,62222172,8969,2,"SORBI_3003G289700","EES01448",-3532
"3",62249296,62249555,260,"*","scl23_peaks_in_btx623_peak_8697",17,1.75721,3.7216,1.73208,89,"Promoter (1-2kb)",3,62242698,62247901,5204,2,"SORBI_3003G290000","EES03580",-1395
"3",62359934,62360256,323,"*","scl23_peaks_in_btx623_peak_8698",14,1.68351,3.22494,1.43859,66,"3' UTR",3,62361391,62366338,4948,2,"SORBI_3003G290900","KXG33331",6082
"3",62382234,62382517,284,"*","scl23_peaks_in_btx623_peak_8699",32,2.10596,6.16804,3.22225,187,"Promoter (<=1kb)",3,62383235,62383771,537,1,"SORBI_3003G291050","OQU87504",-718
"3",62414431,62414790,360,"*","scl23_peaks_in_btx623_peak_8700",19,1.83686,4.07481,1.92164,74,"Distal Intergenic",3,62418196,62421907,3712,1,"SORBI_3003G291600","KXG33339",-3406
"3",62444995,62445445,451,"*","scl23_peaks_in_btx623_peak_8701",16,1.69672,3.5665,1.62233,97,"Promoter (<=1kb)",3,62439549,62446409,6861,2,"SORBI_3003G291900","EES01458",964
"3",62457068,62457428,361,"*","scl23_peaks_in_btx623_peak_8702",44,2.26889,7.82387,4.47118,232,"Promoter (1-2kb)",3,62459070,62462330,3261,1,"SORBI_3003G292000","KXG33341",-1642
"3",62497621,62497928,308,"*","scl23_peaks_in_btx623_peak_8703",14,1.68846,3.14134,1.40242,80,"Promoter (<=1kb)",3,62494460,62497882,3423,2,"SORBI_3003G292500","KXG33348",0
"3",62502638,62502999,362,"*","scl23_peaks_in_btx623_peak_8704",20,1.84242,4.3155,2.07448,63,"Promoter (1-2kb)",3,62493227,62501387,8161,2,"SORBI_3003G292500","OQU87520",-1251
"3",62524451,62524701,251,"*","scl23_peaks_in_btx623_peak_8705",16,1.73565,3.66648,1.6936,65,"Promoter (1-2kb)",3,62522638,62530165,7528,1,"SORBI_3003G292700","OQU87522",1813
"3",62527060,62527362,303,"*","scl23_peaks_in_btx623_peak_8706",16,1.76,3.61281,1.65529,85,"Exon (OQU87522/SORBI_3003G292700, exon 15 of 23)",3,62530979,62531051,73,2,"ENSRNA049445828","ENSRNA049445828-T1",3689
"3",62579924,62580175,252,"*","scl23_peaks_in_btx623_peak_8707",17,1.78038,3.78061,1.75208,209,"Exon (EES01466/SORBI_3003G293300, exon 8 of 18)",3,62576575,62584880,8306,1,"SORBI_3003G293300","EES01466",3349
"3",62593272,62593522,251,"*","scl23_peaks_in_btx623_peak_8708",14,1.71036,3.24752,1.43859,90,"Promoter (<=1kb)",3,62594476,62595423,948,1,"SORBI_3003G293450","OQU87526",-954
"3",62628407,62628745,339,"*","scl23_peaks_in_btx623_peak_8709",13,1.6378,3.04372,1.33544,72,"Promoter (1-2kb)",3,62624850,62626460,1611,2,"SORBI_3003G293700","KXG33360",-1947
"3",62682593,62682840,248,"*","scl23_peaks_in_btx623_peak_8710",17,1.74179,3.75933,1.75208,135,"Distal Intergenic",3,62677714,62679117,1404,2,"SORBI_3003G294400","EES03601",-3476
"3",62723253,62723601,349,"*","scl23_peaks_in_btx623_peak_8711",15,1.67856,3.46513,1.5892,73,"Distal Intergenic",3,62719539,62720686,1148,2,"SORBI_3003G295000","KXG33366",-2567
"3",62759382,62759721,340,"*","scl23_peaks_in_btx623_peak_8712",15,1.75422,3.52215,1.5906,104,"Distal Intergenic",3,62767921,62773957,6037,1,"SORBI_3003G295400","EES01475",-8200
"3",62890643,62890899,257,"*","scl23_peaks_in_btx623_peak_8713",21,1.88865,4.49615,2.16339,179,"Distal Intergenic",3,62899518,62899832,315,2,"SORBI_3003G296800","EES03615",8933
"3",62953441,62953821,381,"*","scl23_peaks_in_btx623_peak_8714",16,1.73565,3.66648,1.6936,115,"Intron (EES01486/SORBI_3003G297800, intron 3 of 18)",3,62943538,62950876,7339,2,"SORBI_3003G297700","KXG33379",-2565
"3",62959452,62959749,298,"*","scl23_peaks_in_btx623_peak_8715",33,2.14892,6.42212,3.39064,156,"Exon (EES01486/SORBI_3003G297800, exon 14 of 19)",3,62964947,62966274,1328,1,"SORBI_3003G298000","EES03622",-5198
"3",62962943,62963435,493,"*","scl23_peaks_in_btx623_peak_8716",28,2.04315,5.61091,2.86675,204,"Promoter (1-2kb)",3,62964947,62966274,1328,1,"SORBI_3003G298000","EES03622",-1512
"3",62982946,62983255,310,"*","scl23_peaks_in_btx623_peak_8717",21,1.88649,4.48443,2.15651,258,"Promoter (1-2kb)",3,62981472,62984265,2794,2,"SORBI_3003G298300","KXG33381",1010
"3",62990592,62990886,295,"*","scl23_peaks_in_btx623_peak_8718",20,1.82659,4.22784,2.01049,74,"Distal Intergenic",3,62987674,62990040,2367,1,"SORBI_3003G298500","KXG33383",2918
"3",63017557,63017936,380,"*","scl23_peaks_in_btx623_peak_8719",31,1.94474,6.01924,3.14065,325,"Promoter (<=1kb)",3,63012095,63018748,6654,2,"SORBI_3003G298900","KXG33389",812
"3",63030401,63030766,366,"*","scl23_peaks_in_btx623_peak_8720",24,1.83311,4.88694,2.40873,114,"Promoter (<=1kb)",3,63029288,63030139,852,2,"SORBI_3003G299100","EES03626",-262
"3",63104395,63104734,340,"*","scl23_peaks_in_btx623_peak_8721",13,1.6355,3.03193,1.32746,117,"Intron (KXG33401/SORBI_3003G300000, intron 2 of 2)",3,63102050,63108386,6337,2,"SORBI_3003G300000","KXG33401",3652
"3",63153467,63153748,282,"*","scl23_peaks_in_btx623_peak_8722",20,1.88578,4.40533,2.09722,89,"Distal Intergenic",3,63149644,63152257,2614,1,"SORBI_3003G300500","KXG33406",3823
"3",63162972,63163262,291,"*","scl23_peaks_in_btx623_peak_8723",13,1.63606,3.13206,1.3967,73,"Promoter (1-2kb)",3,63161325,63164324,3000,1,"SORBI_3003G300600","EES01496",1647
"3",63189389,63189630,242,"*","scl23_peaks_in_btx623_peak_8724",14,1.69431,3.27951,1.46196,114,"Promoter (1-2kb)",3,63191218,63195891,4674,1,"SORBI_3003G300900","EES01499",-1588
"3",63220494,63220855,362,"*","scl23_peaks_in_btx623_peak_8725",15,1.71634,3.44823,1.57786,69,"Exon (EES01500/SORBI_3003G301400, exon 12 of 14)",3,63215425,63221732,6308,1,"SORBI_3003G301400","OQU87580",5069
"3",63241568,63241822,255,"*","scl23_peaks_in_btx623_peak_8726",17,1.78372,3.86229,1.79204,150,"Distal Intergenic",3,63242415,63244786,2372,2,"SORBI_3003G301700","KXG33408",2964
"3",63246235,63246612,378,"*","scl23_peaks_in_btx623_peak_8727",13,1.62115,3.00573,1.30873,66,"Promoter (1-2kb)",3,63242415,63244786,2372,2,"SORBI_3003G301700","KXG33408",-1449
"3",63256444,63256686,243,"*","scl23_peaks_in_btx623_peak_8728",17,1.7641,3.75815,1.75208,65,"Intron (KXG33409/SORBI_3003G301800, intron 6 of 9)",3,63252659,63260241,7583,2,"SORBI_3003G301800","KXG33409",3555
"3",63265212,63265607,396,"*","scl23_peaks_in_btx623_peak_8729",14,1.71036,3.24752,1.43859,65,"Exon (EES03642/SORBI_3003G301900, exon 8 of 11)",3,63252659,63260241,7583,2,"SORBI_3003G301800","KXG33409",-4971
"3",63270538,63270867,330,"*","scl23_peaks_in_btx623_peak_8730",20,1.88578,4.40533,2.09722,157,"Promoter (1-2kb)",3,63264332,63272376,8045,2,"SORBI_3003G301900","EES03642",1509
"3",63274820,63275083,264,"*","scl23_peaks_in_btx623_peak_8731",36,2.19277,6.78874,3.65416,118,"Distal Intergenic",3,63264332,63272376,8045,2,"SORBI_3003G301900","EES03642",-2444
"3",63281357,63281727,371,"*","scl23_peaks_in_btx623_peak_8732",13,1.60765,3.0267,1.32373,107,"Promoter (1-2kb)",3,63282876,63284394,1519,1,"SORBI_3003G301950","OQU87582",-1149
"3",63287593,63287965,373,"*","scl23_peaks_in_btx623_peak_8733",14,1.61512,3.25197,1.44167,62,"Distal Intergenic",3,63284245,63285111,867,2,"SORBI_3003G302000","EES03643",-2482
"3",63335971,63336322,352,"*","scl23_peaks_in_btx623_peak_8734",15,1.75422,3.52215,1.5906,86,"Promoter (<=1kb)",3,63332928,63335871,2944,2,"SORBI_3003G302701","OQU87588",-100
"3",63350873,63351120,248,"*","scl23_peaks_in_btx623_peak_8735",14,1.71036,3.24752,1.43859,85,"Distal Intergenic",3,63355329,63361862,6534,1,"SORBI_3003G302900","EES01504",-4209
"3",63395792,63396057,266,"*","scl23_peaks_in_btx623_peak_8736",14,1.69906,3.24814,1.43884,68,"Promoter (1-2kb)",3,63390624,63397468,6845,2,"SORBI_3003G303500","OQU87591",1411
"3",63398185,63398430,246,"*","scl23_peaks_in_btx623_peak_8737",17,1.79807,3.80679,1.75208,63,"Promoter (<=1kb)",3,63388447,63397543,9097,2,"SORBI_3003G303500","OQU87592",-642
"3",63409102,63409594,493,"*","scl23_peaks_in_btx623_peak_8738",14,1.69753,3.24058,1.43859,100,"Exon (KXG33425/SORBI_3003G303800, exon 4 of 9)",3,63405506,63412274,6769,2,"SORBI_3003G303800","KXG33425",2680
"3",63419409,63419846,438,"*","scl23_peaks_in_btx623_peak_8739",17,1.77613,3.69497,1.7136,86,"Promoter (1-2kb)",3,63417558,63425371,7814,1,"SORBI_3003G303900","OQU87595",1851
"3",63422044,63422333,290,"*","scl23_peaks_in_btx623_peak_8740",18,1.79525,3.98903,1.88274,249,"Exon (KXG33428/SORBI_3003G303900, exon 7 of 16)",3,63417558,63425371,7814,1,"SORBI_3003G303900","OQU87595",4486
"3",63440846,63441738,893,"*","scl23_peaks_in_btx623_peak_8741a",32,2.02911,6.25364,3.29038,136,"Distal Intergenic",3,63445956,63448516,2561,2,"SORBI_3003G304100","EES03650",6778
"3",63440846,63441738,893,"*","scl23_peaks_in_btx623_peak_8741b",22,1.92964,4.71886,2.28466,680,"Distal Intergenic",3,63445956,63448516,2561,2,"SORBI_3003G304100","EES03650",6778
"3",63498644,63498945,302,"*","scl23_peaks_in_btx623_peak_8742",36,2.15139,6.74775,3.65115,189,"Distal Intergenic",3,63494340,63494933,594,2,"SORBI_3003G304900","KXG33431",-3711
"3",63544152,63544437,286,"*","scl23_peaks_in_btx623_peak_8743",26,2.01735,5.37355,2.68735,167,"Promoter (<=1kb)",3,63544994,63546108,1115,1,"SORBI_3003G305800","OQU87601",-557
"3",63568045,63568585,541,"*","scl23_peaks_in_btx623_peak_8744",15,1.66451,3.33547,1.50195,5,"Promoter (<=1kb)",3,63563202,63568061,4860,2,"SORBI_3003G306200","KXG33439",0
"3",63596040,63596484,445,"*","scl23_peaks_in_btx623_peak_8745",16,1.75988,3.6122,1.65517,295,"Promoter (<=1kb)",3,63591880,63596029,4150,2,"SORBI_3003G306600","EES03665",-11
"3",63604177,63604549,373,"*","scl23_peaks_in_btx623_peak_8746",18,1.74363,3.94875,1.85263,82,"Promoter (<=1kb)",3,63598826,63603586,4761,2,"SORBI_3003G306700","EES03666",-591
"3",63609104,63609474,371,"*","scl23_peaks_in_btx623_peak_8747",20,1.88578,4.40533,2.09722,67,"Exon (EES03668/SORBI_3003G306900, exon 6 of 9)",3,63604257,63606195,1939,2,"SORBI_3003G306800","EES03667",-2909
"3",63663652,63663938,287,"*","scl23_peaks_in_btx623_peak_8748",13,1.62013,3.00039,1.30528,70,"Promoter (<=1kb)",3,63662757,63666566,3810,1,"SORBI_3003G307900","EES01520",895
"3",63673201,63673461,261,"*","scl23_peaks_in_btx623_peak_8749",27,1.99467,5.50626,2.78884,153,"Promoter (<=1kb)",3,63669915,63674144,4230,2,"SORBI_3003G308100","KXG33450",683
"3",63699881,63700135,255,"*","scl23_peaks_in_btx623_peak_8750",45,2.26014,7.88235,4.52109,159,"3' UTR",3,63697122,63700598,3477,1,"SORBI_3003G308400","EES01521",2759
"3",63708098,63708459,362,"*","scl23_peaks_in_btx623_peak_8751",29,2.06121,5.71436,2.90827,312,"Exon (EES01523/SORBI_3003G308500, exon 10 of 15)",3,63703175,63713965,10791,1,"SORBI_3003G308500","EES01523",4923
"3",63710238,63710669,432,"*","scl23_peaks_in_btx623_peak_8752a",25,1.98666,5.2006,2.5992,101,"Exon (EES01523/SORBI_3003G308500, exon 13 of 15)",3,63703175,63713965,10791,1,"SORBI_3003G308500","EES01523",7063
"3",63710238,63710669,432,"*","scl23_peaks_in_btx623_peak_8752b",22,1.91273,4.62703,2.25702,262,"Exon (EES01523/SORBI_3003G308500, exon 13 of 15)",3,63703175,63713965,10791,1,"SORBI_3003G308500","EES01523",7063
"3",63733670,63734131,462,"*","scl23_peaks_in_btx623_peak_8753",22,1.86504,4.58655,2.2303,424,"3' UTR",3,63729938,63734226,4289,1,"SORBI_3003G308700","EES01524",3732
"3",63758187,63758454,268,"*","scl23_peaks_in_btx623_peak_8754",28,2.0024,5.55238,2.82305,152,"Exon (OQU87616/SORBI_3003G309050, exon 7 of 9)",3,63752363,63759548,7186,1,"SORBI_3003G309050","OQU87615",5824
"3",63766089,63766419,331,"*","scl23_peaks_in_btx623_peak_8755",23,1.89907,4.78252,2.33138,132,"Promoter (<=1kb)",3,63766646,63773196,6551,1,"SORBI_3003G309200","EES01527",-227
"3",63793710,63794005,296,"*","scl23_peaks_in_btx623_peak_8756",13,1.66659,3.08762,1.36519,128,"Exon (EES01529/SORBI_3003G309400, exon 9 of 10)",3,63797012,63803132,6121,1,"SORBI_3003G309500","KXG33458",-3007
"3",63794352,63794635,284,"*","scl23_peaks_in_btx623_peak_8757",14,1.6201,3.18762,1.43396,66,"3' UTR",3,63797012,63803132,6121,1,"SORBI_3003G309500","KXG33458",-2377
"3",63801225,63801611,387,"*","scl23_peaks_in_btx623_peak_8758",17,1.79807,3.80679,1.75208,337,"3' UTR",3,63802108,63804322,2215,2,"SORBI_3003G309600","OQU87619",2711
"3",63860213,63860811,599,"*","scl23_peaks_in_btx623_peak_8759",29,2.06121,5.71436,2.90827,258,"Distal Intergenic",3,63862793,63864700,1908,2,"SORBI_3003G310400","OQU87622",3889
"3",63881161,63881516,356,"*","scl23_peaks_in_btx623_peak_8760",30,2.06035,5.89737,3.04863,286,"Intron (KXG33464/SORBI_3003G310600, intron 1 of 2)",3,63880725,63883517,2793,2,"SORBI_3003G310600","EES03691",2001
"3",63893529,63893896,368,"*","scl23_peaks_in_btx623_peak_8761",14,1.71036,3.24752,1.43859,63,"Distal Intergenic",3,63887949,63890213,2265,2,"SORBI_3003G310800","OQU87623",-3316
"3",63914180,63914439,260,"*","scl23_peaks_in_btx623_peak_8762",15,1.75422,3.52215,1.5906,89,"Exon (KXG33468/SORBI_3003G310900, exon 10 of 32)",3,63903002,63918358,15357,2,"SORBI_3003G310900","KXG33467",3919
"3",63916962,63917492,531,"*","scl23_peaks_in_btx623_peak_8763",17,1.79807,3.80679,1.75208,64,"Promoter (<=1kb)",3,63903002,63918358,15357,2,"SORBI_3003G310900","KXG33467",866
"3",63928873,63929270,398,"*","scl23_peaks_in_btx623_peak_8764",26,1.98096,5.25383,2.64016,162,"Promoter (<=1kb)",3,63928206,63929514,1309,1,"SORBI_3003G311100","EES01535",667
"3",63940431,63940742,312,"*","scl23_peaks_in_btx623_peak_8765",19,1.84193,4.10125,1.92164,111,"Promoter (<=1kb)",3,63939327,63940861,1535,2,"SORBI_3003G311250","OQU87627",119
"3",63943273,63943798,526,"*","scl23_peaks_in_btx623_peak_8766",13,1.66657,3.03549,1.33014,357,"Promoter (1-2kb)",3,63945694,63946654,961,1,"SORBI_3003G311300","OQU87628",-1896
"3",63982724,63983200,477,"*","scl23_peaks_in_btx623_peak_8767",20,1.8606,4.34375,2.0936,75,"Promoter (<=1kb)",3,63982241,63987612,5372,1,"SORBI_3003G311600","EES01540",483
"3",64028865,64029272,408,"*","scl23_peaks_in_btx623_peak_8768",16,1.74729,3.54821,1.61131,69,"Exon (OQU87632/SORBI_3003G312100, exon 14 of 44)",3,64018287,64043364,25078,1,"SORBI_3003G312100","OQU87634",10578
"3",64036680,64037210,531,"*","scl23_peaks_in_btx623_peak_8769a",22,1.91782,4.65465,2.27711,90,"Exon (OQU87632/SORBI_3003G312100, exon 31 of 44)",3,64051363,64055445,4083,1,"SORBI_3003G312200","EES01544",-14153
"3",64036680,64037210,531,"*","scl23_peaks_in_btx623_peak_8769b",71,2.63133,10.8887,7.1864,409,"Exon (OQU87632/SORBI_3003G312100, exon 31 of 44)",3,64051363,64055445,4083,1,"SORBI_3003G312200","EES01544",-14153
"3",64063757,64064044,288,"*","scl23_peaks_in_btx623_peak_8770",15,1.74347,3.46866,1.5906,223,"Promoter (1-2kb)",3,64062416,64066904,4489,1,"SORBI_3003G312400","KXG33479",1341
"3",64065060,64065318,259,"*","scl23_peaks_in_btx623_peak_8771",15,1.75422,3.52215,1.5906,113,"Exon (OQU87637/SORBI_3003G312400, exon 10 of 17)",3,64062416,64066904,4489,1,"SORBI_3003G312400","KXG33479",2644
"3",64094872,64095272,401,"*","scl23_peaks_in_btx623_peak_8772",36,2.19277,6.78874,3.65416,132,"Promoter (<=1kb)",3,64095738,64099192,3455,1,"SORBI_3003G312600","KXG33481",-466
"3",64097405,64098115,711,"*","scl23_peaks_in_btx623_peak_8773",15,1.6962,3.39905,1.54425,19,"Promoter (1-2kb)",3,64095738,64099192,3455,1,"SORBI_3003G312600","OQU87639",1667
"3",64098651,64098902,252,"*","scl23_peaks_in_btx623_peak_8774",26,1.98534,5.36485,2.68735,136,"Exon (KXG33481/SORBI_3003G312600, exon 5 of 5)",3,64095738,64099192,3455,1,"SORBI_3003G312600","OQU87639",2913
"3",64110671,64111273,603,"*","scl23_peaks_in_btx623_peak_8775",31,2.10506,6.06394,3.14065,259,"Exon (EES01547/SORBI_3003G312700, exon 3 of 16)",3,64112115,64114233,2119,2,"SORBI_3003G312800","KXG33482",2960
"3",64120082,64120654,573,"*","scl23_peaks_in_btx623_peak_8776",21,1.8825,4.46277,2.14081,105,"Promoter (1-2kb)",3,64115162,64118554,3393,2,"SORBI_3003G312900","KXG33483",-1528
"3",64124213,64124547,335,"*","scl23_peaks_in_btx623_peak_8777",13,1.65907,2.99928,1.30451,119,"Promoter (<=1kb)",3,64121852,64124022,2171,2,"SORBI_3003G313000","EES03698",-191
"3",64135304,64136181,878,"*","scl23_peaks_in_btx623_peak_8778a",31,2.0747,6.07805,3.15226,116,"3' UTR",3,64130215,64133042,2828,2,"SORBI_3003G313200","EES03699",-2262
"3",64135304,64136181,878,"*","scl23_peaks_in_btx623_peak_8778b",14,1.67943,3.15101,1.40999,505,"3' UTR",3,64130215,64133042,2828,2,"SORBI_3003G313200","EES03699",-2262
"3",64171736,64172405,670,"*","scl23_peaks_in_btx623_peak_8779",15,1.75422,3.52215,1.5906,379,"Promoter (1-2kb)",3,64171766,64174267,2502,2,"SORBI_3003G313700","KXG33491",1862
"3",64173722,64173969,248,"*","scl23_peaks_in_btx623_peak_8780",14,1.62943,3.28778,1.46686,116,"Promoter (<=1kb)",3,64171766,64174267,2502,2,"SORBI_3003G313700","KXG33491",298
"3",64210156,64210542,387,"*","scl23_peaks_in_btx623_peak_8781",13,1.65445,3.02776,1.32373,16,"Distal Intergenic",3,64196600,64200920,4321,2,"SORBI_3003G313800","EES03702",-9236
"3",64250069,64250350,282,"*","scl23_peaks_in_btx623_peak_8782",13,1.65202,3.01582,1.31688,96,"3' UTR",3,64243535,64247998,4464,2,"SORBI_3003G314300","OQU87645",-2071
"3",64254554,64255049,496,"*","scl23_peaks_in_btx623_peak_8783",26,2.01118,5.33878,2.68735,123,"Promoter (<=1kb)",3,64249277,64253924,4648,2,"SORBI_3003G314400","EES03706",-630
"3",64255394,64255939,546,"*","scl23_peaks_in_btx623_peak_8784",20,1.87885,4.36843,2.09722,76,"Promoter (1-2kb)",3,64249277,64253924,4648,2,"SORBI_3003G314400","EES03706",-1470
"3",64284445,64284904,460,"*","scl23_peaks_in_btx623_peak_8785",13,1.68025,3.10159,1.3753,64,"Promoter (1-2kb)",3,64282837,64287422,4586,1,"SORBI_3003G314800","KXG33497",1608
"3",64298710,64298997,288,"*","scl23_peaks_in_btx623_peak_8786",13,1.64538,3.03287,1.32794,82,"Promoter (<=1kb)",3,64297778,64303390,5613,1,"SORBI_3003G315000","OQU87659",932
"3",64327667,64328240,574,"*","scl23_peaks_in_btx623_peak_8787a",31,2.10506,6.06394,3.14065,83,"3' UTR",3,64325098,64328368,3271,1,"SORBI_3003G315500","EES01557",2569
"3",64327667,64328240,574,"*","scl23_peaks_in_btx623_peak_8787b",20,1.88578,4.40533,2.09722,448,"3' UTR",3,64325098,64328368,3271,1,"SORBI_3003G315500","EES01557",2569
"3",64335328,64335723,396,"*","scl23_peaks_in_btx623_peak_8788",13,1.65202,3.01582,1.31688,62,"Promoter (<=1kb)",3,64335439,64339449,4011,1,"SORBI_3003G315600","EES01558",0
"3",64346454,64346705,252,"*","scl23_peaks_in_btx623_peak_8789",25,1.95308,5.09347,2.51978,91,"Intron (EES03711/SORBI_3003G315700, intron 3 of 5)",3,64343406,64343947,542,1,"SORBI_3003G315800","OQU87664",3048
"3",64363982,64364251,270,"*","scl23_peaks_in_btx623_peak_8790",22,1.92964,4.71886,2.28466,237,"Distal Intergenic",3,64373633,64374387,755,1,"SORBI_3003G315900","KXG33508",-9382
"3",64426902,64427500,599,"*","scl23_peaks_in_btx623_peak_8791a",26,1.92276,5.23479,2.62433,68,"Exon (OQU87667/SORBI_3003G316500, exon 8 of 13)",3,64420892,64433189,12298,2,"SORBI_3003G316500","OQU87667",5689
"3",64426902,64427500,599,"*","scl23_peaks_in_btx623_peak_8791b",17,1.76053,3.73924,1.74296,587,"Exon (OQU87667/SORBI_3003G316500, exon 8 of 13)",3,64420892,64433189,12298,2,"SORBI_3003G316500","OQU87667",5689
"3",64452722,64453081,360,"*","scl23_peaks_in_btx623_peak_8792",13,1.67397,3.12406,1.39198,80,"Promoter (<=1kb)",3,64451826,64461029,9204,1,"SORBI_3003G316700","OQU87670",896
"3",64453524,64453795,272,"*","scl23_peaks_in_btx623_peak_8793",13,1.68025,3.10159,1.3753,65,"Promoter (1-2kb)",3,64451826,64461029,9204,1,"SORBI_3003G316700","OQU87670",1698
"3",64454857,64455325,469,"*","scl23_peaks_in_btx623_peak_8794",15,1.75422,3.52215,1.5906,75,"Exon (OQU87669/SORBI_3003G316700, exon 6 of 16)",3,64451826,64461029,9204,1,"SORBI_3003G316700","OQU87670",3031
"3",64455711,64456112,402,"*","scl23_peaks_in_btx623_peak_8795",13,1.6378,3.04372,1.33544,54,"Exon (OQU87669/SORBI_3003G316700, exon 9 of 16)",3,64451826,64461029,9204,1,"SORBI_3003G316700","OQU87670",3885
"3",64476224,64476499,276,"*","scl23_peaks_in_btx623_peak_8796",53,1.49987,8.86195,5.33746,74,"Distal Intergenic",3,64479418,64481701,2284,2,"SORBI_3003G317100","OQU87673",5202
"3",64490496,64490758,263,"*","scl23_peaks_in_btx623_peak_8797",31,2.10506,6.06394,3.14065,132,"Distal Intergenic",3,64477009,64483671,6663,2,"SORBI_3003G317100","EES03717",-6825
"3",64525198,64525447,250,"*","scl23_peaks_in_btx623_peak_8798",26,1.97216,5.20324,2.60151,71,"Intron (EES01568/SORBI_3003G317600, intron 1 of 9)",3,64522816,64529495,6680,1,"SORBI_3003G317600","EES01568",2382
"3",64609833,64610202,370,"*","scl23_peaks_in_btx623_peak_8799",14,1.64462,3.32578,1.49427,214,"Distal Intergenic",3,64616102,64623961,7860,1,"SORBI_3003G318350","OQU87687",-5900
"3",64637084,64637397,314,"*","scl23_peaks_in_btx623_peak_8800",31,2.10506,6.06394,3.14065,244,"Intron (EES03727/SORBI_3003G318700, intron 11 of 11)",3,64633798,64634687,890,2,"SORBI_3003G318650","OQU87688",-2397
"3",64644962,64645377,416,"*","scl23_peaks_in_btx623_peak_8801",35,2.13395,6.63906,3.5645,95,"Promoter (1-2kb)",3,64643380,64643725,346,2,"SORBI_3003G318800","KXG33525",-1237
"3",64645638,64646122,485,"*","scl23_peaks_in_btx623_peak_8802",16,1.73103,3.58297,1.63478,231,"Promoter (1-2kb)",3,64643380,64643725,346,2,"SORBI_3003G318800","KXG33525",-1913
"3",64666555,64666866,312,"*","scl23_peaks_in_btx623_peak_8803",17,1.79807,3.80679,1.75208,6,"Promoter (<=1kb)",3,64667650,64668253,604,1,"SORBI_3003G319050","OQU87689",-784
"3",64671919,64672921,1003,"*","scl23_peaks_in_btx623_peak_8804a",16,1.71579,3.55939,1.61697,184,"Promoter (<=1kb)",3,64672997,64673305,309,2,"SORBI_3003G319200","KXG33526",384
"3",64671919,64672921,1003,"*","scl23_peaks_in_btx623_peak_8804b",16,1.74377,3.59038,1.64067,790,"Promoter (<=1kb)",3,64672997,64673305,309,2,"SORBI_3003G319200","KXG33526",384
"3",64823382,64823622,241,"*","scl23_peaks_in_btx623_peak_8805",20,1.85506,4.31368,2.07327,224,"Distal Intergenic",3,64824813,64826227,1415,2,"SORBI_3003G320500","EES03734",2605
"3",64836828,64837235,408,"*","scl23_peaks_in_btx623_peak_8806",14,1.71036,3.24752,1.43859,71,"Promoter (<=1kb)",3,64834438,64837331,2894,2,"SORBI_3003G320700","OQU87699",96
"3",64864464,64864759,296,"*","scl23_peaks_in_btx623_peak_8807",18,1.80238,3.89511,1.81482,118,"Promoter (1-2kb)",3,64866680,64868146,1467,1,"SORBI_3003G321101","OQU87702",-1921
"3",64940887,64941377,491,"*","scl23_peaks_in_btx623_peak_8808",21,1.79287,4.43102,2.11707,90,"Promoter (<=1kb)",3,64940491,64942268,1778,1,"SORBI_3003G322400","EES01590",396
"3",64956603,64957009,407,"*","scl23_peaks_in_btx623_peak_8809",15,1.75422,3.52215,1.5906,63,"Exon (KXG33542/SORBI_3003G322700, exon 5 of 7)",3,64952319,64952783,465,2,"SORBI_3003G322600","KXG33541",-3820
"3",64971529,64971815,287,"*","scl23_peaks_in_btx623_peak_8810",36,2.13907,6.7732,3.65416,202,"Promoter (1-2kb)",3,64971468,64973669,2202,2,"SORBI_3003G323000","KXG33543",1854
"3",64987427,64987743,317,"*","scl23_peaks_in_btx623_peak_8811",30,2.05159,5.84531,3.00812,93,"Distal Intergenic",3,64983595,64984695,1101,2,"SORBI_3003G323201","OQU87706",-2732
"3",64989043,64989393,351,"*","scl23_peaks_in_btx623_peak_8812",20,1.86277,4.2828,2.05045,185,"Distal Intergenic",3,64993684,64997318,3635,1,"SORBI_3003G323300","EES01592",-4291
"3",65024540,65024839,300,"*","scl23_peaks_in_btx623_peak_8813",26,2.01735,5.37355,2.68735,212,"Distal Intergenic",3,65033542,65037360,3819,1,"SORBI_3003G323700","EES01595",-8703
"3",65107352,65107669,318,"*","scl23_peaks_in_btx623_peak_8814",19,1.82574,4.15442,1.95969,102,"Distal Intergenic",3,65109839,65110908,1070,1,"SORBI_3003G324400","OQU87713",-2170
"3",65135963,65136208,246,"*","scl23_peaks_in_btx623_peak_8815",60,2.48958,9.65266,6.04312,118,"Promoter (1-2kb)",3,65137646,65140583,2938,1,"SORBI_3003G324700","KXG33551",-1438
"3",65190738,65191258,521,"*","scl23_peaks_in_btx623_peak_8816a",14,1.6768,3.29692,1.47282,96,"Distal Intergenic",3,65186233,65186654,422,2,"SORBI_3003G325600","KXG33556",-4084
"3",65190738,65191258,521,"*","scl23_peaks_in_btx623_peak_8816b",22,1.8506,4.57462,2.22062,388,"Distal Intergenic",3,65186233,65186654,422,2,"SORBI_3003G325600","KXG33556",-4084
"3",65192684,65193486,803,"*","scl23_peaks_in_btx623_peak_8817a",33,1.87645,6.26999,3.30424,115,"Distal Intergenic",3,65196511,65199440,2930,2,"SORBI_3003G325700","OQU87717",5954
"3",65192684,65193486,803,"*","scl23_peaks_in_btx623_peak_8817b",14,1.55165,3.24033,1.43859,437,"Distal Intergenic",3,65196511,65199440,2930,2,"SORBI_3003G325700","OQU87717",5954
"3",65292308,65292575,268,"*","scl23_peaks_in_btx623_peak_8818",14,1.67615,3.24069,1.43859,127,"Promoter (1-2kb)",3,65293609,65294505,897,2,"SORBI_3003G327300","KXG33566",1930
"3",65335517,65335875,359,"*","scl23_peaks_in_btx623_peak_8819",21,1.78142,4.48745,2.15868,234,"Promoter (<=1kb)",3,65335772,65335890,119,1,"ENSRNA049484453","ENSRNA049484453-T1",0
"3",65416368,65416811,444,"*","scl23_peaks_in_btx623_peak_8820",20,1.80932,4.26593,2.03897,197,"Promoter (<=1kb)",3,65414383,65417430,3048,2,"SORBI_3003G328900","EES03774",619
"3",65433076,65433454,379,"*","scl23_peaks_in_btx623_peak_8821",29,2.06121,5.71436,2.90827,239,"Promoter (1-2kb)",3,65431396,65431521,126,2,"ENSRNA049484446","ENSRNA049484446-T1",-1555
"3",65435730,65435972,243,"*","scl23_peaks_in_btx623_peak_8822",45,2.31294,7.86686,4.50704,119,"Distal Intergenic",3,65431396,65431521,126,2,"ENSRNA049484446","ENSRNA049484446-T1",-4209
"3",65452874,65453307,434,"*","scl23_peaks_in_btx623_peak_8823",13,1.65563,3.08439,1.36293,99,"Promoter (1-2kb)",3,65455258,65465290,10033,1,"SORBI_3003G329400","OQU87725",-1951
"3",65458811,65459082,272,"*","scl23_peaks_in_btx623_peak_8824",19,1.75055,4.04952,1.92164,102,"Promoter (<=1kb)",3,65460066,65465290,5225,1,"SORBI_3003G329400","OQU87726",-984
"3",65532609,65533121,513,"*","scl23_peaks_in_btx623_peak_8825",18,1.82579,4.01712,1.89968,453,"Promoter (1-2kb)",3,65531579,65533864,2286,1,"SORBI_3003G330400","KXG33579",1030
"3",65600734,65601314,581,"*","scl23_peaks_in_btx623_peak_8826a",15,1.70873,3.40886,1.55096,88,"Promoter (1-2kb)",3,65603171,65604134,964,1,"SORBI_3003G331200","KXG33584",-1857
"3",65600734,65601314,581,"*","scl23_peaks_in_btx623_peak_8826b",19,1.80617,4.04825,1.92164,318,"Promoter (1-2kb)",3,65603171,65604134,964,1,"SORBI_3003G331200","KXG33584",-1857
"3",65621785,65622121,337,"*","scl23_peaks_in_btx623_peak_8827",15,1.71414,3.43686,1.57229,107,"3' UTR",3,65625098,65625294,197,2,"ENSRNA049484440","ENSRNA049484440-T1",3173
"3",65641613,65641862,250,"*","scl23_peaks_in_btx623_peak_8828",36,2.19277,6.78874,3.65416,135,"Distal Intergenic",3,65644339,65645493,1155,1,"SORBI_3003G331700","EES01640",-2477
"3",65647357,65647749,393,"*","scl23_peaks_in_btx623_peak_8829",30,2.05159,5.84531,3.00812,176,"Promoter (<=1kb)",3,65646151,65646827,677,2,"SORBI_3003G331750","OQU87735",-530
"3",65705366,65705740,375,"*","scl23_peaks_in_btx623_peak_8830",14,1.65085,3.1608,1.41636,156,"Exon (EES03786/SORBI_3003G332800, exon 6 of 13)",3,65702910,65710731,7822,1,"SORBI_3003G332800","OQU87741",2456
"3",65752744,65752991,248,"*","scl23_peaks_in_btx623_peak_8831",31,2.10506,6.06394,3.14065,89,"Distal Intergenic",3,65747056,65750034,2979,2,"SORBI_3003G333800","EES03792",-2710
"3",65760980,65761264,285,"*","scl23_peaks_in_btx623_peak_8832",35,2.10047,6.6261,3.5544,118,"Distal Intergenic",3,65755817,65758673,2857,2,"SORBI_3003G333900","EES03793",-2307
"3",65807255,65807606,352,"*","scl23_peaks_in_btx623_peak_8833",16,1.73565,3.66648,1.6936,63,"Exon (KXG33605/SORBI_3003G334700, exon 27 of 53)",3,65800661,65816926,16266,2,"SORBI_3003G334700","KXG33604",9320
"3",65808520,65808882,363,"*","scl23_peaks_in_btx623_peak_8834",14,1.71036,3.24752,1.43859,77,"Exon (KXG33605/SORBI_3003G334700, exon 21 of 53)",3,65800661,65816926,16266,2,"SORBI_3003G334700","KXG33604",8044
"3",65811637,65811904,268,"*","scl23_peaks_in_btx623_peak_8835",13,1.67403,3.07151,1.35505,66,"Exon (KXG33605/SORBI_3003G334700, exon 16 of 53)",3,65800661,65816926,16266,2,"SORBI_3003G334700","KXG33604",5022
"3",65836622,65836899,278,"*","scl23_peaks_in_btx623_peak_8836",13,1.62013,3.00039,1.30528,79,"Promoter (<=1kb)",3,65830611,65836734,6124,2,"SORBI_3003G334900","KXG33607",0
"3",65843601,65844022,422,"*","scl23_peaks_in_btx623_peak_8837",14,1.71036,3.24752,1.43859,73,"Exon (KXG33608/SORBI_3003G335000, exon 14 of 19)",3,65846755,65855767,9013,1,"SORBI_3003G335100","OQU87749",-2733
"3",65845157,65845534,378,"*","scl23_peaks_in_btx623_peak_8838",13,1.67151,3.11187,1.38296,70,"Promoter (1-2kb)",3,65846755,65855767,9013,1,"SORBI_3003G335100","OQU87749",-1221
"3",65846046,65846313,268,"*","scl23_peaks_in_btx623_peak_8839",17,1.79807,3.80679,1.75208,69,"Promoter (<=1kb)",3,65846755,65855767,9013,1,"SORBI_3003G335100","OQU87749",-442
"3",65867054,65867361,308,"*","scl23_peaks_in_btx623_peak_8840",14,1.64071,3.15681,1.41344,88,"Promoter (<=1kb)",3,65865413,65867924,2512,2,"SORBI_3003G335300","OQU87750",563
"3",65875761,65876017,257,"*","scl23_peaks_in_btx623_peak_8841",29,2.06121,5.71436,2.90827,183,"3' UTR",3,65876128,65879214,3087,2,"SORBI_3003G335400","OQU87752",3197
"3",65917085,65917404,320,"*","scl23_peaks_in_btx623_peak_8842",33,2.14892,6.42212,3.39064,112,"Promoter (1-2kb)",3,65915654,65917614,1961,1,"SORBI_3003G335900","EES01655",1431
"3",65922770,65923057,288,"*","scl23_peaks_in_btx623_peak_8843",14,1.71036,3.24752,1.43859,70,"Promoter (1-2kb)",3,65924904,65930337,5434,1,"SORBI_3003G336000","KXG33616",-1847
"3",65942972,65943213,242,"*","scl23_peaks_in_btx623_peak_8844",20,1.88578,4.40533,2.09722,153,"Distal Intergenic",3,65938051,65942510,4460,1,"SORBI_3003G336100","OQU87758",4921
"3",66013515,66013789,275,"*","scl23_peaks_in_btx623_peak_8845",14,1.67838,3.25217,1.44177,79,"Promoter (1-2kb)",3,66015081,66020418,5338,1,"SORBI_3003G336900","EES01662",-1292
"3",66019990,66020465,476,"*","scl23_peaks_in_btx623_peak_8846",42,2.14353,7.51934,4.23308,97,"3' UTR",3,66022976,66027384,4409,1,"SORBI_3003G337000","EES01663",-2511
"3",66065141,66065557,417,"*","scl23_peaks_in_btx623_peak_8847",22,1.92964,4.71886,2.28466,111,"Downstream (<=300bp)",3,66070688,66076206,5519,1,"SORBI_3003G337600","EES01667",-5131
"3",66092669,66092934,266,"*","scl23_peaks_in_btx623_peak_8848",14,1.67615,3.24069,1.43859,212,"Promoter (<=1kb)",3,66089525,66092348,2824,2,"SORBI_3003G337800","EES03804",-321
"3",66115704,66116000,297,"*","scl23_peaks_in_btx623_peak_8849",24,1.97349,5.04166,2.48056,116,"Exon (KXG33620/SORBI_3003G338100, exon 6 of 11)",3,66114038,66118398,4361,2,"SORBI_3003G338100","KXG33621",2398
"3",66118144,66118418,275,"*","scl23_peaks_in_btx623_peak_8850",34,2.09067,6.46569,3.42534,96,"Promoter (<=1kb)",3,66114038,66118398,4361,2,"SORBI_3003G338100","KXG33621",0
"3",66129019,66129285,267,"*","scl23_peaks_in_btx623_peak_8851",20,1.78986,4.21881,2.00472,168,"Promoter (<=1kb)",3,66129543,66130121,579,2,"SORBI_3003G338250","OQU87762",836
"3",66162239,66162568,330,"*","scl23_peaks_in_btx623_peak_8852",20,1.88578,4.40533,2.09722,65,"Distal Intergenic",3,66158659,66159324,666,1,"SORBI_3003G338600","KXG33623",3580
"3",66188882,66189122,241,"*","scl23_peaks_in_btx623_peak_8853a",14,1.64207,3.21322,1.43859,113,"Distal Intergenic",3,66191754,66194027,2274,1,"SORBI_3003G338801","OQU87763",-2632
"3",66188882,66189122,241,"*","scl23_peaks_in_btx623_peak_8853b",15,1.67741,3.35306,1.51146,164,"Distal Intergenic",3,66191754,66194027,2274,1,"SORBI_3003G338801","OQU87763",-2632
"3",66203714,66204008,295,"*","scl23_peaks_in_btx623_peak_8854",21,1.86942,4.4651,2.1423,224,"Promoter (1-2kb)",3,66202566,66203999,1434,1,"SORBI_3003G338966","OQU87765",1148
"3",66218409,66218925,517,"*","scl23_peaks_in_btx623_peak_8855",22,1.90427,4.73536,2.2971,452,"Promoter (1-2kb)",3,66220854,66221951,1098,1,"SORBI_3003G339200","EES01674",-1929
"3",66227330,66227657,328,"*","scl23_peaks_in_btx623_peak_8856",13,1.6346,3.02733,1.32373,113,"Promoter (1-2kb)",3,66229264,66229716,453,1,"SORBI_3003G339400","EES01675",-1607
"3",66233278,66233681,404,"*","scl23_peaks_in_btx623_peak_8857",14,1.68791,3.24717,1.43859,67,"Distal Intergenic",3,66229264,66229716,453,1,"SORBI_3003G339400","EES01675",4014
"3",66277913,66278180,268,"*","scl23_peaks_in_btx623_peak_8858",14,1.71036,3.24752,1.43859,69,"Promoter (<=1kb)",3,66277072,66280552,3481,1,"SORBI_3003G339700","KXG33627",841
"3",66279544,66280400,857,"*","scl23_peaks_in_btx623_peak_8859",88,2.76511,12.6108,8.82748,289,"Promoter (<=1kb)",3,66280713,66282634,1922,1,"SORBI_3003G339800","OQU87767",-313
"3",66312372,66312714,343,"*","scl23_peaks_in_btx623_peak_8860",31,2.07106,6.05605,3.14065,210,"Distal Intergenic",3,66309475,66309555,81,2,"ENSRNA049445792","ENSRNA049445792-T1",-2817
"3",66315237,66315596,360,"*","scl23_peaks_in_btx623_peak_8861",14,1.64639,3.13746,1.40079,79,"Distal Intergenic",3,66320518,66322909,2392,1,"SORBI_3003G340200","KXG33631",-4922
"3",66332513,66332788,276,"*","scl23_peaks_in_btx623_peak_8862",15,1.71836,3.4013,1.54556,75,"Promoter (<=1kb)",3,66331926,66333478,1553,1,"SORBI_3003G340350","OQU87771",587
"3",66333753,66334204,452,"*","scl23_peaks_in_btx623_peak_8863",29,2.06121,5.71436,2.90827,359,"Promoter (1-2kb)",3,66331926,66333478,1553,1,"SORBI_3003G340350","OQU87771",1827
"3",66401526,66402086,561,"*","scl23_peaks_in_btx623_peak_8864",26,2.01735,5.37355,2.68735,111,"Promoter (1-2kb)",3,66398055,66399537,1483,2,"SORBI_3003G341200","EES03819",-1989
"3",66479896,66480347,452,"*","scl23_peaks_in_btx623_peak_8865",14,1.71036,3.24752,1.43859,63,"Distal Intergenic",3,66474678,66476576,1899,1,"SORBI_3003G342500","OQU87777",5218
"3",66495632,66495873,242,"*","scl23_peaks_in_btx623_peak_8866",14,1.68949,3.14633,1.40604,107,"Promoter (<=1kb)",3,66496575,66501406,4832,1,"SORBI_3003G342700","EES01697",-702
"3",66535857,66536099,243,"*","scl23_peaks_in_btx623_peak_8867",17,1.76577,3.82932,1.76976,163,"Exon (EES01700/SORBI_3003G343500, exon 7 of 8)",3,66537213,66538946,1734,2,"SORBI_3003G343600","KXG33643",2847
"3",66562090,66562458,369,"*","scl23_peaks_in_btx623_peak_8868",18,1.8084,3.92648,1.83782,65,"Distal Intergenic",3,66565838,66572766,6929,1,"SORBI_3003G344200","EES01702",-3380
"3",66603466,66603831,366,"*","scl23_peaks_in_btx623_peak_8869",18,1.78843,3.88731,1.81005,62,"Promoter (<=1kb)",3,66600934,66602632,1699,2,"SORBI_3003G344700","KXG33647",-834
"3",66609132,66609373,242,"*","scl23_peaks_in_btx623_peak_8870",16,1.71529,3.67034,1.69476,194,"Distal Intergenic",3,66602544,66606974,4431,2,"SORBI_3003G344800","OQU87790",-2158
"3",66622700,66623011,312,"*","scl23_peaks_in_btx623_peak_8871",13,1.68537,3.12638,1.39349,65,"Promoter (1-2kb)",3,66620953,66630497,9545,1,"SORBI_3003G345000","EES01704",1747
"3",66625982,66626354,373,"*","scl23_peaks_in_btx623_peak_8872",14,1.67093,3.16143,1.4168,138,"Exon (EES01704/SORBI_3003G345000, exon 4 of 7)",3,66620953,66630497,9545,1,"SORBI_3003G345000","EES01704",5029
"3",66651114,66651521,408,"*","scl23_peaks_in_btx623_peak_8873",17,1.71945,3.69366,1.71281,71,"Distal Intergenic",3,66654277,66659419,5143,1,"SORBI_3003G345200","EES01706",-2756
"3",66652639,66652902,264,"*","scl23_peaks_in_btx623_peak_8874",14,1.64904,3.20127,1.43859,84,"Promoter (1-2kb)",3,66654277,66659419,5143,1,"SORBI_3003G345200","EES01706",-1375
"3",66667230,66667526,297,"*","scl23_peaks_in_btx623_peak_8875a",14,1.6768,3.29692,1.47282,130,"Promoter (1-2kb)",3,66662303,66665298,2996,2,"SORBI_3003G345400","EES03838",-1932
"3",66667230,66667526,297,"*","scl23_peaks_in_btx623_peak_8875b",16,1.71244,3.54131,1.6059,152,"Promoter (1-2kb)",3,66662303,66665298,2996,2,"SORBI_3003G345400","EES03838",-1932
"3",66686506,66686839,334,"*","scl23_peaks_in_btx623_peak_8876",14,1.71036,3.24752,1.43859,68,"Promoter (1-2kb)",3,66687895,66692691,4797,1,"SORBI_3003G345900","EES01710",-1056
"3",66702522,66702947,426,"*","scl23_peaks_in_btx623_peak_8877",13,1.64045,3.05731,1.34563,100,"Promoter (1-2kb)",3,66704279,66706647,2369,1,"SORBI_3003G346100","EES01711",-1332
"3",66733206,66733750,545,"*","scl23_peaks_in_btx623_peak_8878",19,1.82254,4.13704,1.94545,221,"Promoter (1-2kb)",3,66732883,66735262,2380,2,"SORBI_3003G346500","OQU87808",1512
"3",66736891,66737217,327,"*","scl23_peaks_in_btx623_peak_8879",13,1.6378,3.04372,1.33544,68,"Promoter (1-2kb)",3,66732883,66735262,2380,2,"SORBI_3003G346500","OQU87808",-1629
"3",66780344,66780678,335,"*","scl23_peaks_in_btx623_peak_8880",13,1.67414,3.07206,1.3551,63,"Exon (EES03843/SORBI_3003G347300, exon 12 of 18)",3,66775739,66785630,9892,2,"SORBI_3003G347300","EES03843",4952
"3",66825991,66826282,292,"*","scl23_peaks_in_btx623_peak_8881",14,1.71036,3.24752,1.43859,89,"Distal Intergenic",3,66829693,66832253,2561,2,"SORBI_3003G347680","EES03844",5971
"3",66838857,66839131,275,"*","scl23_peaks_in_btx623_peak_8882",23,1.90873,4.76056,2.31627,257,"Promoter (<=1kb)",3,66832483,66838381,5899,2,"SORBI_3003G347800","OQU87819",-476
"3",66848909,66849181,273,"*","scl23_peaks_in_btx623_peak_8883",22,1.886,4.55701,2.20787,239,"Exon (OQU87820/SORBI_3003G348000, exon 2 of 12)",3,66845256,66854960,9705,1,"SORBI_3003G348000","OQU87822",3653
"3",66853770,66854191,422,"*","scl23_peaks_in_btx623_peak_8884",13,1.58671,3.13026,1.39529,99,"3' UTR",3,66860178,66862828,2651,1,"SORBI_3003G348100","EES01718",-5987
"3",66890809,66891171,363,"*","scl23_peaks_in_btx623_peak_8885",18,1.79317,3.91247,1.82636,78,"Promoter (<=1kb)",3,66891632,66894855,3224,1,"SORBI_3003G348700","OQU87824",-461
"3",66898957,66899380,424,"*","scl23_peaks_in_btx623_peak_8886",33,2.10942,6.38686,3.39064,107,"Promoter (1-2kb)",3,66897649,66901600,3952,1,"SORBI_3003G348800","EES01723",1308
"3",66950581,66950837,257,"*","scl23_peaks_in_btx623_peak_8887",17,1.75135,3.81205,1.75618,62,"Distal Intergenic",3,66942482,66943837,1356,2,"SORBI_3003G349600","EES03852",-6744
"3",66990069,66990508,440,"*","scl23_peaks_in_btx623_peak_8888",17,1.78401,3.7995,1.75208,82,"Promoter (<=1kb)",3,66990018,66990248,231,1,"SORBI_3003G350200","OQU87826",51
"3",67034617,67034946,330,"*","scl23_peaks_in_btx623_peak_8889",14,1.7093,3.29892,1.47453,62,"Distal Intergenic",3,67039715,67040888,1174,2,"SORBI_3003G350850","OQU87829",5942
"3",67036918,67037378,461,"*","scl23_peaks_in_btx623_peak_8890",16,1.74887,3.55623,1.61601,74,"Distal Intergenic",3,67039715,67040888,1174,2,"SORBI_3003G350850","OQU87829",3510
"3",67039694,67039961,268,"*","scl23_peaks_in_btx623_peak_8891",30,1.99222,5.92351,3.0698,94,"Promoter (<=1kb)",3,67039715,67040888,1174,2,"SORBI_3003G350850","OQU87829",927
"3",67099747,67100009,263,"*","scl23_peaks_in_btx623_peak_8892",11152,2.18202,1122.03,1115.23,116,"3' UTR",3,67094796,67097418,2623,2,"SORBI_3003G351900","EES03863",-2329
"3",67128597,67128896,300,"*","scl23_peaks_in_btx623_peak_8893",18,1.77532,3.88103,1.80707,149,"Exon (EES01738/SORBI_3003G352200, exon 7 of 7)",3,67131159,67133482,2324,1,"SORBI_3003G352300","KXG33675",-2263
"3",67129865,67130314,450,"*","scl23_peaks_in_btx623_peak_8894",18,1.81336,3.95231,1.8541,113,"Promoter (<=1kb)",3,67131159,67133482,2324,1,"SORBI_3003G352300","KXG33675",-845
"3",67171660,67171903,244,"*","scl23_peaks_in_btx623_peak_8895",15,1.66168,3.42227,1.5606,74,"Promoter (<=1kb)",3,67166655,67170817,4163,2,"SORBI_3003G352700","EES03866",-843
"3",67187214,67187468,255,"*","scl23_peaks_in_btx623_peak_8896",13,1.62295,3.06232,1.34894,64,"Promoter (1-2kb)",3,67180712,67186132,5421,2,"SORBI_3003G352900","EES03868",-1082
"3",67224390,67225155,766,"*","scl23_peaks_in_btx623_peak_8897",42,2.2374,7.50686,4.22351,112,"Distal Intergenic",3,67225322,67229166,3845,2,"SORBI_3003G353400","EES03870",4011
"3",67281445,67281734,290,"*","scl23_peaks_in_btx623_peak_8898",24,1.94398,5.04109,2.48056,118,"Promoter (<=1kb)",3,67281611,67286572,4962,1,"SORBI_3003G354100","KXG33685",0
"3",67282471,67282967,497,"*","scl23_peaks_in_btx623_peak_8899",22,1.92964,4.71886,2.28466,379,"Promoter (<=1kb)",3,67281611,67286572,4962,1,"SORBI_3003G354100","KXG33685",860
"3",67310541,67311022,482,"*","scl23_peaks_in_btx623_peak_8900",14,1.71036,3.24752,1.43859,211,"Downstream (<=300bp)",3,67314095,67320111,6017,1,"SORBI_3003G354400","EES01747",-3073
"3",67311945,67312199,255,"*","scl23_peaks_in_btx623_peak_8901",36,2.19277,6.78874,3.65416,113,"Promoter (1-2kb)",3,67314095,67320111,6017,1,"SORBI_3003G354400","EES01747",-1896
"3",67315110,67315585,476,"*","scl23_peaks_in_btx623_peak_8902",26,2.01735,5.37355,2.68735,325,"Promoter (1-2kb)",3,67314095,67320111,6017,1,"SORBI_3003G354400","EES01747",1015
"3",67316210,67316449,240,"*","scl23_peaks_in_btx623_peak_8903",17,1.79807,3.80679,1.75208,102,"Intron (EES01747/SORBI_3003G354400, intron 1 of 12)",3,67314095,67320111,6017,1,"SORBI_3003G354400","EES01747",2115
"3",67318501,67319017,517,"*","scl23_peaks_in_btx623_peak_8904",14,1.71036,3.24752,1.43859,114,"Exon (EES01747/SORBI_3003G354400, exon 8 of 13)",3,67314095,67320111,6017,1,"SORBI_3003G354400","EES01747",4406
"3",67323776,67324078,303,"*","scl23_peaks_in_btx623_peak_8905",19,1.81989,4.12269,1.93407,268,"Promoter (1-2kb)",3,67321198,67325972,4775,2,"SORBI_3003G354500","OQU87852",1894
"3",67338512,67338951,440,"*","scl23_peaks_in_btx623_peak_8906",22,1.9103,4.69163,2.28466,136,"3' UTR",3,67337896,67345011,7116,2,"SORBI_3003G354700","KXG33691",6060
"3",67347264,67347565,302,"*","scl23_peaks_in_btx623_peak_8907",29,2.06034,5.8034,2.97688,109,"5' UTR",3,67345081,67345739,659,1,"SORBI_3003G354800","KXG33692",2183
"3",67368002,67368328,327,"*","scl23_peaks_in_btx623_peak_8908",29,2.06121,5.71436,2.90827,223,"Distal Intergenic",3,67370594,67375870,5277,1,"SORBI_3003G354900","OQU87854",-2266
"3",67380687,67380999,313,"*","scl23_peaks_in_btx623_peak_8909",15,1.70525,3.33487,1.50172,74,"Promoter (<=1kb)",3,67377396,67381736,4341,2,"SORBI_3003G355000","EES03876",737
"3",67413196,67413453,258,"*","scl23_peaks_in_btx623_peak_8910",20,1.88578,4.40533,2.09722,172,"Promoter (1-2kb)",3,67408858,67412186,3329,2,"SORBI_3003G355800","EES03879",-1010
"3",67418626,67418966,341,"*","scl23_peaks_in_btx623_peak_8911",24,1.97349,5.04166,2.48056,123,"Promoter (1-2kb)",3,67412187,67417391,5205,2,"SORBI_3003G355900","EES03880",-1235
"3",67426843,67427156,314,"*","scl23_peaks_in_btx623_peak_8912",37,2.2026,6.95679,3.79251,112,"Promoter (<=1kb)",3,67427644,67432157,4514,1,"SORBI_3003G356000","KXG33695",-488
"3",67490107,67490445,339,"*","scl23_peaks_in_btx623_peak_8913",14,1.70212,3.2633,1.44982,63,"Promoter (1-2kb)",3,67490999,67492096,1098,2,"SORBI_3003G356500","EES03885",1651
"3",67514723,67515188,466,"*","scl23_peaks_in_btx623_peak_8914",16,1.69672,3.5665,1.62233,108,"Distal Intergenic",3,67522292,67525446,3155,1,"SORBI_3003G356900","EES01757",-7104
"3",67542357,67542633,277,"*","scl23_peaks_in_btx623_peak_8915",39,2.23663,7.16366,3.93554,152,"Exon (EES01758/SORBI_3003G357100, exon 6 of 12)",3,67539390,67543995,4606,1,"SORBI_3003G357100","EES01758",2967
"3",67555354,67555802,449,"*","scl23_peaks_in_btx623_peak_8916",32,2.10327,6.15207,3.2108,119,"Intron (OQU87861/SORBI_3003G357232, intron 1 of 1)",3,67552279,67557834,5556,2,"SORBI_3003G357232","OQU87861",2032
"3",67561587,67561849,263,"*","scl23_peaks_in_btx623_peak_8917",16,1.71786,3.62769,1.66555,154,"Distal Intergenic",3,67562436,67564795,2360,2,"SORBI_3003G357300","OQU87862",2946
"3",67563594,67563850,257,"*","scl23_peaks_in_btx623_peak_8918",15,1.69638,3.45493,1.58193,113,"Promoter (<=1kb)",3,67562436,67564795,2360,2,"SORBI_3003G357300","OQU87862",945
"3",67633392,67634150,759,"*","scl23_peaks_in_btx623_peak_8919",44,2.29457,7.75226,4.41003,321,"Promoter (1-2kb)",3,67625942,67632168,6227,2,"SORBI_3003G358600","EES03893",-1224
"3",67637167,67637474,308,"*","scl23_peaks_in_btx623_peak_8920",15,1.75422,3.52215,1.5906,69,"Promoter (<=1kb)",3,67635555,67637231,1677,2,"SORBI_3003G358800","OQU87878",0
"3",67638317,67638858,542,"*","scl23_peaks_in_btx623_peak_8921",24,1.85773,4.90383,2.42145,108,"Promoter (<=1kb)",3,67635555,67638494,2940,2,"SORBI_3003G358800","KXG33712",0
"3",67640367,67640833,467,"*","scl23_peaks_in_btx623_peak_8922",16,1.7718,3.67291,1.69692,102,"Promoter (1-2kb)",3,67635175,67638879,3705,2,"SORBI_3003G358800","OQU87877",-1488
"3",67645146,67645631,486,"*","scl23_peaks_in_btx623_peak_8923",20,1.81673,4.37608,2.09722,344,"Promoter (<=1kb)",3,67646026,67649161,3136,1,"SORBI_3003G359100","EES01767",-395
"3",67688820,67689208,389,"*","scl23_peaks_in_btx623_peak_8924",19,1.81715,4.1756,1.97272,176,"Promoter (<=1kb)",3,67686828,67687934,1107,2,"SORBI_3003G359500","EES03898",-886
"3",67692536,67692911,376,"*","scl23_peaks_in_btx623_peak_8925",14,1.69906,3.24814,1.43884,88,"Promoter (<=1kb)",3,67693621,67697264,3644,1,"SORBI_3003G359600","EES01769",-710
"3",67710601,67711143,543,"*","scl23_peaks_in_btx623_peak_8926a",13,1.67414,3.07206,1.3551,92,"Promoter (<=1kb)",3,67707080,67709616,2537,2,"SORBI_3003G359800","KXG33716",-985
"3",67710601,67711143,543,"*","scl23_peaks_in_btx623_peak_8926b",23,1.93157,4.80952,2.3512,365,"Promoter (<=1kb)",3,67707080,67709616,2537,2,"SORBI_3003G359800","KXG33716",-985
"3",67782047,67782383,337,"*","scl23_peaks_in_btx623_peak_8927",14,1.66574,3.23886,1.43859,70,"Promoter (<=1kb)",3,67781768,67783049,1282,2,"SORBI_3003G360200","OQU87881",666
"3",67815675,67816009,335,"*","scl23_peaks_in_btx623_peak_8928",14,1.71036,3.24752,1.43859,90,"Promoter (<=1kb)",3,67816771,67818788,2018,1,"SORBI_3003G360600","OQU87885",-762
"3",67838317,67838608,292,"*","scl23_peaks_in_btx623_peak_8929",46,2.32862,8.087,4.67995,148,"Distal Intergenic",3,67827783,67831882,4100,2,"SORBI_3003G360700","EES03906",-6435
"3",67876985,67877279,295,"*","scl23_peaks_in_btx623_peak_8930",31,2.08823,6.06292,3.14065,226,"Distal Intergenic",3,67880581,67884692,4112,1,"SORBI_3003G361200","EES01777",-3302
"3",67957442,67957719,278,"*","scl23_peaks_in_btx623_peak_8931",15,1.71279,3.37306,1.527,271,"Promoter (<=1kb)",3,67953763,67958645,4883,2,"SORBI_3003G362000","EES03912",926
"3",67961620,67961891,272,"*","scl23_peaks_in_btx623_peak_8932",24,1.87452,5.00959,2.48056,118,"Intron (EES03913/SORBI_3003G362100, intron 2 of 5)",3,67953763,67958645,4883,2,"SORBI_3003G362000","EES03912",-2975
"3",67992047,67992459,413,"*","scl23_peaks_in_btx623_peak_8933a",30,1.99817,5.87531,3.03272,73,"Exon (KXG33730/SORBI_3003G362600, exon 13 of 14)",3,67986574,67989891,3318,1,"SORBI_3003G362500","KXG33728",5473
"3",67992047,67992459,413,"*","scl23_peaks_in_btx623_peak_8933b",25,1.96867,5.09907,2.52423,272,"Exon (KXG33730/SORBI_3003G362600, exon 13 of 14)",3,67986574,67989891,3318,1,"SORBI_3003G362500","KXG33728",5473
"3",68039873,68040321,449,"*","scl23_peaks_in_btx623_peak_8934",13,1.68691,3.13385,1.3982,289,"Promoter (<=1kb)",3,68040489,68042491,2003,1,"SORBI_3003G363100","OQU87892",-168
"3",68049110,68049574,465,"*","scl23_peaks_in_btx623_peak_8935",17,1.75597,3.77629,1.75208,93,"3' UTR",3,68047915,68053124,5210,2,"SORBI_3003G363200","EES03920",3550
"3",68064110,68064481,372,"*","scl23_peaks_in_btx623_peak_8936a",13,1.63053,3.05461,1.3437,78,"Distal Intergenic",3,68056985,68058834,1850,1,"SORBI_3003G363300","KXG33732",7125
"3",68064110,68064481,372,"*","scl23_peaks_in_btx623_peak_8936b",29,1.8174,5.78981,2.96653,339,"Distal Intergenic",3,68056985,68058834,1850,1,"SORBI_3003G363300","KXG33732",7125
"3",68066966,68067266,301,"*","scl23_peaks_in_btx623_peak_8937",43,1.94549,7.63692,4.31089,168,"Distal Intergenic",3,68056985,68058834,1850,1,"SORBI_3003G363300","KXG33732",9981
"3",68067620,68067898,279,"*","scl23_peaks_in_btx623_peak_8938",25,1.80102,5.0707,2.50305,113,"Distal Intergenic",3,68056985,68058834,1850,1,"SORBI_3003G363300","KXG33732",10635
"3",68068217,68068538,322,"*","scl23_peaks_in_btx623_peak_8939",15,1.58024,3.47289,1.5906,144,"Distal Intergenic",3,68056985,68058834,1850,1,"SORBI_3003G363300","KXG33732",11232
"3",68068831,68069385,555,"*","scl23_peaks_in_btx623_peak_8940",23,1.68752,4.84711,2.37972,118,"Distal Intergenic",3,68056985,68058834,1850,1,"SORBI_3003G363300","KXG33732",11846
"3",68070566,68071228,663,"*","scl23_peaks_in_btx623_peak_8941",13,1.47197,3.12548,1.39321,275,"Distal Intergenic",3,68056985,68058834,1850,1,"SORBI_3003G363300","KXG33732",13581
"3",68072007,68072375,369,"*","scl23_peaks_in_btx623_peak_8942",20,1.7002,4.35363,2.09722,113,"Distal Intergenic",3,68056985,68058834,1850,1,"SORBI_3003G363300","KXG33732",15022
"3",68083053,68083380,328,"*","scl23_peaks_in_btx623_peak_8943",26,1.82911,5.20323,2.60151,71,"Distal Intergenic",3,68089024,68096305,7282,1,"SORBI_3003G363400","KXG33733",-5644
"3",68091554,68091821,268,"*","scl23_peaks_in_btx623_peak_8944",13,1.6378,3.04372,1.33544,64,"5' UTR",3,68089024,68096305,7282,1,"SORBI_3003G363400","KXG33733",2530
"3",68092462,68092949,488,"*","scl23_peaks_in_btx623_peak_8945",23,1.93229,4.81349,2.35407,352,"5' UTR",3,68089024,68096305,7282,1,"SORBI_3003G363400","KXG33733",3438
"3",68120778,68121067,290,"*","scl23_peaks_in_btx623_peak_8946",27,2.00973,5.50762,2.78884,139,"Promoter (<=1kb)",3,68120602,68121855,1254,2,"SORBI_3003G363700","KXG33739",788
"3",68175338,68175599,262,"*","scl23_peaks_in_btx623_peak_8947",22,1.92909,4.71588,2.28466,187,"Promoter (<=1kb)",3,68176221,68180153,3933,1,"SORBI_3003G364900","EES01796",-622
"3",68177879,68178166,288,"*","scl23_peaks_in_btx623_peak_8948",19,1.83433,4.20107,1.99173,221,"Promoter (1-2kb)",3,68176221,68180153,3933,1,"SORBI_3003G364900","OQU87901",1658
"3",68185005,68185290,286,"*","scl23_peaks_in_btx623_peak_8949",17,1.77955,3.84016,1.77458,110,"Promoter (1-2kb)",3,68181768,68183877,2110,2,"SORBI_3003G365000","KXG33743",-1128
"3",68286188,68286529,342,"*","scl23_peaks_in_btx623_peak_8950",17,1.79807,3.80679,1.75208,104,"Promoter (1-2kb)",3,68282338,68284995,2658,2,"SORBI_3003G366700","OQU87910",-1193
"3",68305486,68305817,332,"*","scl23_peaks_in_btx623_peak_8951",14,1.62112,3.14646,1.40604,149,"Exon (OQU87911/SORBI_3003G366850, exon 7 of 26)",3,68293375,68323091,29717,1,"SORBI_3003G366850","OQU87916",12111
"3",68320216,68320484,269,"*","scl23_peaks_in_btx623_peak_8952",15,1.75422,3.52215,1.5906,197,"Intron (OQU87911/SORBI_3003G366850, intron 20 of 25)",3,68325094,68326611,1518,2,"SORBI_3003G367000","EES03937",6127
"3",68331753,68331998,246,"*","scl23_peaks_in_btx623_peak_8953",13,1.6647,3.13007,1.39525,88,"Distal Intergenic",3,68325094,68326611,1518,2,"SORBI_3003G367000","EES03937",-5142
"3",68350045,68350296,252,"*","scl23_peaks_in_btx623_peak_8954",14,1.69135,3.26455,1.4506,64,"Promoter (1-2kb)",3,68348731,68350312,1582,1,"SORBI_3003G367200","EES01809",1314
"3",68380204,68380591,388,"*","scl23_peaks_in_btx623_peak_8955",32,2.05368,6.23001,3.27252,199,"Promoter (1-2kb)",3,68376151,68378750,2600,2,"SORBI_3003G367900","EES03941",-1454
"3",68420959,68421339,381,"*","scl23_peaks_in_btx623_peak_8956",14,1.71036,3.24752,1.43859,99,"Promoter (<=1kb)",3,68421647,68422137,491,2,"SORBI_3003G368450","OQU87925",798
"3",68455882,68456136,255,"*","scl23_peaks_in_btx623_peak_8957",22,1.82452,4.55837,2.20822,178,"Distal Intergenic",3,68449529,68455364,5836,1,"SORBI_3003G368800","KXG33761",6353
"3",68482899,68483178,280,"*","scl23_peaks_in_btx623_peak_8958",15,1.75422,3.52215,1.5906,64,"Distal Intergenic",3,68484437,68487658,3222,2,"SORBI_3003G369066","OQU87935",4480
"3",68518367,68518892,526,"*","scl23_peaks_in_btx623_peak_8959",27,1.97233,5.45729,2.75263,117,"Distal Intergenic",3,68499919,68503175,3257,2,"SORBI_3003G369100","KXG33764",-15192
"3",68531444,68531874,431,"*","scl23_peaks_in_btx623_peak_8960",17,1.746,3.72238,1.73226,71,"Exon (OQU87936/SORBI_3003G369200, exon 9 of 31)",3,68524376,68536009,11634,2,"SORBI_3003G369200","OQU87936",4135
"3",68533159,68533620,462,"*","scl23_peaks_in_btx623_peak_8961",13,1.66056,3.00649,1.30933,99,"Exon (OQU87936/SORBI_3003G369200, exon 5 of 31)",3,68524376,68536009,11634,2,"SORBI_3003G369200","OQU87936",2389
"3",68579905,68580221,317,"*","scl23_peaks_in_btx623_peak_8962",4722,2.37602,477.647,472.26,173,"Intron (KXG33767/SORBI_3003G369700, intron 11 of 28)",3,68567537,68586464,18928,2,"SORBI_3003G369700","KXG33768",6243
"3",68611185,68611810,626,"*","scl23_peaks_in_btx623_peak_8963a",20,1.84355,4.25113,2.028,177,"3' UTR",3,68606578,68610855,4278,1,"SORBI_3003G370100","KXG33771",4607
"3",68611185,68611810,626,"*","scl23_peaks_in_btx623_peak_8963b",13,1.66423,3.12767,1.39349,207,"3' UTR",3,68606578,68610855,4278,1,"SORBI_3003G370100","KXG33771",4607
"3",68619433,68619939,507,"*","scl23_peaks_in_btx623_peak_8964",26,2.01735,5.37355,2.68735,387,"Distal Intergenic",3,68611727,68616833,5107,2,"SORBI_3003G370200","KXG33772",-2600
"3",68686558,68686809,252,"*","scl23_peaks_in_btx623_peak_8965",19,1.84193,4.10125,1.92164,188,"Promoter (<=1kb)",3,68684974,68687499,2526,2,"SORBI_3003G370900","KXG33783",690
"3",68688761,68689360,600,"*","scl23_peaks_in_btx623_peak_8966",19,1.84193,4.10125,1.92164,447,"Promoter (1-2kb)",3,68684974,68687499,2526,2,"SORBI_3003G370900","KXG33783",-1262
"3",68690345,68690659,315,"*","scl23_peaks_in_btx623_peak_8967",15,1.75422,3.52215,1.5906,65,"Distal Intergenic",3,68684974,68687499,2526,2,"SORBI_3003G370900","KXG33783",-2846
"3",68769391,68769671,281,"*","scl23_peaks_in_btx623_peak_8968",17,1.78268,3.85675,1.78735,124,"Promoter (<=1kb)",3,68762770,68769808,7039,2,"SORBI_3003G372200","EES03961",137
"3",68812025,68812282,258,"*","scl23_peaks_in_btx623_peak_8969",25,1.95396,5.18096,2.58453,117,"Promoter (<=1kb)",3,68803366,68811820,8455,2,"SORBI_3003G372800","EES03963",-205
"3",68818681,68819140,460,"*","scl23_peaks_in_btx623_peak_8970",29,2.06121,5.71436,2.90827,67,"3' UTR",3,68815390,68816442,1053,1,"SORBI_3003G372850","OQU87959",3291
"3",68819554,68819804,251,"*","scl23_peaks_in_btx623_peak_8971",14,1.71036,3.24752,1.43859,223,"Intron (EES03967/SORBI_3003G372900, intron 4 of 4)",3,68818633,68823204,4572,2,"SORBI_3003G372900","EES03967",3400
"3",68830039,68830352,314,"*","scl23_peaks_in_btx623_peak_8972",22,1.86139,4.56555,2.21381,102,"Promoter (<=1kb)",3,68827862,68829203,1342,2,"SORBI_3003G372950","OQU87960",-836
"3",68902821,68903090,270,"*","scl23_peaks_in_btx623_peak_8973",15,1.69601,3.34311,1.50522,106,"Distal Intergenic",3,68906325,68909732,3408,1,"SORBI_3003G373900","EES01844",-3235
"3",68927435,68927961,527,"*","scl23_peaks_in_btx623_peak_8974",18,1.80218,3.96038,1.85993,432,"Exon (EES01845/SORBI_3003G374100, exon 12 of 19)",3,68924950,68930580,5631,1,"SORBI_3003G374100","OQU87968",2485
"3",68951132,68951428,297,"*","scl23_peaks_in_btx623_peak_8975",13,1.58518,3.03519,1.32997,77,"Promoter (1-2kb)",3,68949134,68954992,5859,1,"SORBI_3003G374400","EES01847",1998
"3",68992158,68992425,268,"*","scl23_peaks_in_btx623_peak_8976",33,2.14892,6.42212,3.39064,146,"Intron (EES01849/SORBI_3003G375000, intron 4 of 5)",3,68988981,68994567,5587,1,"SORBI_3003G375000","EES01849",3177
"3",69038391,69038702,312,"*","scl23_peaks_in_btx623_peak_8977",22,1.8708,4.61973,2.25359,183,"Distal Intergenic",3,69041682,69047570,5889,1,"SORBI_3003G375800","EES01852",-2980
"3",69062381,69062622,242,"*","scl23_peaks_in_btx623_peak_8978",19,1.77196,4.05139,1.92164,178,"Intron (KXG33808/SORBI_3003G376000, intron 1 of 5)",3,69059581,69065077,5497,2,"SORBI_3003G376000","KXG33808",2455
"3",69063347,69063815,469,"*","scl23_peaks_in_btx623_peak_8979",21,1.87571,4.42585,2.11261,78,"Promoter (1-2kb)",3,69059581,69065077,5497,2,"SORBI_3003G376000","KXG33808",1262
"3",69085876,69086153,278,"*","scl23_peaks_in_btx623_peak_8980",19,1.76909,4.15975,1.96355,158,"Promoter (<=1kb)",3,69086652,69088729,2078,1,"SORBI_3003G376600","OQU87982",-499
"3",69209882,69210306,425,"*","scl23_peaks_in_btx623_peak_8981",15,1.68742,3.35279,1.51146,67,"Promoter (1-2kb)",3,69203742,69207932,4191,2,"SORBI_3003G377900","KXG33821",-1950
"3",69240266,69240621,356,"*","scl23_peaks_in_btx623_peak_8982",19,1.84193,4.10125,1.92164,61,"Promoter (1-2kb)",3,69242166,69242317,152,1,"ENSRNA049484450","ENSRNA049484450-T1",-1545
"3",69278719,69279141,423,"*","scl23_peaks_in_btx623_peak_8983a",27,2.01025,5.42215,2.72487,76,"Promoter (<=1kb)",3,69280057,69282165,2109,1,"SORBI_3003G379301","KXG33827",-916
"3",69278719,69279141,423,"*","scl23_peaks_in_btx623_peak_8983b",16,1.74887,3.55623,1.61601,404,"Promoter (<=1kb)",3,69280057,69282165,2109,1,"SORBI_3003G379301","KXG33827",-916
"3",69284909,69285202,294,"*","scl23_peaks_in_btx623_peak_8984",13,1.65202,3.01582,1.31688,75,"Promoter (1-2kb)",3,69286692,69288366,1675,1,"SORBI_3003G379400","EES01867",-1490
"3",69286685,69287102,418,"*","scl23_peaks_in_btx623_peak_8985",14,1.65085,3.1608,1.41636,265,"Promoter (<=1kb)",3,69286692,69288366,1675,1,"SORBI_3003G379400","EES01867",0
"3",69318861,69319295,435,"*","scl23_peaks_in_btx623_peak_8986",13,1.65005,3.05634,1.34478,106,"Distal Intergenic",3,69335724,69340213,4490,1,"SORBI_3003G379500","OQU87995",-16429
"3",69349908,69350311,404,"*","scl23_peaks_in_btx623_peak_8987a",48,2.36819,8.33678,4.88216,160,"Distal Intergenic",3,69338902,69344550,5649,2,"SORBI_3003G379600","EES03991",-5358
"3",69349908,69350311,404,"*","scl23_peaks_in_btx623_peak_8987b",52,2.41205,8.74348,5.23093,264,"Distal Intergenic",3,69338902,69344550,5649,2,"SORBI_3003G379600","EES03991",-5358
"3",69352356,69352617,262,"*","scl23_peaks_in_btx623_peak_8988",25,1.95251,5.09018,2.5168,91,"3' UTR",3,69354533,69355787,1255,2,"SORBI_3003G379700","KXG33830",3170
"3",69424786,69425840,1055,"*","scl23_peaks_in_btx623_peak_8989a",23,1.89096,4.81138,2.3522,87,"Promoter (<=1kb)",3,69426784,69430886,4103,1,"SORBI_3003G380600","EES01874",-944
"3",69424786,69425840,1055,"*","scl23_peaks_in_btx623_peak_8989b",22,1.87449,4.64095,2.26924,527,"Promoter (<=1kb)",3,69426784,69430886,4103,1,"SORBI_3003G380600","EES01874",-944
"3",69473726,69474177,452,"*","scl23_peaks_in_btx623_peak_8990",22,1.92964,4.71886,2.28466,68,"Exon (EES01878/SORBI_3003G381100, exon 2 of 7)",3,69470725,69475372,4648,1,"SORBI_3003G381100","EES01878",3001
"3",69548141,69548680,540,"*","scl23_peaks_in_btx623_peak_8991",14,1.70325,3.32474,1.49378,273,"Promoter (1-2kb)",3,69545028,69546707,1680,2,"SORBI_3003G382200","EES04006",-1434
"3",69575164,69575407,244,"*","scl23_peaks_in_btx623_peak_8992",21,1.86833,4.45903,2.13751,118,"Distal Intergenic",3,69578954,69582275,3322,1,"SORBI_3003G382300","EES01882",-3547
"3",69597488,69597758,271,"*","scl23_peaks_in_btx623_peak_8993",17,1.71722,3.79502,1.75208,213,"Exon (KXG33848/SORBI_3003G382400, exon 11 of 14)",3,69594183,69598653,4471,1,"SORBI_3003G382400","KXG33848",3305
"3",69631750,69632003,254,"*","scl23_peaks_in_btx623_peak_8994",15,1.63343,3.35875,1.51641,76,"Promoter (<=1kb)",3,69630766,69631413,648,2,"SORBI_3003G383000","KXG33853",-337
"3",69660638,69660962,325,"*","scl23_peaks_in_btx623_peak_8995",21,1.85399,4.52291,2.18342,105,"Promoter (<=1kb)",3,69660629,69661016,388,1,"SORBI_3003G383600","KXG33858",9
"3",69706765,69707264,500,"*","scl23_peaks_in_btx623_peak_8996",17,1.75721,3.7216,1.73208,70,"5' UTR",3,69699518,69704586,5069,2,"SORBI_3003G384200","KXG33863",-2179
"3",69749756,69750058,303,"*","scl23_peaks_in_btx623_peak_8997",21,1.77993,4.54122,2.19721,178,"Promoter (<=1kb)",3,69747752,69750724,2973,2,"SORBI_3003G384900","KXG33873",666
"3",69761658,69761980,323,"*","scl23_peaks_in_btx623_peak_8998",17,1.72593,3.8457,1.77876,115,"Promoter (1-2kb)",3,69763472,69768463,4992,1,"SORBI_3003G385100","EES01891",-1492
"3",69778967,69779333,367,"*","scl23_peaks_in_btx623_peak_8999",39,2.23663,7.16366,3.93554,159,"Distal Intergenic",3,69788007,69792153,4147,1,"SORBI_3003G385300","OQU88024",-8674
"3",69821948,69822376,429,"*","scl23_peaks_in_btx623_peak_9000",25,1.95251,5.09018,2.5168,78,"Promoter (1-2kb)",3,69823536,69826260,2725,1,"SORBI_3003G385700","KXG33880",-1160
"3",69852300,69852579,280,"*","scl23_peaks_in_btx623_peak_9001",14,1.62802,3.23217,1.43859,66,"3' UTR",3,69851757,69856131,4375,2,"SORBI_3003G386200","KXG33883",3552
"3",69872042,69872350,309,"*","scl23_peaks_in_btx623_peak_9002",14,1.71036,3.24752,1.43859,80,"Promoter (1-2kb)",3,69874277,69878474,4198,1,"SORBI_3003G386600","EES01894",-1927
"3",69940134,69940373,240,"*","scl23_peaks_in_btx623_peak_9003",29,2.06034,5.8034,2.97688,230,"3' UTR",3,69937308,69940385,3078,1,"SORBI_3003G387900","KXG33893",2826
"3",69948949,69949198,250,"*","scl23_peaks_in_btx623_peak_9004",14,1.6956,3.23101,1.43859,73,"Exon (KXG33894/SORBI_3003G388000, exon 6 of 16)",3,69942976,69952313,9338,2,"SORBI_3003G388000","KXG33895",3115
"3",69957653,69958042,390,"*","scl23_peaks_in_btx623_peak_9005",14,1.65158,3.26498,1.45083,65,"Exon (OQU88032/SORBI_3003G388150, exon 2 of 2)",3,69957123,69960510,3388,2,"SORBI_3003G388150","OQU88032",2468
"3",69966117,69966366,250,"*","scl23_peaks_in_btx623_peak_9006",15,1.68602,3.34542,1.50675,99,"Promoter (1-2kb)",3,69964456,69967455,3000,2,"SORBI_3003G388300","KXG33898",1089
"3",69976851,69977149,299,"*","scl23_peaks_in_btx623_peak_9007",25,1.8236,5.0966,2.52248,154,"Promoter (<=1kb)",3,69977214,69978384,1171,1,"SORBI_3003G388601","OQU88035",-65
"3",69991388,69991650,263,"*","scl23_peaks_in_btx623_peak_9008",13,1.66156,3.01131,1.3133,108,"Promoter (<=1kb)",3,69992019,69994383,2365,1,"SORBI_3003G388900","EES01904",-369
"3",70004654,70004915,262,"*","scl23_peaks_in_btx623_peak_9009",66,2.45058,10.3395,6.67626,117,"Distal Intergenic",3,70006219,70011975,5757,2,"SORBI_3003G389100","OQU88036",7060
"3",70044910,70045227,318,"*","scl23_peaks_in_btx623_peak_9010",15,1.69511,3.33845,1.50256,109,"Exon (EES04041/SORBI_3003G389200, exon 6 of 14)",3,70040897,70049171,8275,2,"SORBI_3003G389200","EES04041",3944
"3",70069766,70070414,649,"*","scl23_peaks_in_btx623_peak_9011",17,1.75294,3.69897,1.71667,202,"Exon (OQU88038/SORBI_3003G389300, exon 7 of 19)",3,70066544,70073932,7389,1,"SORBI_3003G389300","OQU88038",3222
"3",70074158,70074524,367,"*","scl23_peaks_in_btx623_peak_9012",15,1.64582,3.38194,1.53344,107,"Promoter (1-2kb)",3,70075527,70082226,6700,1,"SORBI_3003G389400","OQU88040",-1003
"3",70127728,70128135,408,"*","scl23_peaks_in_btx623_peak_9013a",14,1.66075,3.21266,1.43859,77,"Distal Intergenic",3,70131393,70134570,3178,2,"SORBI_3003G390100","OQU88046",6435
"3",70127728,70128135,408,"*","scl23_peaks_in_btx623_peak_9013b",14,1.66075,3.21266,1.43859,223,"Distal Intergenic",3,70131393,70134570,3178,2,"SORBI_3003G390100","OQU88046",6435
"3",70128807,70129301,495,"*","scl23_peaks_in_btx623_peak_9014",22,1.85112,4.64887,2.27334,87,"Distal Intergenic",3,70131393,70134570,3178,2,"SORBI_3003G390100","OQU88046",5269
"3",70158837,70159088,252,"*","scl23_peaks_in_btx623_peak_9015",14,1.71036,3.24752,1.43859,80,"Distal Intergenic",3,70152308,70156589,4282,2,"SORBI_3003G390600","KXG33917",-2248
"3",70184606,70184945,340,"*","scl23_peaks_in_btx623_peak_9016",32,2.08815,6.15933,3.21648,85,"3' UTR",3,70178505,70185159,6655,1,"SORBI_3003G390800","OQU88050",6101
"3",70197871,70198189,319,"*","scl23_peaks_in_btx623_peak_9017",16,1.74787,3.61164,1.65517,76,"Distal Intergenic",3,70198936,70200782,1847,2,"SORBI_3003G390900","OQU88051",2593
"3",70231184,70231427,244,"*","scl23_peaks_in_btx623_peak_9018",25,1.96402,5.15642,2.56632,109,"Distal Intergenic",3,70227517,70229298,1782,1,"SORBI_3003G391000","KXG33922",3667
"3",70248848,70249111,264,"*","scl23_peaks_in_btx623_peak_9019",50,2.26283,8.47655,5.00575,143,"Promoter (<=1kb)",3,70246882,70250013,3132,2,"SORBI_3003G391300","KXG33925",902
"3",70279921,70280207,287,"*","scl23_peaks_in_btx623_peak_9020",19,1.84193,4.10125,1.92164,109,"Promoter (<=1kb)",3,70281068,70286782,5715,1,"SORBI_3003G391600","EES01913",-861
"3",70283301,70283710,410,"*","scl23_peaks_in_btx623_peak_9021a",19,1.84193,4.10125,1.92164,159,"Exon (EES01913/SORBI_3003G391600, exon 3 of 6)",3,70281068,70286782,5715,1,"SORBI_3003G391600","EES01913",2233
"3",70283301,70283710,410,"*","scl23_peaks_in_btx623_peak_9021b",29,2.06121,5.71436,2.90827,322,"Exon (EES01913/SORBI_3003G391600, exon 3 of 6)",3,70281068,70286782,5715,1,"SORBI_3003G391600","EES01913",2233
"3",70299300,70299560,261,"*","scl23_peaks_in_btx623_peak_9022",19,1.80879,4.06246,1.92164,222,"Exon (OQU88055/SORBI_3003G392000, exon 7 of 12)",3,70293712,70297154,3443,2,"SORBI_3003G391900","EES04053",-2146
"3",70393162,70393871,710,"*","scl23_peaks_in_btx623_peak_9023",18,1.80292,3.89795,1.81525,49,"3' UTR",3,70388947,70394214,5268,1,"SORBI_3003G392700","KXG33938",4215
"3",70397393,70397782,390,"*","scl23_peaks_in_btx623_peak_9024",19,1.84193,4.10125,1.92164,370,"Distal Intergenic",3,70399871,70401548,1678,1,"SORBI_3003G392800","EES01920",-2089
"3",70417678,70418000,323,"*","scl23_peaks_in_btx623_peak_9025",36,2.19277,6.78874,3.65416,177,"Exon (EES04059/SORBI_3003G393100, exon 18 of 20)",3,70411709,70414476,2768,1,"SORBI_3003G393001","OQU88062",5969
"3",70423198,70423760,563,"*","scl23_peaks_in_btx623_peak_9026a",24,1.9468,5.05734,2.4919,103,"Exon (EES04059/SORBI_3003G393100, exon 4 of 20)",3,70415523,70426970,11448,2,"SORBI_3003G393100","EES04059",3210
"3",70423198,70423760,563,"*","scl23_peaks_in_btx623_peak_9026b",44,2.28906,7.83611,4.48122,459,"Exon (EES04059/SORBI_3003G393100, exon 4 of 20)",3,70415523,70426970,11448,2,"SORBI_3003G393100","EES04059",3210
"3",70428641,70428918,278,"*","scl23_peaks_in_btx623_peak_9027",22,1.87147,4.55004,2.20289,183,"Promoter (1-2kb)",3,70415523,70426970,11448,2,"SORBI_3003G393100","EES04059",-1671
"3",70434096,70434734,639,"*","scl23_peaks_in_btx623_peak_9028",14,1.69753,3.24058,1.43859,285,"Promoter (1-2kb)",3,70428070,70432998,4929,2,"SORBI_3003G393200","EES04060",-1098
"3",70478144,70478389,246,"*","scl23_peaks_in_btx623_peak_9029",13,1.64726,3.09221,1.36905,80,"Promoter (<=1kb)",3,70479220,70482773,3554,1,"SORBI_3003G393700","KXG33947",-831
"3",70502963,70503466,504,"*","scl23_peaks_in_btx623_peak_9030",30,2.0743,5.88482,3.03998,407,"Exon (KXG33950/SORBI_3003G394200, exon 19 of 24)",3,70498910,70501559,2650,1,"SORBI_3003G394150","OQU88069",4053
"3",70509229,70509580,352,"*","scl23_peaks_in_btx623_peak_9031",53,2.39602,8.90044,5.37221,119,"Promoter (<=1kb)",3,70501836,70510419,8584,2,"SORBI_3003G394200","KXG33950",839
"3",70550535,70550810,276,"*","scl23_peaks_in_btx623_peak_9032",19,1.82868,4.10131,1.92164,217,"Promoter (1-2kb)",3,70552287,70555543,3257,1,"SORBI_3003G395100","KXG33951",-1477
"3",70584333,70584969,637,"*","scl23_peaks_in_btx623_peak_9033a",17,1.73704,3.73321,1.73836,101,"3' UTR",3,70584470,70587310,2841,2,"SORBI_3003G395300","EES04069",2341
"3",70584333,70584969,637,"*","scl23_peaks_in_btx623_peak_9033b",13,1.62468,3.11881,1.38828,426,"3' UTR",3,70584470,70587310,2841,2,"SORBI_3003G395300","EES04069",2341
"3",70624579,70624855,277,"*","scl23_peaks_in_btx623_peak_9034",13,1.65563,3.08439,1.36293,69,"Exon (EES04073/SORBI_3003G396000, exon 6 of 11)",3,70622748,70626991,4244,2,"SORBI_3003G396000","EES04073",2136
"3",70672128,70672777,650,"*","scl23_peaks_in_btx623_peak_9035",45,2.29156,7.97056,4.57801,563,"Promoter (1-2kb)",3,70664245,70674636,10392,2,"SORBI_3003G396700","KXG33962",1859
"3",70700661,70700955,295,"*","scl23_peaks_in_btx623_peak_9036",16,1.71579,3.55939,1.61697,117,"Promoter (<=1kb)",3,70699763,70703857,4095,1,"SORBI_3003G397100","EES01940",898
"3",70771523,70771916,394,"*","scl23_peaks_in_btx623_peak_9037a",24,1.97349,5.04166,2.48056,109,"Distal Intergenic",3,70761202,70766266,5065,2,"SORBI_3003G398200","KXG33967",-5257
"3",70771523,70771916,394,"*","scl23_peaks_in_btx623_peak_9037b",15,1.75422,3.52215,1.5906,345,"Distal Intergenic",3,70761202,70766266,5065,2,"SORBI_3003G398200","KXG33967",-5257
"3",70776639,70776995,357,"*","scl23_peaks_in_btx623_peak_9038",35,2.10163,6.63356,3.55996,224,"Promoter (<=1kb)",3,70774992,70777358,2367,2,"SORBI_3003G398300","EES04087",363
"3",70793709,70794014,306,"*","scl23_peaks_in_btx623_peak_9039",18,1.75257,3.94027,1.84786,229,"Intron (EES01942/SORBI_3003G398400, intron 5 of 12)",3,70789997,70797184,7188,1,"SORBI_3003G398400","EES01942",3712
"3",70797000,70797302,303,"*","scl23_peaks_in_btx623_peak_9040",16,1.74541,3.65907,1.68974,163,"3' UTR",3,70797523,70802793,5271,2,"SORBI_3003G398500","OQU88090",5491
"3",70800722,70801478,757,"*","scl23_peaks_in_btx623_peak_9041a",13,1.68229,3.11149,1.38296,92,"Promoter (1-2kb)",3,70797523,70802793,5271,2,"SORBI_3003G398500","OQU88090",1315
"3",70800722,70801478,757,"*","scl23_peaks_in_btx623_peak_9041b",20,1.8605,4.27069,2.04259,384,"Promoter (1-2kb)",3,70797523,70802793,5271,2,"SORBI_3003G398500","OQU88090",1315
"3",70807271,70807578,308,"*","scl23_peaks_in_btx623_peak_9042",31,2.10506,6.06394,3.14065,215,"Promoter (<=1kb)",3,70807984,70812549,4566,1,"SORBI_3003G398700","EES01944",-406
"3",70813571,70814049,479,"*","scl23_peaks_in_btx623_peak_9043a",20,1.82418,4.3514,2.09722,65,"Promoter (<=1kb)",3,70813069,70815971,2903,1,"SORBI_3003G398800","EES01945",502
"3",70813571,70814049,479,"*","scl23_peaks_in_btx623_peak_9043b",41,2.22828,7.44855,4.17462,391,"Promoter (<=1kb)",3,70813069,70815971,2903,1,"SORBI_3003G398800","EES01945",502
"3",70834572,70834865,294,"*","scl23_peaks_in_btx623_peak_9044",14,1.6768,3.29692,1.47282,71,"Promoter (1-2kb)",3,70833427,70836457,3031,1,"SORBI_3003G399200","OQU88095",1145
"3",70835452,70835720,269,"*","scl23_peaks_in_btx623_peak_9045",22,1.92964,4.71886,2.28466,93,"Exon (OQU88095/SORBI_3003G399200, exon 5 of 8)",3,70833427,70836457,3031,1,"SORBI_3003G399200","OQU88095",2025
"3",70837564,70837964,401,"*","scl23_peaks_in_btx623_peak_9046",15,1.74026,3.45269,1.58144,64,"Promoter (<=1kb)",3,70837534,70837807,274,2,"SORBI_3003G399266","OQU88096",0
"3",70861634,70861939,306,"*","scl23_peaks_in_btx623_peak_9047",28,1.98966,5.56258,2.83106,249,"Promoter (<=1kb)",3,70861404,70863598,2195,1,"SORBI_3003G399800","OQU88098",230
"3",70902290,70902931,642,"*","scl23_peaks_in_btx623_peak_9048",33,2.14892,6.42212,3.39064,105,"Promoter (<=1kb)",3,70901405,70902262,858,1,"SORBI_3003G400400","EES01950",885
"3",70908014,70908367,354,"*","scl23_peaks_in_btx623_peak_9049",19,1.84193,4.10125,1.92164,65,"Distal Intergenic",3,70901405,70902262,858,1,"SORBI_3003G400400","EES01950",6609
"3",70967392,70967725,334,"*","scl23_peaks_in_btx623_peak_9050",17,1.79807,3.80679,1.75208,78,"Exon (EES04103/SORBI_3003G401100, exon 7 of 13)",3,70964546,70969963,5418,2,"SORBI_3003G401100","EES04103",2238
"3",70994798,70995056,259,"*","scl23_peaks_in_btx623_peak_9051",27,1.97304,5.46162,2.75588,67,"Exon (OQU88101/SORBI_3003G401600, exon 25 of 33)",3,70989321,70989890,570,1,"SORBI_3003G401700","KXG33980",5477
"3",71011408,71011648,241,"*","scl23_peaks_in_btx623_peak_9052",69,2.56798,10.6104,6.92708,115,"Promoter (<=1kb)",3,71012510,71016372,3863,1,"SORBI_3003G401800","EES01956",-862
"3",71074838,71075231,394,"*","scl23_peaks_in_btx623_peak_9053",17,1.79807,3.80679,1.75208,72,"Promoter (<=1kb)",3,71075238,71076160,923,2,"SORBI_3003G402550","OQU88103",929
"3",71097670,71097976,307,"*","scl23_peaks_in_btx623_peak_9054",14,1.62633,3.17522,1.42602,92,"3' UTR",3,71097399,71100673,3275,2,"SORBI_3003G402900","KXG33990",2697
"3",71145607,71146110,504,"*","scl23_peaks_in_btx623_peak_9055a",14,1.65783,3.19736,1.43859,71,"Distal Intergenic",3,71140639,71141523,885,1,"SORBI_3003G403600","OQU88107",4968
"3",71145607,71146110,504,"*","scl23_peaks_in_btx623_peak_9055b",29,2.00482,5.83015,2.99747,339,"Distal Intergenic",3,71140639,71141523,885,1,"SORBI_3003G403600","OQU88107",4968
"3",71165375,71165635,261,"*","scl23_peaks_in_btx623_peak_9056",21,1.88194,4.45968,2.13805,116,"Intron (OQU88110/SORBI_3003G403800, intron 12 of 12)",3,71165035,71169689,4655,2,"SORBI_3003G403900","OQU88109",4054
"3",71204408,71204683,276,"*","scl23_peaks_in_btx623_peak_9057",32,2.07014,6.14531,3.20635,125,"Intron (OQU88114/SORBI_3003G404400, intron 8 of 14)",3,71202122,71208109,5988,1,"SORBI_3003G404400","EES04114",2286
"3",71209796,71210070,275,"*","scl23_peaks_in_btx623_peak_9058",31,2.10506,6.06394,3.14065,103,"Exon (EES04116/SORBI_3003G404500, exon 16 of 20)",3,71208317,71215607,7291,2,"SORBI_3003G404500","EES04116",5537
"3",71262229,71262713,485,"*","scl23_peaks_in_btx623_peak_9059",27,1.94017,5.50395,2.78755,351,"Distal Intergenic",3,71264257,71265498,1242,2,"SORBI_3003G405400","KXG34004",2785
"3",71275425,71275664,240,"*","scl23_peaks_in_btx623_peak_9060",14,1.68351,3.22494,1.43859,89,"Promoter (<=1kb)",3,71275763,71279741,3979,1,"SORBI_3003G405600","EES01975",-99
"3",71307827,71308071,245,"*","scl23_peaks_in_btx623_peak_9061",22,1.91664,4.64825,2.27306,190,"Distal Intergenic",3,71314163,71316652,2490,2,"SORBI_3003G406000","KXG34006",8581
"3",71309712,71310103,392,"*","scl23_peaks_in_btx623_peak_9062",33,2.14892,6.42212,3.39064,111,"Distal Intergenic",3,71314163,71316652,2490,2,"SORBI_3003G406000","KXG34006",6549
"3",71384787,71385159,373,"*","scl23_peaks_in_btx623_peak_9063",26,2.01735,5.37355,2.68735,234,"Distal Intergenic",3,71370219,71371448,1230,2,"SORBI_3003G406500","EES04120",-13339
"3",71410076,71410433,358,"*","scl23_peaks_in_btx623_peak_9064",8250,2.91353,831.26,825.077,174,"Distal Intergenic",3,71419053,71424347,5295,1,"SORBI_3003G406600","EES01979",-8620
"3",71448638,71448987,350,"*","scl23_peaks_in_btx623_peak_9065",34,2.14115,6.47885,3.4361,76,"Distal Intergenic",3,71454433,71454780,348,1,"SORBI_3003G406900","OQU88129",-5446
"3",71471199,71471707,509,"*","scl23_peaks_in_btx623_peak_9066a",20,1.87654,4.35611,2.09722,154,"Distal Intergenic",3,71464070,71468723,4654,1,"SORBI_3003G407100","EES01984",7129
"3",71471199,71471707,509,"*","scl23_peaks_in_btx623_peak_9066b",20,1.88525,4.40247,2.09722,314,"Distal Intergenic",3,71464070,71468723,4654,1,"SORBI_3003G407100","EES01984",7129
"3",71497210,71497500,291,"*","scl23_peaks_in_btx623_peak_9067",17,1.79807,3.80679,1.75208,73,"Promoter (<=1kb)",3,71490032,71496210,6179,2,"SORBI_3003G407300","KXG34013",-1000
"3",71506819,71507109,291,"*","scl23_peaks_in_btx623_peak_9068",33,2.01871,6.27399,3.30644,230,"Distal Intergenic",3,71490032,71496210,6179,2,"SORBI_3003G407300","KXG34013",-10609
"3",71513434,71513727,294,"*","scl23_peaks_in_btx623_peak_9069",35,2.16139,6.60054,3.53328,179,"Distal Intergenic",3,71519939,71523142,3204,2,"SORBI_3003G407400","KXG34014",9415
"3",71535438,71535839,402,"*","scl23_peaks_in_btx623_peak_9070",28,2.03481,5.56311,2.83144,72,"Promoter (<=1kb)",3,71534485,71538757,4273,1,"SORBI_3003G407600","EES01986",953
"3",71540247,71540536,290,"*","scl23_peaks_in_btx623_peak_9071",15,1.75422,3.52215,1.5906,272,"Distal Intergenic",3,71534485,71538757,4273,1,"SORBI_3003G407600","EES01986",5762
"3",71548670,71548970,301,"*","scl23_peaks_in_btx623_peak_9072",47,2.32644,8.19546,4.77533,121,"Promoter (<=1kb)",3,71549465,71553025,3561,1,"SORBI_3003G407700","KXG34016",-495
"3",71581284,71581663,380,"*","scl23_peaks_in_btx623_peak_9073",13,1.66518,3.13247,1.39702,160,"Distal Intergenic",3,71583727,71584877,1151,1,"SORBI_3003G408200","EES01991",-2064
"3",71615332,71615607,276,"*","scl23_peaks_in_btx623_peak_9074",18,1.75154,3.99491,1.88664,228,"Distal Intergenic",3,71606005,71607642,1638,1,"SORBI_3003G408400","EES01992",9327
"3",71629071,71629321,251,"*","scl23_peaks_in_btx623_peak_9075",15,1.70826,3.3501,1.51048,102,"Promoter (1-2kb)",3,71627795,71632611,4817,1,"SORBI_3003G408500","OQU88133",1276
"3",71631655,71631913,259,"*","scl23_peaks_in_btx623_peak_9076",18,1.79216,3.97225,1.86968,213,"Intron (EES01994/SORBI_3003G408500, intron 9 of 9)",3,71627795,71632611,4817,1,"SORBI_3003G408500","OQU88133",3860
"3",71637346,71637604,259,"*","scl23_peaks_in_btx623_peak_9077",22,1.88663,4.63572,2.26451,125,"Exon (KXG34018/SORBI_3003G408600, exon 6 of 9)",3,71633448,71639658,6211,2,"SORBI_3003G408600","KXG34019",2054
"3",71680202,71680623,422,"*","scl23_peaks_in_btx623_peak_9078",19,1.79523,4.0543,1.92164,227,"Promoter (1-2kb)",3,71675658,71678322,2665,2,"SORBI_3003G409150","OQU88136",-1880
"3",71741003,71741402,400,"*","scl23_peaks_in_btx623_peak_9079",20,1.82077,4.26373,2.0373,237,"Promoter (<=1kb)",3,71740139,71741833,1695,1,"SORBI_3003G410000","EES01999",864
"3",71746297,71746704,408,"*","scl23_peaks_in_btx623_peak_9080",16,1.74479,3.59568,1.64452,64,"Promoter (<=1kb)",3,71741341,71746132,4792,2,"SORBI_3003G410100","EES04133",-165
"3",71788814,71789144,331,"*","scl23_peaks_in_btx623_peak_9081",19,1.77084,4.04497,1.92164,161,"Promoter (<=1kb)",3,71788122,71790011,1890,2,"SORBI_3003G410500","KXG34027",867
"3",71789832,71790159,328,"*","scl23_peaks_in_btx623_peak_9082",15,1.63495,3.51196,1.5906,76,"Promoter (<=1kb)",3,71788122,71790011,1890,2,"SORBI_3003G410500","KXG34027",0
"3",71801458,71801808,351,"*","scl23_peaks_in_btx623_peak_9083",29,2.0267,5.69716,2.90827,183,"Distal Intergenic",3,71794614,71798726,4113,2,"SORBI_3003G410600","EES04135",-2732
"3",71832879,71833163,285,"*","scl23_peaks_in_btx623_peak_9084",22,1.8506,4.57462,2.22062,119,"Promoter (1-2kb)",3,71834886,71836494,1609,1,"SORBI_3003G411100","KXG34032",-1723
"3",71856892,71857761,870,"*","scl23_peaks_in_btx623_peak_9085a",15,1.75422,3.52215,1.5906,139,"Promoter (<=1kb)",3,71857064,71861234,4171,1,"SORBI_3003G411300","OQU88146",0
"3",71856892,71857761,870,"*","scl23_peaks_in_btx623_peak_9085b",26,2.01735,5.37355,2.68735,562,"Promoter (<=1kb)",3,71857064,71861234,4171,1,"SORBI_3003G411300","OQU88146",0
"3",71862532,71862774,243,"*","scl23_peaks_in_btx623_peak_9086",19,1.84193,4.10125,1.92164,86,"Distal Intergenic",3,71866620,71875094,8475,1,"SORBI_3003G411400","OQU88147",-3846
"3",71870182,71870491,310,"*","scl23_peaks_in_btx623_peak_9087",48,2.35152,8.23166,4.80589,165,"Intron (OQU88147/SORBI_3003G411400, intron 6 of 14)",3,71866620,71875094,8475,1,"SORBI_3003G411400","OQU88148",3562
"3",71878990,71879383,394,"*","scl23_peaks_in_btx623_peak_9088",18,1.73182,3.99672,1.88709,112,"3' UTR",3,71876183,71878153,1971,1,"SORBI_3003G411500","OQU88149",2807
"3",71931236,71931480,245,"*","scl23_peaks_in_btx623_peak_9089",13,1.67403,3.07151,1.35505,77,"Intron (KXG34040/SORBI_3003G412000, intron 8 of 12)",3,71929084,71936782,7699,2,"SORBI_3003G412000","KXG34040",5302
"3",71981384,71981653,270,"*","scl23_peaks_in_btx623_peak_9090",15,1.75422,3.52215,1.5906,134,"Promoter (1-2kb)",3,71979688,71982234,2547,1,"SORBI_3003G412500","KXG34045",1696
"3",71985736,71986048,313,"*","scl23_peaks_in_btx623_peak_9091",21,1.85399,4.52291,2.18342,65,"Intron (OQU88151/SORBI_3003G412600, intron 3 of 3)",3,71979856,71989980,10125,2,"SORBI_3003G412600","EES04144",3932
"3",72063053,72063461,409,"*","scl23_peaks_in_btx623_peak_9092",43,2.25185,7.71339,4.3768,293,"Promoter (<=1kb)",3,72060604,72062503,1900,2,"SORBI_3003G413300","KXG34050",-550
"3",72090370,72090880,511,"*","scl23_peaks_in_btx623_peak_9093",17,1.76577,3.82932,1.76976,500,"Exon (KXG34053/SORBI_3003G413700, exon 6 of 9)",3,72087741,72093980,6240,1,"SORBI_3003G413700","KXG34053",2629
"3",72098675,72098926,252,"*","scl23_peaks_in_btx623_peak_9094",20,1.88578,4.40533,2.09722,119,"Distal Intergenic",3,72095299,72096870,1572,1,"SORBI_3003G413800","EES02015",3376
"3",72130503,72130772,270,"*","scl23_peaks_in_btx623_peak_9095",13,1.65106,3.01109,1.31319,79,"Promoter (1-2kb)",3,72129200,72132274,3075,2,"SORBI_3003G414600","EES04154",1502
"3",72210735,72211260,526,"*","scl23_peaks_in_btx623_peak_9096",24,1.97349,5.04166,2.48056,114,"Promoter (<=1kb)",3,72211060,72211644,585,2,"SORBI_3003G415800","KXG34064",384
"3",72215020,72215310,291,"*","scl23_peaks_in_btx623_peak_9097",15,1.7431,3.5269,1.59481,75,"Distal Intergenic",3,72216368,72217345,978,2,"SORBI_3003G415900","KXG34065",2035
"3",72285158,72285429,272,"*","scl23_peaks_in_btx623_peak_9098",14,1.68351,3.22494,1.43859,64,"Intron (OQU88162/SORBI_3003G416700, intron 6 of 12)",3,72282155,72291108,8954,1,"SORBI_3003G416700","OQU88162",3003
"3",72346481,72346734,254,"*","scl23_peaks_in_btx623_peak_9099",37,2.15132,6.85085,3.70594,132,"Promoter (<=1kb)",3,72346258,72347141,884,2,"SORBI_3003G417700","OQU88166",407
"3",72348088,72348521,434,"*","scl23_peaks_in_btx623_peak_9100",15,1.69511,3.33845,1.50256,109,"Promoter (<=1kb)",3,72346258,72347141,884,2,"SORBI_3003G417700","OQU88166",-947
"3",72365782,72366113,332,"*","scl23_peaks_in_btx623_peak_9101",15,1.75422,3.52215,1.5906,63,"Distal Intergenic",3,72352066,72357189,5124,2,"SORBI_3003G417800","EES04176",-8593
"3",72405227,72405507,281,"*","scl23_peaks_in_btx623_peak_9102",13,1.63228,3.06373,1.34986,65,"Promoter (1-2kb)",3,72400559,72403294,2736,2,"SORBI_3003G418300","EES04179",-1933
"3",72426056,72426330,275,"*","scl23_peaks_in_btx623_peak_9103",17,1.69732,3.78892,1.75208,82,"Promoter (<=1kb)",3,72425488,72426484,997,1,"SORBI_3003G418600","KXG34080",568
"3",72492292,72492549,258,"*","scl23_peaks_in_btx623_peak_9104",14,1.62791,3.23154,1.43859,103,"Exon (KXG34082/SORBI_3003G419600, exon 3 of 3)",3,72486437,72499329,12893,2,"SORBI_3003G419600","KXG34082",6780
"3",72504617,72504869,253,"*","scl23_peaks_in_btx623_peak_9105",28,2.01259,5.61309,2.86879,118,"Promoter (1-2kb)",3,72503482,72505685,2204,1,"SORBI_3003G419700","OQU88171",1135
"3",72506340,72506675,336,"*","scl23_peaks_in_btx623_peak_9106",27,1.96704,5.50887,2.78989,76,"Distal Intergenic",3,72503482,72505685,2204,1,"SORBI_3003G419700","OQU88171",2858
"3",72538303,72538657,355,"*","scl23_peaks_in_btx623_peak_9107a",23,1.81083,4.87508,2.39942,97,"Exon (EES04190/SORBI_3003G420300, exon 4 of 5)",3,72536605,72541736,5132,2,"SORBI_3003G420300","EES04190",3079
"3",72538303,72538657,355,"*","scl23_peaks_in_btx623_peak_9107b",16,1.7181,3.57181,1.62625,310,"Exon (EES04190/SORBI_3003G420300, exon 4 of 5)",3,72536605,72541736,5132,2,"SORBI_3003G420300","EES04190",3079
"3",72615870,72616128,259,"*","scl23_peaks_in_btx623_peak_9108",38,2.18974,6.98617,3.81647,164,"Promoter (<=1kb)",3,72614155,72616087,1933,2,"SORBI_3003G421000","KXG34090",0
"3",72629669,72630539,871,"*","scl23_peaks_in_btx623_peak_9109a",13,1.65445,3.02776,1.32373,391,"Promoter (<=1kb)",3,72624829,72631511,6683,2,"SORBI_3003G421201","OQU88184",972
"3",72629669,72630539,871,"*","scl23_peaks_in_btx623_peak_9109b",51,2.31529,8.60748,5.12284,703,"Promoter (<=1kb)",3,72624829,72631511,6683,2,"SORBI_3003G421201","OQU88184",972
"3",72731814,72732603,790,"*","scl23_peaks_in_btx623_peak_9110a",14,1.71036,3.24752,1.43859,80,"Distal Intergenic",3,72714129,72726876,12748,2,"SORBI_3003G422500","KXG34096",-4938
"3",72731814,72732603,790,"*","scl23_peaks_in_btx623_peak_9110b",14,1.71036,3.24752,1.43859,239,"Distal Intergenic",3,72714129,72726876,12748,2,"SORBI_3003G422500","KXG34096",-4938
"3",72737025,72737279,255,"*","scl23_peaks_in_btx623_peak_9111",17,1.79807,3.80679,1.75208,225,"Distal Intergenic",3,72741242,72745946,4705,2,"SORBI_3003G422600","EES04201",8667
"3",72743657,72744380,724,"*","scl23_peaks_in_btx623_peak_9112",14,1.71036,3.24752,1.43859,336,"Promoter (1-2kb)",3,72741242,72745946,4705,2,"SORBI_3003G422600","EES04201",1566
"3",72747617,72747864,248,"*","scl23_peaks_in_btx623_peak_9113",13,1.6378,3.04372,1.33544,70,"Promoter (1-2kb)",3,72741242,72745946,4705,2,"SORBI_3003G422600","EES04201",-1671
"3",72762211,72762715,505,"*","scl23_peaks_in_btx623_peak_9114",24,1.95333,5.01251,2.48056,412,"Exon (KXG34100/SORBI_3003G422900, exon 11 of 13)",3,72756695,72760077,3383,2,"SORBI_3003G422800","OQU88190",-2134
"3",72801442,72802313,872,"*","scl23_peaks_in_btx623_peak_9115",19,1.84193,4.10125,1.92164,497,"Promoter (1-2kb)",3,72800440,72804672,4233,1,"SORBI_3003G423700","KXG34104",1002
"3",72804117,72804581,465,"*","scl23_peaks_in_btx623_peak_9116",20,1.86277,4.2828,2.05045,94,"Promoter (<=1kb)",3,72805485,72815969,10485,1,"SORBI_3003G423800","KXG34105",-904
"3",72837152,72837624,473,"*","scl23_peaks_in_btx623_peak_9117",18,1.77871,3.96299,1.86231,83,"Promoter (<=1kb)",3,72837265,72841418,4154,1,"SORBI_3003G424100","OQU88195",0
"3",72875245,72875496,252,"*","scl23_peaks_in_btx623_peak_9118",21,1.88649,4.48443,2.15651,148,"Distal Intergenic",3,72878115,72882720,4606,2,"SORBI_3003G424950","OQU88196",7224
"3",72913819,72914087,269,"*","scl23_peaks_in_btx623_peak_9119",13,1.6378,3.04372,1.33544,80,"Distal Intergenic",3,72928408,72933021,4614,2,"SORBI_3003G425100","KXG34114",18934
"3",72942786,72943040,255,"*","scl23_peaks_in_btx623_peak_9120",14,1.71036,3.24752,1.43859,77,"Distal Intergenic",3,72927880,72933126,5247,2,"SORBI_3003G425100","KXG34115",-9660
"3",73042615,73042862,248,"*","scl23_peaks_in_btx623_peak_9121",16,1.72142,3.58971,1.64034,137,"Promoter (1-2kb)",3,73043581,73044384,804,2,"SORBI_3003G426750","OQU88201",1522
"3",73058108,73058492,385,"*","scl23_peaks_in_btx623_peak_9122",16,1.76053,3.61552,1.65653,97,"Promoter (1-2kb)",3,73053364,73060285,6922,2,"SORBI_3003G427100","EES04226",1793
"3",73058951,73059245,295,"*","scl23_peaks_in_btx623_peak_9123",23,1.93816,4.84602,2.37878,168,"Promoter (1-2kb)",3,73053364,73060285,6922,2,"SORBI_3003G427100","EES04226",1040
"3",73064746,73064996,251,"*","scl23_peaks_in_btx623_peak_9124",30,2.04891,5.92197,3.06872,119,"Exon (KXG34124/SORBI_3003G427200, exon 6 of 16)",3,73062610,73071887,9278,1,"SORBI_3003G427200","KXG34124",2136
"3",73065719,73065986,268,"*","scl23_peaks_in_btx623_peak_9125",15,1.69995,3.36346,1.51962,114,"Exon (KXG34124/SORBI_3003G427200, exon 10 of 16)",3,73062610,73071887,9278,1,"SORBI_3003G427200","KXG34124",3109
"3",73163537,73163929,393,"*","scl23_peaks_in_btx623_peak_9126",15,1.72141,3.41679,1.55647,72,"Promoter (<=1kb)",3,73164636,73170063,5428,1,"SORBI_3003G428200","EES02063",-707
"3",73304498,73304797,300,"*","scl23_peaks_in_btx623_peak_9127",19,1.7917,4.03479,1.91373,252,"Intron (EES04236/SORBI_3003G430100, intron 1 of 1)",3,73302465,73307198,4734,2,"SORBI_3003G430100","EES04236",2401
"3",73336616,73337052,437,"*","scl23_peaks_in_btx623_peak_9128",13,1.67403,3.07151,1.35505,74,"Distal Intergenic",3,73328939,73335340,6402,1,"SORBI_3003G430900","EES02075",7677
"3",73379773,73380231,459,"*","scl23_peaks_in_btx623_peak_9129",17,1.79807,3.80679,1.75208,207,"Distal Intergenic",3,73374239,73376895,2657,2,"SORBI_3003G431200","KXG34145",-2878
"3",73381174,73381439,266,"*","scl23_peaks_in_btx623_peak_9130",17,1.77079,3.85646,1.78714,100,"Distal Intergenic",3,73382150,73383620,1471,2,"SORBI_3003G431301","OQU88215",2181
"3",73382629,73383047,419,"*","scl23_peaks_in_btx623_peak_9131",18,1.73182,3.99672,1.88709,65,"Promoter (<=1kb)",3,73382150,73383620,1471,2,"SORBI_3003G431301","OQU88215",573
"3",73422196,73422607,412,"*","scl23_peaks_in_btx623_peak_9132",33,2.12064,6.35539,3.36977,263,"Promoter (1-2kb)",3,73421119,73424110,2992,2,"SORBI_3003G431700","EES04249",1503
"3",73422874,73423177,304,"*","scl23_peaks_in_btx623_peak_9133a",14,1.70059,3.25571,1.44348,141,"Promoter (<=1kb)",3,73421119,73424110,2992,2,"SORBI_3003G431700","EES04249",933
"3",73422874,73423177,304,"*","scl23_peaks_in_btx623_peak_9133b",14,1.70212,3.2633,1.44982,156,"Promoter (<=1kb)",3,73421119,73424110,2992,2,"SORBI_3003G431700","EES04249",933
"3",73459291,73459611,321,"*","scl23_peaks_in_btx623_peak_9134",28,2.03096,5.63178,2.88395,123,"Distal Intergenic",3,73464018,73467662,3645,1,"SORBI_3003G432200","KXG34154",-4407
"3",73503675,73504020,346,"*","scl23_peaks_in_btx623_peak_9135",41,2.20909,7.43536,4.16353,273,"Intron (EES02078/SORBI_3003G432900, intron 3 of 5)",3,73505329,73508750,3422,2,"SORBI_3003G433000","EES04255",4730
"3",73538351,73538679,329,"*","scl23_peaks_in_btx623_peak_9136",27,2.01939,5.47463,2.76456,112,"Promoter (<=1kb)",3,73537590,73541075,3486,1,"SORBI_3003G433400","KXG34162",761
"3",73553009,73553331,323,"*","scl23_peaks_in_btx623_peak_9137",33,2.14892,6.42212,3.39064,155,"3' UTR",3,73548718,73551638,2921,1,"SORBI_3003G433600","EES02087",4291
"3",73557927,73558387,461,"*","scl23_peaks_in_btx623_peak_9138",22,1.92964,4.71886,2.28466,337,"Promoter (1-2kb)",3,73552514,73560053,7540,2,"SORBI_3003G433750","OQU88222",1666
"3",73569852,73570105,254,"*","scl23_peaks_in_btx623_peak_9139",33,2.06675,6.31333,3.33672,117,"Promoter (1-2kb)",3,73568484,73568556,73,2,"ENSRNA049445707","ENSRNA049445707-T1",-1296
"3",73583799,73584057,259,"*","scl23_peaks_in_btx623_peak_9140",34,2.12929,6.50874,3.45958,115,"Distal Intergenic",3,73579392,73582509,3118,1,"SORBI_3003G434200","KXG34164",4407
"3",73626175,73626537,363,"*","scl23_peaks_in_btx623_peak_9141",14,1.69652,3.23554,1.43859,74,"Exon (KXG34170/SORBI_3003G434800, exon 3 of 5)",3,73623294,73627854,4561,1,"SORBI_3003G434800","KXG34170",2881
"3",73691939,73692188,250,"*","scl23_peaks_in_btx623_peak_9142",14,1.71036,3.24752,1.43859,66,"Promoter (1-2kb)",3,73694100,73698735,4636,1,"SORBI_3003G435600","EES02094",-1912
"3",73697826,73698086,261,"*","scl23_peaks_in_btx623_peak_9143",14,1.6333,3.21377,1.43859,72,"Promoter (1-2kb)",3,73699748,73702221,2474,1,"SORBI_3003G435700","EES02099",-1662
"3",73796231,73796862,632,"*","scl23_peaks_in_btx623_peak_9144",15,1.72701,3.3868,1.5374,217,"Promoter (<=1kb)",3,73796904,73808113,11210,1,"SORBI_3003G437600","EES02107",-42
"3",73805430,73805670,241,"*","scl23_peaks_in_btx623_peak_9145",52,2.41205,8.74348,5.23093,124,"3' UTR",3,73812025,73813272,1248,1,"SORBI_3003G437800","KXG34187",-6355
"3",73815956,73816355,400,"*","scl23_peaks_in_btx623_peak_9146",15,1.75422,3.52215,1.5906,98,"Promoter (<=1kb)",3,73816082,73818345,2264,1,"SORBI_3003G437900","EES02108",0
"3",73820157,73820873,717,"*","scl23_peaks_in_btx623_peak_9147",29,2.06121,5.71436,2.90827,212,"Distal Intergenic",3,73816082,73818345,2264,1,"SORBI_3003G437900","EES02108",4075
"3",73828762,73829287,526,"*","scl23_peaks_in_btx623_peak_9148a",18,1.75366,3.88563,1.80941,145,"Intron (EES04276/SORBI_3003G438200, intron 5 of 5)",3,73826622,73828182,1561,1,"SORBI_3003G438100","EES02110",2140
"3",73828762,73829287,526,"*","scl23_peaks_in_btx623_peak_9148b",20,1.86277,4.2828,2.05045,431,"Intron (EES04276/SORBI_3003G438200, intron 5 of 5)",3,73826622,73828182,1561,1,"SORBI_3003G438100","EES02110",2140
"3",73841815,73842068,254,"*","scl23_peaks_in_btx623_peak_9149",26,1.94744,5.38753,2.69851,142,"3' UTR",3,73844264,73844488,225,1,"SORBI_3003G438500","EES02112",-2196
"3",73854470,73854716,247,"*","scl23_peaks_in_btx623_peak_9150",25,1.9383,5.08911,2.51633,123,"Distal Intergenic",3,73860352,73861659,1308,1,"SORBI_3003G438700","EES02113",-5636
"3",73871650,73872054,405,"*","scl23_peaks_in_btx623_peak_9151a",15,1.69946,3.36095,1.51815,80,"Exon (KXG34192/SORBI_3003G438900, exon 1 of 4)",3,73874545,73876286,1742,1,"SORBI_3003G439000","EES02115",-2491
"3",73871650,73872054,405,"*","scl23_peaks_in_btx623_peak_9151b",13,1.65947,3.10374,1.37687,322,"Exon (KXG34192/SORBI_3003G438900, exon 1 of 4)",3,73874545,73876286,1742,1,"SORBI_3003G439000","EES02115",-2491
"3",73914984,73915429,446,"*","scl23_peaks_in_btx623_peak_9152",20,1.83894,4.29622,2.05915,101,"3' UTR",3,73912319,73915334,3016,1,"SORBI_3003G439600","EES02118",2665
"3",73916280,73916622,343,"*","scl23_peaks_in_btx623_peak_9153",13,1.65154,3.01345,1.31531,68,"Distal Intergenic",3,73919200,73925336,6137,1,"SORBI_3003G439700","EES02119",-2578
"3",74133426,74133710,285,"*","scl23_peaks_in_btx623_peak_9154",31,2.10186,6.04532,3.14065,113,"Promoter (1-2kb)",3,74135247,74137846,2600,1,"SORBI_3003G443300","EES02143",-1537
"3",74195499,74195754,256,"*","scl23_peaks_in_btx623_peak_9155",26,2.01735,5.37355,2.68735,133,"Distal Intergenic",3,74185440,74189802,4363,2,"SORBI_3003G443900","KXG34216",-5697
"3",74203440,74203809,370,"*","scl23_peaks_in_btx623_peak_9156",13,1.65445,3.02776,1.32373,155,"Distal Intergenic",3,74207255,74210127,2873,2,"SORBI_3003G444000","EES04299",6318
"3",74328791,74329200,410,"*","scl23_peaks_in_btx623_peak_9157",14,1.64462,3.32578,1.49427,226,"Exon (KXG34231/SORBI_3003G445500, exon 11 of 11)",3,74320981,74326134,5154,2,"SORBI_3003G445400","OQU88278",-2657
"3",74331606,74332251,646,"*","scl23_peaks_in_btx623_peak_9158a",20,1.86677,4.30407,2.06586,87,"Exon (KXG34231/SORBI_3003G445500, exon 7 of 11)",3,74327113,74336193,9081,2,"SORBI_3003G445500","KXG34231",3942
"3",74331606,74332251,646,"*","scl23_peaks_in_btx623_peak_9158b",41,2.24118,7.41779,4.1492,412,"Exon (KXG34231/SORBI_3003G445500, exon 7 of 11)",3,74327113,74336193,9081,2,"SORBI_3003G445500","KXG34231",3942
"4",44892,45202,311,"*","scl23_peaks_in_btx623_peak_9159",18,1.81723,3.9725,1.86983,165,"Promoter (<=1kb)",4,38186,44398,6213,2,"SORBI_3004G000100","KXG29237",-494
"4",61991,62234,244,"*","scl23_peaks_in_btx623_peak_9160",31,1.97427,6.05943,3.14065,113,"Promoter (1-2kb)",4,54755,60931,6177,2,"SORBI_3004G000400","KXG29239",-1060
"4",92301,92760,460,"*","scl23_peaks_in_btx623_peak_9161a",20,1.84573,4.26298,2.03663,80,"Exon (EES06091/SORBI_3004G001000, exon 3 of 12)",4,88829,95868,7040,2,"SORBI_3004G001000","EES06091",3108
"4",92301,92760,460,"*","scl23_peaks_in_btx623_peak_9161b",20,1.86282,4.35583,2.09722,320,"Exon (EES06091/SORBI_3004G001000, exon 3 of 12)",4,88829,95868,7040,2,"SORBI_3004G001000","EES06091",3108
"4",135426,135698,273,"*","scl23_peaks_in_btx623_peak_9162",22,1.84736,4.62645,2.25702,244,"Promoter (<=1kb)",4,124655,134438,9784,2,"SORBI_3004G001500","KXG29245",-988
"4",172617,173266,650,"*","scl23_peaks_in_btx623_peak_9163a",13,1.62371,3.06633,1.35203,71,"3' UTR",4,172983,176751,3769,2,"SORBI_3004G002200","KXG29250",3485
"4",172617,173266,650,"*","scl23_peaks_in_btx623_peak_9163b",27,1.91256,5.40462,2.71264,323,"3' UTR",4,172983,176751,3769,2,"SORBI_3004G002200","KXG29250",3485
"4",186969,187410,442,"*","scl23_peaks_in_btx623_peak_9164a",17,1.76308,3.75274,1.75208,68,"3' UTR",4,184257,187536,3280,1,"SORBI_3004G002350","OQU84138",2712
"4",186969,187410,442,"*","scl23_peaks_in_btx623_peak_9164b",20,1.83553,4.27732,2.04733,388,"3' UTR",4,184257,187536,3280,1,"SORBI_3004G002350","OQU84138",2712
"4",196187,196708,522,"*","scl23_peaks_in_btx623_peak_9165",26,2.01735,5.37355,2.68735,399,"Promoter (<=1kb)",4,194155,196199,2045,2,"SORBI_3004G002600","EES06099",0
"4",219982,220279,298,"*","scl23_peaks_in_btx623_peak_9166",13,1.63775,3.04344,1.33544,57,"Intron (OQU84143/SORBI_3004G003000, intron 1 of 2)",4,212361,215998,3638,2,"SORBI_3004G002901","OQU84141",-3984
"4",260312,260589,278,"*","scl23_peaks_in_btx623_peak_9167",15,1.75422,3.52215,1.5906,86,"Promoter (1-2kb)",4,258514,274850,16337,1,"SORBI_3004G003300","OQU84147",1798
"4",400990,401323,334,"*","scl23_peaks_in_btx623_peak_9168",34,2.08787,6.54452,3.48905,214,"Exon (EES04331/SORBI_3004G004600, exon 2 of 3)",4,397996,402699,4704,1,"SORBI_3004G004600","OQU84151",2994
"4",430974,431485,512,"*","scl23_peaks_in_btx623_peak_9169",15,1.71664,3.39258,1.53999,75,"Distal Intergenic",4,432828,434187,1360,2,"SORBI_3004G005000","EES06107",2702
"4",437774,438024,251,"*","scl23_peaks_in_btx623_peak_9170",18,1.82579,4.01712,1.89968,236,"Promoter (<=1kb)",4,438745,443737,4993,1,"SORBI_3004G005100","EES04335",-721
"4",443122,443669,548,"*","scl23_peaks_in_btx623_peak_9171",33,2.13009,6.31087,3.33571,159,"Promoter (<=1kb)",4,442658,448774,6117,1,"SORBI_3004G005200","OQU84153",464
"4",453251,453538,288,"*","scl23_peaks_in_btx623_peak_9172",23,1.88915,4.87613,2.39942,106,"Promoter (1-2kb)",4,450095,452227,2133,2,"SORBI_3004G005300","OQU84156",-1024
"4",476199,476684,486,"*","scl23_peaks_in_btx623_peak_9173a",14,1.48312,3.30739,1.48121,222,"Exon (OQU84158/SORBI_3004G005700, exon 7 of 13)",4,474586,479580,4995,2,"SORBI_3004G005700","OQU84159",2896
"4",476199,476684,486,"*","scl23_peaks_in_btx623_peak_9173b",14,1.48692,3.14305,1.40394,263,"Exon (OQU84158/SORBI_3004G005700, exon 7 of 13)",4,474586,479580,4995,2,"SORBI_3004G005700","OQU84159",2896
"4",508915,509384,470,"*","scl23_peaks_in_btx623_peak_9174",14,1.67548,3.18439,1.43169,75,"Distal Intergenic",4,500792,506315,5524,2,"SORBI_3004G005900","OQU84164",-2600
"4",537929,538610,682,"*","scl23_peaks_in_btx623_peak_9175a",175,1.73199,21.5406,17.5787,114,"Promoter (1-2kb)",4,534524,536909,2386,2,"SORBI_3004G006300","OQU84170",-1020
"4",537929,538610,682,"*","scl23_peaks_in_btx623_peak_9175b",123,1.5943,16.2439,12.3604,251,"Promoter (1-2kb)",4,534524,536909,2386,2,"SORBI_3004G006300","OQU84170",-1020
"4",572782,573104,323,"*","scl23_peaks_in_btx623_peak_9176",25,1.97523,5.13609,2.55141,108,"Promoter (<=1kb)",4,569120,572297,3178,2,"SORBI_3004G006700","EES06120",-485
"4",588350,588755,406,"*","scl23_peaks_in_btx623_peak_9177",36,1.99925,6.7507,3.65335,81,"3' UTR",4,592551,597048,4498,1,"SORBI_3004G006966","OQU84174",-3796
"4",595039,595499,461,"*","scl23_peaks_in_btx623_peak_9178a",69,2.40016,10.6138,6.93024,118,"Exon (OQU84174/SORBI_3004G006966, exon 6 of 9)",4,592551,597048,4498,1,"SORBI_3004G006966","OQU84174",2488
"4",595039,595499,461,"*","scl23_peaks_in_btx623_peak_9178b",25,1.80331,5.08705,2.51588,429,"Exon (OQU84174/SORBI_3004G006966, exon 6 of 9)",4,592551,597048,4498,1,"SORBI_3004G006966","OQU84174",2488
"4",604158,604428,271,"*","scl23_peaks_in_btx623_peak_9179",16,1.76534,3.64002,1.67493,108,"Promoter (1-2kb)",4,600303,602915,2613,2,"SORBI_3004G006900","OQU84176",-1243
"4",635234,635709,476,"*","scl23_peaks_in_btx623_peak_9180",13,1.65907,2.99928,1.30451,63,"Promoter (<=1kb)",4,635475,635783,309,2,"SORBI_3004G007166","OQU84178",74
"4",639691,640007,317,"*","scl23_peaks_in_btx623_peak_9181",22,1.92964,4.71886,2.28466,96,"3' UTR",4,637861,642805,4945,2,"SORBI_3004G007200","KXG29278",2798
"4",645178,645446,269,"*","scl23_peaks_in_btx623_peak_9182",15,1.75422,3.52215,1.5906,115,"Promoter (<=1kb)",4,646027,651065,5039,1,"SORBI_3004G007300","OQU84181",-581
"4",648410,648825,416,"*","scl23_peaks_in_btx623_peak_9183",14,1.68949,3.14633,1.40604,63,"Intron (OQU84181/SORBI_3004G007300, intron 2 of 4)",4,646027,651065,5039,1,"SORBI_3004G007300","OQU84181",2383
"4",707576,707996,421,"*","scl23_peaks_in_btx623_peak_9184",14,1.71188,3.31172,1.48353,63,"Exon (EES06128/SORBI_3004G007900, exon 8 of 15)",4,698987,711986,13000,2,"SORBI_3004G007900","EES06128",3990
"4",738566,738872,307,"*","scl23_peaks_in_btx623_peak_9185",13,1.63606,3.13206,1.3967,68,"Promoter (<=1kb)",4,738722,738816,95,1,"ENSRNA049481276","ENSRNA049481276-T1",0
"4",754416,754831,416,"*","scl23_peaks_in_btx623_peak_9186",20,1.88578,4.40533,2.09722,86,"Promoter (<=1kb)",4,755516,756248,733,1,"SORBI_3004G008700","OQU84197",-685
"4",808506,808953,448,"*","scl23_peaks_in_btx623_peak_9187",14,1.68542,3.18063,1.43019,178,"Distal Intergenic",4,803924,805984,2061,1,"SORBI_3004G009400","EES04351",4582
"4",823305,823589,285,"*","scl23_peaks_in_btx623_peak_9188",16,1.73145,3.64384,1.6777,67,"Exon (OQU84199/SORBI_3004G009600, exon 10 of 14)",4,820003,829151,9149,2,"SORBI_3004G009600","OQU84199",5562
"4",863635,863895,261,"*","scl23_peaks_in_btx623_peak_9189",17,1.77853,3.83473,1.77052,72,"Promoter (1-2kb)",4,859361,865297,5937,2,"SORBI_3004G010200","KXG29286",1402
"4",907159,907404,246,"*","scl23_peaks_in_btx623_peak_9190",13,1.65445,3.02776,1.32373,82,"3' UTR",4,904046,907553,3508,1,"SORBI_3004G010700","EES04355",3113
"4",939413,939848,436,"*","scl23_peaks_in_btx623_peak_9191",15,1.73885,3.44567,1.57721,76,"Promoter (1-2kb)",4,937419,943525,6107,1,"SORBI_3004G011300","EES04357",1994
"4",1014839,1015093,255,"*","scl23_peaks_in_btx623_peak_9192",15,1.71592,3.50311,1.5906,70,"Promoter (1-2kb)",4,1013937,1016535,2599,2,"SORBI_3004G012250","OQU84209",1442
"4",1035771,1036301,531,"*","scl23_peaks_in_btx623_peak_9193",13,1.66327,3.12287,1.39101,132,"Promoter (<=1kb)",4,1037201,1037273,73,1,"ENSRNA049438269","ENSRNA049438269-T1",-900
"4",1103414,1103807,394,"*","scl23_peaks_in_btx623_peak_9194",30,2.07018,5.95576,3.09451,295,"Promoter (<=1kb)",4,1104456,1106845,2390,1,"SORBI_3004G013400","EES04369",-649
"4",1118697,1119136,440,"*","scl23_peaks_in_btx623_peak_9195",16,1.71371,3.60486,1.65225,173,"Distal Intergenic",4,1119200,1121147,1948,2,"SORBI_3004G013700","EES06163",2011
"4",1183939,1184279,341,"*","scl23_peaks_in_btx623_peak_9196",15,1.70826,3.3501,1.51048,75,"Exon (EES04374/SORBI_3004G014600, exon 1 of 1)",4,1178174,1185109,6936,1,"SORBI_3004G014600","EES04374",5765
"4",1186932,1187423,492,"*","scl23_peaks_in_btx623_peak_9197",24,1.95744,5.03569,2.48056,109,"Distal Intergenic",4,1189946,1190463,518,2,"SORBI_3004G014700","KXG29306",3040
"4",1208308,1208742,435,"*","scl23_peaks_in_btx623_peak_9198",14,1.68795,3.13884,1.402,306,"Promoter (<=1kb)",4,1199810,1207779,7970,2,"SORBI_3004G014900","EES06169",-529
"4",1230579,1231172,594,"*","scl23_peaks_in_btx623_peak_9199",15,1.75422,3.52215,1.5906,67,"Promoter (1-2kb)",4,1227125,1228896,1772,2,"SORBI_3004G015200","KXG29310",-1683
"4",1273845,1274129,285,"*","scl23_peaks_in_btx623_peak_9200",15,1.71634,3.44823,1.57786,67,"Distal Intergenic",4,1267957,1273130,5174,1,"SORBI_3004G015900","EES04382",5888
"4",1310363,1310616,254,"*","scl23_peaks_in_btx623_peak_9201",15,1.75422,3.52215,1.5906,83,"Intron (EES04384/SORBI_3004G016400, intron 10 of 17)",4,1306488,1312891,6404,1,"SORBI_3004G016400","EES04384",3875
"4",1317407,1317852,446,"*","scl23_peaks_in_btx623_peak_9202",18,1.79267,3.97504,1.87166,350,"Promoter (1-2kb)",4,1316383,1319145,2763,1,"SORBI_3004G016600","EES04385",1024
"4",1318580,1319082,503,"*","scl23_peaks_in_btx623_peak_9203",28,1.94961,5.64607,2.89373,441,"Promoter (1-2kb)",4,1318839,1320592,1754,2,"SORBI_3004G016500","EES06175",1510
"4",1383232,1383517,286,"*","scl23_peaks_in_btx623_peak_9204",16,1.71553,3.61488,1.65602,6,"Distal Intergenic",4,1384251,1385997,1747,2,"SORBI_3004G017700","EES06185",2480
"4",1386285,1386537,253,"*","scl23_peaks_in_btx623_peak_9205",15,1.73478,3.4846,1.5906,94,"Promoter (<=1kb)",4,1384251,1385997,1747,2,"SORBI_3004G017700","EES06185",-288
"4",1420793,1421033,241,"*","scl23_peaks_in_btx623_peak_9206",14,1.66901,3.15175,1.41017,78,"Promoter (1-2kb)",4,1421733,1422112,380,2,"SORBI_3004G018150","OQU84239",1079
"4",1422990,1423305,316,"*","scl23_peaks_in_btx623_peak_9207",49,2.36025,8.4126,4.95011,206,"Promoter (<=1kb)",4,1421733,1422112,380,2,"SORBI_3004G018150","OQU84239",-878
"4",1431944,1432223,280,"*","scl23_peaks_in_btx623_peak_9208",18,1.81005,3.93507,1.8446,218,"Distal Intergenic",4,1435939,1437228,1290,2,"SORBI_3004G018200","EES06188",5005
"4",1446994,1447427,434,"*","scl23_peaks_in_btx623_peak_9209a",17,1.79045,3.83301,1.77052,70,"Promoter (1-2kb)",4,1441095,1445687,4593,2,"SORBI_3004G018300","EES06191",-1307
"4",1446994,1447427,434,"*","scl23_peaks_in_btx623_peak_9209b",15,1.74153,3.51893,1.5906,399,"Promoter (1-2kb)",4,1441095,1445687,4593,2,"SORBI_3004G018300","EES06191",-1307
"4",1468504,1468755,252,"*","scl23_peaks_in_btx623_peak_9210",13,1.55725,2.99777,1.30357,74,"Promoter (<=1kb)",4,1463092,1468037,4946,2,"SORBI_3004G018700","KXG29321",-467
"4",1473209,1473531,323,"*","scl23_peaks_in_btx623_peak_9211",15,1.67924,3.36286,1.51962,71,"Distal Intergenic",4,1476076,1480867,4792,1,"SORBI_3004G018800","EES04389",-2545
"4",1485396,1485677,282,"*","scl23_peaks_in_btx623_peak_9212",31,2.08447,6.0406,3.14065,117,"Promoter (<=1kb)",4,1485227,1488727,3501,1,"SORBI_3004G018900","KXG29320",169
"4",1525989,1526495,507,"*","scl23_peaks_in_btx623_peak_9213a",13,1.66858,3.0452,1.33653,63,"Intron (EES04393/SORBI_3004G019200, intron 14 of 27)",4,1535949,1537774,1826,1,"SORBI_3004G019250","OQU84242",-9454
"4",1525989,1526495,507,"*","scl23_peaks_in_btx623_peak_9213b",19,1.82649,4.08964,1.92164,356,"Intron (EES04393/SORBI_3004G019200, intron 14 of 27)",4,1535949,1537774,1826,1,"SORBI_3004G019250","OQU84242",-9454
"4",1650274,1650523,250,"*","scl23_peaks_in_btx623_peak_9214",13,1.65046,3.10861,1.38072,70,"Promoter (1-2kb)",4,1645060,1648384,3325,2,"SORBI_3004G021200","EES06203",-1890
"4",1661777,1662149,373,"*","scl23_peaks_in_btx623_peak_9215",14,1.71603,3.33229,1.49946,181,"Promoter (<=1kb)",4,1663028,1665669,2642,1,"SORBI_3004G021400","EES04405",-879
"4",1670548,1670810,263,"*","scl23_peaks_in_btx623_peak_9216",26,1.97567,5.22343,2.61776,75,"Promoter (<=1kb)",4,1669748,1670351,604,1,"SORBI_3004G021500","KXG29335",800
"4",1710932,1711470,539,"*","scl23_peaks_in_btx623_peak_9217",15,1.75422,3.52215,1.5906,208,"Promoter (1-2kb)",4,1709413,1710110,698,1,"SORBI_3004G022000","EES04410",1519
"4",1749931,1750402,472,"*","scl23_peaks_in_btx623_peak_9218",23,1.89343,4.82591,2.36346,104,"Distal Intergenic",4,1756711,1757326,616,1,"SORBI_3004G022432","OQU84257",-6309
"4",1766361,1766998,638,"*","scl23_peaks_in_btx623_peak_9219a",19,1.84193,4.10125,1.92164,69,"Promoter (<=1kb)",4,1766607,1767166,560,1,"SORBI_3004G022600","OQU84258",0
"4",1766361,1766998,638,"*","scl23_peaks_in_btx623_peak_9219b",71,2.42455,10.8076,7.11291,494,"Promoter (<=1kb)",4,1766607,1767166,560,1,"SORBI_3004G022600","OQU84258",0
"4",1801291,1801647,357,"*","scl23_peaks_in_btx623_peak_9220",22,1.90609,4.59095,2.23286,83,"Distal Intergenic",4,1792933,1793961,1029,1,"SORBI_3004G022850","OQU84259",8358
"4",1829845,1830145,301,"*","scl23_peaks_in_btx623_peak_9221",13,1.60765,3.0267,1.32373,234,"Distal Intergenic",4,1812698,1815480,2783,1,"SORBI_3004G022900","KXG29343",17147
"4",1855392,1855842,451,"*","scl23_peaks_in_btx623_peak_9222",14,1.71036,3.24752,1.43859,55,"Promoter (1-2kb)",4,1854108,1858617,4510,1,"SORBI_3004G022950","OQU84261",1284
"4",1864623,1864896,274,"*","scl23_peaks_in_btx623_peak_9223",19,1.78537,4.06411,1.92164,117,"Promoter (1-2kb)",4,1863495,1877255,13761,1,"SORBI_3004G023000","EES04418",1128
"4",1884458,1884858,401,"*","scl23_peaks_in_btx623_peak_9224",14,1.67548,3.18439,1.43169,65,"Exon (EES06209/SORBI_3004G023100, exon 6 of 19)",4,1880890,1893001,12112,1,"SORBI_3004G023100","EES06209",3568
"4",1904425,1904665,241,"*","scl23_peaks_in_btx623_peak_9225",19,1.84193,4.10125,1.92164,122,"Distal Intergenic",4,1905459,1908644,3186,2,"SORBI_3004G023300","OQU84263",3979
"4",1905038,1905294,257,"*","scl23_peaks_in_btx623_peak_9226",31,2.10506,6.06394,3.14065,105,"Distal Intergenic",4,1905459,1908644,3186,2,"SORBI_3004G023300","OQU84263",3350
"4",1928176,1928437,262,"*","scl23_peaks_in_btx623_peak_9227",20,1.84029,4.30372,2.06564,171,"Promoter (1-2kb)",4,1922883,1929565,6683,2,"SORBI_3004G023700","OQU84264",1128
"4",1970836,1971227,392,"*","scl23_peaks_in_btx623_peak_9228",14,1.71036,3.24752,1.43859,65,"Distal Intergenic",4,1975586,1979504,3919,1,"SORBI_3004G024200","EES04425",-4359
"4",1989507,1989799,293,"*","scl23_peaks_in_btx623_peak_9229",15,1.6962,3.39905,1.54425,78,"Promoter (<=1kb)",4,1989528,1992829,3302,1,"SORBI_3004G024400","OQU84275",0
"4",1993199,1993499,301,"*","scl23_peaks_in_btx623_peak_9230",22,1.92964,4.71886,2.28466,97,"Promoter (<=1kb)",4,1994424,2002666,8243,1,"SORBI_3004G024500","OQU84276",-925
"4",2021594,2021867,274,"*","scl23_peaks_in_btx623_peak_9231",14,1.71036,3.24752,1.43859,109,"Distal Intergenic",4,2024674,2031337,6664,1,"SORBI_3004G025000","KXG29361",-2807
"4",2030008,2030275,268,"*","scl23_peaks_in_btx623_peak_9232",19,1.83573,4.0689,1.92164,117,"Promoter (1-2kb)",4,2031724,2033016,1293,1,"SORBI_3004G025100","EES04430",-1449
"4",2091272,2091604,333,"*","scl23_peaks_in_btx623_peak_9233",42,2.28048,7.54673,4.23308,243,"Promoter (<=1kb)",4,2090370,2094285,3916,1,"SORBI_3004G026400","EES04438",902
"4",2092806,2093408,603,"*","scl23_peaks_in_btx623_peak_9234a",17,1.79807,3.80679,1.75208,80,"Intron (EES04438/SORBI_3004G026400, intron 1 of 1)",4,2090370,2094285,3916,1,"SORBI_3004G026400","EES04438",2436
"4",2092806,2093408,603,"*","scl23_peaks_in_btx623_peak_9234b",24,1.97349,5.04166,2.48056,433,"Intron (EES04438/SORBI_3004G026400, intron 1 of 1)",4,2090370,2094285,3916,1,"SORBI_3004G026400","EES04438",2436
"4",2193766,2194151,386,"*","scl23_peaks_in_btx623_peak_9235",14,1.71036,3.24752,1.43859,68,"Exon (KXG29375/SORBI_3004G027500, exon 9 of 12)",4,2190180,2194867,4688,1,"SORBI_3004G027500","KXG29375",3586
"4",2195151,2195913,763,"*","scl23_peaks_in_btx623_peak_9236",14,1.7025,3.20938,1.43859,387,"Downstream (<=300bp)",4,2190180,2194867,4688,1,"SORBI_3004G027500","KXG29375",4971
"4",2200477,2200867,391,"*","scl23_peaks_in_btx623_peak_9237a",20,1.88578,4.40533,2.09722,104,"Distal Intergenic",4,2190180,2194867,4688,1,"SORBI_3004G027500","KXG29375",10297
"4",2200477,2200867,391,"*","scl23_peaks_in_btx623_peak_9237b",24,1.95621,4.94596,2.45143,330,"Distal Intergenic",4,2190180,2194867,4688,1,"SORBI_3004G027500","KXG29375",10297
"4",2213424,2213736,313,"*","scl23_peaks_in_btx623_peak_9238",14,1.67548,3.18439,1.43169,69,"Distal Intergenic",4,2227826,2232512,4687,2,"SORBI_3004G027600","OQU84288",18776
"4",2241815,2242260,446,"*","scl23_peaks_in_btx623_peak_9239a",17,1.79807,3.80679,1.75208,142,"3' UTR",4,2242302,2247493,5192,2,"SORBI_3004G027900","KXG29377",5233
"4",2241815,2242260,446,"*","scl23_peaks_in_btx623_peak_9239b",14,1.71036,3.24752,1.43859,237,"3' UTR",4,2242302,2247493,5192,2,"SORBI_3004G027900","KXG29377",5233
"4",2267020,2267284,265,"*","scl23_peaks_in_btx623_peak_9240",20,1.84082,4.37691,2.09722,122,"Exon (EES06227/SORBI_3004G028300, exon 5 of 6)",4,2264762,2267854,3093,1,"SORBI_3004G028300","EES06227",2258
"4",2314816,2315177,362,"*","scl23_peaks_in_btx623_peak_9241",37,2.1077,6.8703,3.72242,199,"Promoter (<=1kb)",4,2314489,2315199,711,2,"SORBI_3004G029032","OQU84296",22
"4",2366052,2366462,411,"*","scl23_peaks_in_btx623_peak_9242",30,2.07241,5.87377,3.0323,256,"Promoter (<=1kb)",4,2365435,2366382,948,1,"SORBI_3004G029550","OQU84299",617
"4",2372595,2373157,563,"*","scl23_peaks_in_btx623_peak_9243",18,1.78791,3.88453,1.80941,83,"Distal Intergenic",4,2367599,2368748,1150,1,"SORBI_3004G029601","OQU84300",4996
"4",2376249,2376648,400,"*","scl23_peaks_in_btx623_peak_9244",17,1.77668,3.69774,1.7156,280,"Distal Intergenic",4,2378940,2381063,2124,1,"SORBI_3004G029651","OQU84301",-2292
"4",2378886,2379162,277,"*","scl23_peaks_in_btx623_peak_9245",32,2.04337,6.1642,3.21932,159,"Promoter (<=1kb)",4,2378940,2381063,2124,1,"SORBI_3004G029651","OQU84301",0
"4",2412208,2412447,240,"*","scl23_peaks_in_btx623_peak_9246",22,1.885,4.62647,2.25702,222,"Distal Intergenic",4,2404990,2410060,5071,1,"SORBI_3004G030100","KXG29395",7218
"4",2431989,2432334,346,"*","scl23_peaks_in_btx623_peak_9247",32,2.08754,6.15562,3.21307,181,"Distal Intergenic",4,2435631,2436567,937,1,"SORBI_3004G030300","EES06235",-3297
"4",2433832,2434332,501,"*","scl23_peaks_in_btx623_peak_9248",15,1.74993,3.5008,1.5906,67,"Promoter (1-2kb)",4,2435631,2436567,937,1,"SORBI_3004G030300","EES06235",-1299
"4",2448346,2448742,397,"*","scl23_peaks_in_btx623_peak_9249",39,2.23663,7.16366,3.93554,264,"Distal Intergenic",4,2440825,2445745,4921,2,"SORBI_3004G030400","KXG29398",-2601
"4",2462623,2462942,320,"*","scl23_peaks_in_btx623_peak_9250",30,2.05306,5.94713,3.0882,290,"Promoter (1-2kb)",4,2462827,2464547,1721,2,"SORBI_3004G030750","OQU84308",1605
"4",2472944,2473250,307,"*","scl23_peaks_in_btx623_peak_9251",14,1.71036,3.24752,1.43859,173,"Intron (KXG29401/SORBI_3004G030800, intron 11 of 12)",4,2477208,2478656,1449,2,"SORBI_3004G030850","EES04458",5406
"4",2479301,2479592,292,"*","scl23_peaks_in_btx623_peak_9252",62,2.41288,9.92946,6.29957,120,"Promoter (<=1kb)",4,2479331,2485009,5679,1,"SORBI_3004G030900","EES04459",0
"4",2538440,2538723,284,"*","scl23_peaks_in_btx623_peak_9253",16,1.71417,3.60739,1.65382,73,"Exon (OQU84313/SORBI_3004G031501, exon 1 of 1)",4,2538128,2540736,2609,2,"SORBI_3004G031501","OQU84313",2013
"4",2685381,2685646,266,"*","scl23_peaks_in_btx623_peak_9254",20,1.88578,4.40533,2.09722,230,"Promoter (1-2kb)",4,2687349,2690902,3554,1,"SORBI_3004G033400","OQU84324",-1703
"4",2708877,2709449,573,"*","scl23_peaks_in_btx623_peak_9255",13,1.67923,3.09665,1.37251,110,"Distal Intergenic",4,2717239,2721829,4591,1,"SORBI_3004G033600","EES04476",-7790
"4",2710529,2710784,256,"*","scl23_peaks_in_btx623_peak_9256",42,2.28048,7.54673,4.23308,87,"Distal Intergenic",4,2717239,2721829,4591,1,"SORBI_3004G033600","EES04476",-6455
"4",2738523,2738789,267,"*","scl23_peaks_in_btx623_peak_9257",51,2.34211,8.66765,5.17563,120,"Promoter (1-2kb)",4,2737107,2741500,4394,1,"SORBI_3004G033700","OQU84328",1416
"4",2748780,2749150,371,"*","scl23_peaks_in_btx623_peak_9258",20,1.88578,4.40533,2.09722,69,"Promoter (<=1kb)",4,2749404,2753928,4525,1,"SORBI_3004G034000","KXG29421",-254
"4",2768454,2768765,312,"*","scl23_peaks_in_btx623_peak_9259",14,1.69538,3.17485,1.42602,78,"Exon (KXG29425/SORBI_3004G034300, exon 9 of 21)",4,2764837,2775541,10705,1,"SORBI_3004G034300","KXG29425",3617
"4",2812865,2813369,505,"*","scl23_peaks_in_btx623_peak_9260",36,2.19277,6.78874,3.65416,117,"Promoter (<=1kb)",4,2812176,2823116,10941,1,"SORBI_3004G034900","EES04484",689
"4",2826793,2827092,300,"*","scl23_peaks_in_btx623_peak_9261",24,1.93549,4.99222,2.48056,234,"Promoter (1-2kb)",4,2825467,2828762,3296,1,"SORBI_3004G035000","EES04485",1326
"4",2827767,2828015,249,"*","scl23_peaks_in_btx623_peak_9262",17,1.78164,3.85121,1.78293,78,"Promoter (1-2kb)",4,2829399,2833409,4011,1,"SORBI_3004G035100","EES04486",-1384
"4",2857706,2858027,322,"*","scl23_peaks_in_btx623_peak_9263a",23,1.93757,4.84276,2.37585,217,"Exon (KXG29431/SORBI_3004G035400, exon 3 of 13)",4,2855370,2863386,8017,1,"SORBI_3004G035400","KXG29432",2336
"4",2857706,2858027,322,"*","scl23_peaks_in_btx623_peak_9263b",20,1.86516,4.36852,2.09722,282,"Exon (KXG29431/SORBI_3004G035400, exon 3 of 13)",4,2855370,2863386,8017,1,"SORBI_3004G035400","KXG29432",2336
"4",2899453,2899935,483,"*","scl23_peaks_in_btx623_peak_9264",15,1.68742,3.35279,1.51146,80,"Distal Intergenic",4,2901979,2903158,1180,1,"SORBI_3004G035900","KXG29433",-2044
"4",2912576,2912950,375,"*","scl23_peaks_in_btx623_peak_9265",26,2.01735,5.37355,2.68735,73,"Downstream (<=300bp)",4,2915210,2918622,3413,1,"SORBI_3004G036200","KXG29440",-2260
"4",2923786,2924251,466,"*","scl23_peaks_in_btx623_peak_9266",19,1.83403,4.06006,1.92164,69,"Promoter (<=1kb)",4,2924622,2927441,2820,1,"SORBI_3004G036400","EES06255",-371
"4",2935279,2935541,263,"*","scl23_peaks_in_btx623_peak_9267",21,1.88044,4.52619,2.1854,89,"3' UTR",4,2935128,2938204,3077,2,"SORBI_3004G036600","EES06256",2663
"4",2938895,2939217,323,"*","scl23_peaks_in_btx623_peak_9268",29,1.93495,5.79043,2.96681,254,"Promoter (<=1kb)",4,2935128,2938204,3077,2,"SORBI_3004G036600","EES06256",-691
"4",2942427,2942709,283,"*","scl23_peaks_in_btx623_peak_9269",36,2.19277,6.78874,3.65416,118,"Exon (EES06257/SORBI_3004G036700, exon 9 of 22)",4,2938970,2945366,6397,2,"SORBI_3004G036700","EES06257",2657
"4",2943372,2943639,268,"*","scl23_peaks_in_btx623_peak_9270",29,2.06121,5.71436,2.90827,117,"Promoter (1-2kb)",4,2938970,2945366,6397,2,"SORBI_3004G036700","EES06257",1727
"4",3023249,3023542,294,"*","scl23_peaks_in_btx623_peak_9271",20,1.78986,4.21881,2.00472,222,"Distal Intergenic",4,3025572,3033599,8028,2,"SORBI_3004G037300","KXG29446",10057
"4",3040600,3040992,393,"*","scl23_peaks_in_btx623_peak_9272a",23,1.92297,4.76185,2.31724,143,"Promoter (<=1kb)",4,3041549,3051387,9839,1,"SORBI_3004G037500","OQU84349",-557
"4",3040600,3040992,393,"*","scl23_peaks_in_btx623_peak_9272b",21,1.87458,4.41972,2.10742,256,"Promoter (<=1kb)",4,3041549,3051387,9839,1,"SORBI_3004G037500","OQU84349",-557
"4",3049865,3050144,280,"*","scl23_peaks_in_btx623_peak_9273",31,1.91032,6.08453,3.15677,75,"Intron (OQU84349/SORBI_3004G037500, intron 2 of 4)",4,3053295,3054220,926,1,"SORBI_3004G037600","EES04497",-3151
"4",3085688,3085951,264,"*","scl23_peaks_in_btx623_peak_9274",20,1.86227,4.35281,2.09722,166,"Exon (EES06260/SORBI_3004G037900, exon 15 of 29)",4,3080556,3090663,10108,2,"SORBI_3004G037900","EES06260",4712
"4",3086600,3087057,458,"*","scl23_peaks_in_btx623_peak_9275a",14,1.68795,3.13884,1.402,72,"Exon (EES06260/SORBI_3004G037900, exon 12 of 29)",4,3080556,3090663,10108,2,"SORBI_3004G037900","EES06260",3606
"4",3086600,3087057,458,"*","scl23_peaks_in_btx623_peak_9275b",19,1.83516,4.06595,1.92164,404,"Exon (EES06260/SORBI_3004G037900, exon 12 of 29)",4,3080556,3090663,10108,2,"SORBI_3004G037900","EES06260",3606
"4",3101476,3101739,264,"*","scl23_peaks_in_btx623_peak_9276",17,1.78884,3.82461,1.76599,244,"Promoter (<=1kb)",4,3102591,3122140,19550,1,"SORBI_3004G038100","OQU84352",-852
"4",3118595,3119085,491,"*","scl23_peaks_in_btx623_peak_9277",22,1.91273,4.62703,2.25702,243,"Exon (KXG29455/SORBI_3004G038100, exon 21 of 27)",4,3123727,3125702,1976,2,"SORBI_3004G038200","KXG29456",6617
"4",3155146,3155438,293,"*","scl23_peaks_in_btx623_peak_9278",22,1.9096,4.60998,2.24722,165,"Exon (EES04501/SORBI_3004G038300, exon 2 of 17)",4,3151419,3161122,9704,1,"SORBI_3004G038300","EES04501",3727
"4",3179914,3180205,292,"*","scl23_peaks_in_btx623_peak_9279",19,1.79069,4.02922,1.90886,252,"Exon (EES04502/SORBI_3004G038500, exon 9 of 19)",4,3176606,3183959,7354,1,"SORBI_3004G038500","EES04502",3308
"4",3180828,3181351,524,"*","scl23_peaks_in_btx623_peak_9280",20,1.87423,4.34381,2.0936,105,"Exon (EES04502/SORBI_3004G038500, exon 11 of 19)",4,3176606,3183959,7354,1,"SORBI_3004G038500","EES04502",4222
"4",3193673,3194071,399,"*","scl23_peaks_in_btx623_peak_9281",14,1.69538,3.17485,1.42602,78,"3' UTR",4,3193447,3197228,3782,2,"SORBI_3004G038800","KXG29458",3157
"4",3200033,3200329,297,"*","scl23_peaks_in_btx623_peak_9282",15,1.75422,3.52215,1.5906,77,"Distal Intergenic",4,3193447,3197228,3782,2,"SORBI_3004G038800","KXG29458",-2805
"4",3201949,3202269,321,"*","scl23_peaks_in_btx623_peak_9283",25,1.96786,5.17849,2.58302,69,"Distal Intergenic",4,3202510,3204385,1876,2,"SORBI_3004G038850","OQU84354",2116
"4",3212981,3213318,338,"*","scl23_peaks_in_btx623_peak_9284",15,1.70108,3.42475,1.56264,74,"Distal Intergenic",4,3216012,3219779,3768,1,"SORBI_3004G038900","KXG29459",-2694
"4",3218229,3218525,297,"*","scl23_peaks_in_btx623_peak_9285",14,1.65886,3.25371,1.4421,84,"Exon (KXG29459/SORBI_3004G038900, exon 9 of 10)",4,3216012,3219779,3768,1,"SORBI_3004G038900","KXG29459",2217
"4",3236672,3236955,284,"*","scl23_peaks_in_btx623_peak_9286",15,1.75422,3.52215,1.5906,69,"Promoter (1-2kb)",4,3234722,3238905,4184,1,"SORBI_3004G039300","OQU84356",1950
"4",3238738,3239037,300,"*","scl23_peaks_in_btx623_peak_9287",14,1.67548,3.18439,1.43169,113,"3' UTR",4,3241745,3245988,4244,1,"SORBI_3004G039400","EES04512",-2708
"4",3262762,3263115,354,"*","scl23_peaks_in_btx623_peak_9288a",29,2.06121,5.71436,2.90827,100,"Exon (EES04513/SORBI_3004G039600, exon 18 of 25)",4,3257541,3265877,8337,1,"SORBI_3004G039600","EES04513",5221
"4",3262762,3263115,354,"*","scl23_peaks_in_btx623_peak_9288b",42,2.25463,7.50224,4.21985,306,"Exon (EES04513/SORBI_3004G039600, exon 18 of 25)",4,3257541,3265877,8337,1,"SORBI_3004G039600","EES04513",5221
"4",3277837,3278077,241,"*","scl23_peaks_in_btx623_peak_9289",19,1.82649,4.08964,1.92164,193,"Promoter (<=1kb)",4,3276894,3282076,5183,1,"SORBI_3004G039900","KXG29466",943
"4",3281816,3282062,247,"*","scl23_peaks_in_btx623_peak_9290",17,1.79807,3.80679,1.75208,141,"Promoter (<=1kb)",4,3282669,3290335,7667,1,"SORBI_3004G040000","EES04515",-607
"4",3291496,3291843,348,"*","scl23_peaks_in_btx623_peak_9291",20,1.86896,4.38919,2.09722,69,"Promoter (<=1kb)",4,3290679,3291355,677,1,"SORBI_3004G040050","OQU84357",817
"4",3341261,3341692,432,"*","scl23_peaks_in_btx623_peak_9292",24,1.97349,5.04166,2.48056,271,"Promoter (1-2kb)",4,3343129,3347709,4581,1,"SORBI_3004G040600","EES04519",-1437
"4",3345202,3345650,449,"*","scl23_peaks_in_btx623_peak_9293",20,1.88578,4.40533,2.09722,79,"Exon (EES04519/SORBI_3004G040600, exon 3 of 9)",4,3343129,3347710,4582,1,"SORBI_3004G040600","OQU84362",2073
"4",3370927,3371274,348,"*","scl23_peaks_in_btx623_peak_9294",16,1.7257,3.61283,1.65529,73,"Promoter (<=1kb)",4,3370853,3371656,804,2,"SORBI_3004G041000","OQU84365",382
"4",3371530,3372197,668,"*","scl23_peaks_in_btx623_peak_9295a",20,1.83048,4.31855,2.07531,107,"Promoter (<=1kb)",4,3370853,3371656,804,2,"SORBI_3004G041000","OQU84365",0
"4",3371530,3372197,668,"*","scl23_peaks_in_btx623_peak_9295b",15,1.678,3.40913,1.55096,393,"Promoter (<=1kb)",4,3370853,3371656,804,2,"SORBI_3004G041000","OQU84365",0
"4",3372605,3373038,434,"*","scl23_peaks_in_btx623_peak_9296",13,1.66905,3.09973,1.37424,71,"Promoter (<=1kb)",4,3370853,3371656,804,2,"SORBI_3004G041000","OQU84365",-949
"4",3383578,3383960,383,"*","scl23_peaks_in_btx623_peak_9297",44,2.29598,7.76101,4.41666,153,"Promoter (<=1kb)",4,3384312,3386738,2427,1,"SORBI_3004G041300","OQU84366",-352
"4",3393313,3394296,984,"*","scl23_peaks_in_btx623_peak_9298a",13,1.67477,3.128,1.39349,300,"3' UTR",4,3390912,3394487,3576,1,"SORBI_3004G041500","EES04525",2401
"4",3393313,3394296,984,"*","scl23_peaks_in_btx623_peak_9298b",15,1.72228,3.36335,1.51962,576,"3' UTR",4,3390912,3394487,3576,1,"SORBI_3004G041500","EES04525",2401
"4",3422762,3423102,341,"*","scl23_peaks_in_btx623_peak_9299",14,1.71036,3.24752,1.43859,67,"Distal Intergenic",4,3425156,3426174,1019,2,"SORBI_3004G041700","KXG29475",3072
"4",3463994,3464409,416,"*","scl23_peaks_in_btx623_peak_9300",19,1.84193,4.10125,1.92164,66,"Promoter (<=1kb)",4,3463138,3467948,4811,1,"SORBI_3004G042200","KXG29478",856
"4",3483187,3483658,472,"*","scl23_peaks_in_btx623_peak_9301",17,1.79807,3.80679,1.75208,347,"Distal Intergenic",4,3484616,3486001,1386,2,"SORBI_3004G042501","OQU84370",2343
"4",3489333,3489630,298,"*","scl23_peaks_in_btx623_peak_9302",23,1.93698,4.8395,2.37335,72,"Exon (KXG29486/SORBI_3004G042600, exon 8 of 13)",4,3484616,3486127,1512,2,"SORBI_3004G042501","OQU84374",-3206
"4",3537519,3537762,244,"*","scl23_peaks_in_btx623_peak_9303",22,1.86402,4.65332,2.27669,99,"Exon (KXG29488/SORBI_3004G042900, exon 4 of 4)",4,3536463,3543184,6722,2,"SORBI_3004G042900","KXG29488",5422
"4",3544137,3544392,256,"*","scl23_peaks_in_btx623_peak_9304",33,2.13707,6.35211,3.36776,143,"Promoter (<=1kb)",4,3536463,3543184,6722,2,"SORBI_3004G042900","KXG29488",-953
"4",3551008,3551410,403,"*","scl23_peaks_in_btx623_peak_9305",24,1.84647,5.04433,2.4824,362,"Distal Intergenic",4,3536463,3543184,6722,2,"SORBI_3004G042900","KXG29488",-7824
"4",3611067,3611499,433,"*","scl23_peaks_in_btx623_peak_9306",15,1.73893,3.5057,1.5906,68,"Exon (OQU84387/SORBI_3004G043750, exon 10 of 18)",4,3615841,3616531,691,2,"SORBI_3004G043900","KXG29497",5032
"4",3631580,3631914,335,"*","scl23_peaks_in_btx623_peak_9307",14,1.69629,3.28952,1.46777,108,"Downstream (<=300bp)",4,3632033,3634903,2871,2,"SORBI_3004G044200","EES06293",2989
"4",3662305,3662566,262,"*","scl23_peaks_in_btx623_peak_9308",18,1.73473,3.89694,1.81515,94,"3' UTR",4,3658251,3669427,11177,1,"SORBI_3004G044401","OQU84391",4054
"4",3673008,3673252,245,"*","scl23_peaks_in_btx623_peak_9309",26,1.96087,5.30462,2.67665,100,"Distal Intergenic",4,3664858,3668034,3177,2,"SORBI_3004G044500","KXG29501",-4974
"4",3683492,3683775,284,"*","scl23_peaks_in_btx623_peak_9310",18,1.75154,3.99491,1.88664,246,"Promoter (<=1kb)",4,3679891,3683061,3171,2,"SORBI_3004G044700","EES06297",-431
"4",3696880,3697439,560,"*","scl23_peaks_in_btx623_peak_9311",22,1.87254,4.55611,2.20787,304,"Promoter (1-2kb)",4,3695601,3697096,1496,1,"SORBI_3004G044900","EES06296",1279
"4",3709208,3709501,294,"*","scl23_peaks_in_btx623_peak_9312",27,2.00877,5.50202,2.7869,134,"Promoter (1-2kb)",4,3705318,3707468,2151,2,"SORBI_3004G045100","EES06300",-1740
"4",3738439,3738978,540,"*","scl23_peaks_in_btx623_peak_9313",26,1.97567,5.22343,2.61776,457,"Promoter (1-2kb)",4,3737944,3740721,2778,2,"SORBI_3004G045500","EES06303",1743
"4",3739448,3739848,401,"*","scl23_peaks_in_btx623_peak_9314",25,1.86706,5.18068,2.58453,197,"Promoter (<=1kb)",4,3737944,3740721,2778,2,"SORBI_3004G045500","EES06303",873
"4",3803703,3803975,273,"*","scl23_peaks_in_btx623_peak_9315",14,1.70093,3.20176,1.43859,66,"Promoter (1-2kb)",4,3805204,3809100,3897,1,"SORBI_3004G046700","OQU84407",-1229
"4",3858578,3858872,295,"*","scl23_peaks_in_btx623_peak_9316",13,1.65563,3.08439,1.36293,2,"Exon (EES06311/SORBI_3004G047400, exon 2 of 3)",4,3855891,3860016,4126,1,"SORBI_3004G047400","EES06311",2687
"4",3860178,3860494,317,"*","scl23_peaks_in_btx623_peak_9317",15,1.71959,3.46505,1.5892,71,"3' UTR",4,3860175,3863495,3321,2,"SORBI_3004G047500","EES06312",3001
"4",3936011,3936283,273,"*","scl23_peaks_in_btx623_peak_9318",20,1.86926,4.31736,2.07458,113,"Promoter (1-2kb)",4,3933932,3934128,197,2,"ENSRNA049481221","ENSRNA049481221-T1",-1883
"4",3950109,3950496,388,"*","scl23_peaks_in_btx623_peak_9319",24,1.91329,4.94244,2.44981,78,"Promoter (<=1kb)",4,3950778,3951858,1081,1,"SORBI_3004G048900","OQU84417",-282
"4",3953426,3953926,501,"*","scl23_peaks_in_btx623_peak_9320",26,1.97626,5.2268,2.61909,464,"Promoter (1-2kb)",4,3952088,3952506,419,1,"SORBI_3004G049000","EES04555",1338
"4",3975450,3975698,249,"*","scl23_peaks_in_btx623_peak_9321",26,2.01735,5.37355,2.68735,102,"Exon (EES04557/SORBI_3004G049200, exon 18 of 30)",4,3980029,3982906,2878,1,"SORBI_3004G049300","EES04558",-4331
"4",3995772,3996020,249,"*","scl23_peaks_in_btx623_peak_9322",24,1.97349,5.04166,2.48056,85,"Distal Intergenic",4,4001821,4001926,106,1,"ENSRNA049481330","ENSRNA049481330-T1",-5801
"4",4037261,4037555,295,"*","scl23_peaks_in_btx623_peak_9323",29,2.01177,5.78539,2.96333,136,"Promoter (<=1kb)",4,4036387,4037532,1146,2,"SORBI_3004G050000","KXG29530",0
"4",4125077,4125344,268,"*","scl23_peaks_in_btx623_peak_9324",26,1.99968,5.27398,2.65302,213,"Exon (KXG29535/SORBI_3004G051200, exon 37 of 39)",4,4116370,4118313,1944,2,"SORBI_3004G051166","OQU84425",-6764
"4",4130910,4131156,247,"*","scl23_peaks_in_btx623_peak_9325",24,1.97349,5.04166,2.48056,167,"Intron (KXG29535/SORBI_3004G051200, intron 26 of 38)",4,4116370,4118313,1944,2,"SORBI_3004G051166","OQU84425",-12597
"4",4170153,4170399,247,"*","scl23_peaks_in_btx623_peak_9326",17,1.75597,3.77629,1.75208,107,"Intron (EES04574/SORBI_3004G051700, intron 4 of 7)",4,4167282,4171364,4083,1,"SORBI_3004G051700","EES04574",2871
"4",4182368,4182631,264,"*","scl23_peaks_in_btx623_peak_9327",24,1.94994,4.99336,2.48056,139,"Distal Intergenic",4,4197276,4203457,6182,1,"SORBI_3004G051900","EES04575",-14645
"4",4189469,4189848,380,"*","scl23_peaks_in_btx623_peak_9328",33,2.14892,6.42212,3.39064,202,"Distal Intergenic",4,4197276,4203457,6182,1,"SORBI_3004G051900","EES04575",-7428
"4",4195579,4195876,298,"*","scl23_peaks_in_btx623_peak_9329",39,2.23663,7.16366,3.93554,232,"Promoter (1-2kb)",4,4197276,4203457,6182,1,"SORBI_3004G051900","EES04575",-1400
"4",4212097,4212388,292,"*","scl23_peaks_in_btx623_peak_9330",25,1.88185,5.13012,2.54891,229,"3' UTR",4,4209196,4213569,4374,1,"SORBI_3004G052000","KXG29541",2901
"4",4228964,4229329,366,"*","scl23_peaks_in_btx623_peak_9331",17,1.79807,3.80679,1.75208,113,"Distal Intergenic",4,4236544,4237978,1435,1,"SORBI_3004G052200","EES04577",-7215
"4",4249450,4249793,344,"*","scl23_peaks_in_btx623_peak_9332",19,1.84193,4.10125,1.92164,71,"Promoter (<=1kb)",4,4250183,4251084,902,1,"SORBI_3004G052300","EES04578",-390
"4",4291853,4292292,440,"*","scl23_peaks_in_btx623_peak_9333",25,1.9383,5.08911,2.51633,101,"Distal Intergenic",4,4286176,4289487,3312,1,"SORBI_3004G052800","EES04579",5677
"4",4304937,4305196,260,"*","scl23_peaks_in_btx623_peak_9334",20,1.83278,4.40083,2.09722,94,"Promoter (<=1kb)",4,4305234,4308070,2837,1,"SORBI_3004G053000","KXG29548",-38
"4",4313818,4314156,339,"*","scl23_peaks_in_btx623_peak_9335",13,1.66512,3.08038,1.36141,199,"Distal Intergenic",4,4308471,4311100,2630,2,"SORBI_3004G053100","OQU84432",-2718
"4",4321755,4322173,419,"*","scl23_peaks_in_btx623_peak_9336",36,2.19277,6.78874,3.65416,180,"Promoter (<=1kb)",4,4320115,4321298,1184,2,"SORBI_3004G053200","EES06333",-457
"4",4340196,4340470,275,"*","scl23_peaks_in_btx623_peak_9337",17,1.79807,3.80679,1.75208,166,"Distal Intergenic",4,4337209,4337280,72,1,"ENSRNA049438449","ENSRNA049438449-T1",2987
"4",4357933,4358387,455,"*","scl23_peaks_in_btx623_peak_9338",30,2.08662,5.95659,3.09451,406,"Exon (EES06334/SORBI_3004G053500, exon 6 of 28)",4,4351658,4361896,10239,2,"SORBI_3004G053500","EES06334",3509
"4",4364391,4364682,292,"*","scl23_peaks_in_btx623_peak_9339",13,1.62295,3.06232,1.34894,58,"Promoter (<=1kb)",4,4363605,4366050,2446,1,"SORBI_3004G053600","EES04585",786
"4",4369092,4369543,452,"*","scl23_peaks_in_btx623_peak_9340",29,2.04808,5.7318,2.92287,140,"Promoter (1-2kb)",4,4365616,4367727,2112,2,"SORBI_3004G053700","EES06335",-1365
"4",4377847,4378194,348,"*","scl23_peaks_in_btx623_peak_9341",38,2.13488,7.05178,3.86978,264,"Distal Intergenic",4,4375258,4376563,1306,1,"SORBI_3004G053800","OQU84438",2589
"4",4388029,4388534,506,"*","scl23_peaks_in_btx623_peak_9342",28,2.00793,5.58535,2.84971,333,"Distal Intergenic",4,4393885,4398476,4592,1,"SORBI_3004G054000","EES04587",-5351
"4",4390157,4390558,402,"*","scl23_peaks_in_btx623_peak_9343",13,1.67872,3.09419,1.37079,79,"Distal Intergenic",4,4393885,4398476,4592,1,"SORBI_3004G054000","EES04587",-3327
"4",4410242,4410564,323,"*","scl23_peaks_in_btx623_peak_9344",13,1.65563,3.08439,1.36293,84,"Promoter (1-2kb)",4,4407265,4408938,1674,2,"SORBI_3004G054200","EES06336",-1304
"4",4447537,4447896,360,"*","scl23_peaks_in_btx623_peak_9345a",15,1.75422,3.52215,1.5906,113,"Downstream (<=300bp)",4,4444621,4447277,2657,1,"SORBI_3004G054900","KXG29556",2916
"4",4447537,4447896,360,"*","scl23_peaks_in_btx623_peak_9345b",26,2.01735,5.37355,2.68735,327,"Downstream (<=300bp)",4,4444621,4447277,2657,1,"SORBI_3004G054900","KXG29556",2916
"4",4458815,4459247,433,"*","scl23_peaks_in_btx623_peak_9346",24,1.90526,4.89528,2.41509,305,"Promoter (<=1kb)",4,4455653,4458098,2446,2,"SORBI_3004G055100","EES06343",-717
"4",4468578,4469118,541,"*","scl23_peaks_in_btx623_peak_9347a",15,1.72958,3.51681,1.5906,70,"Promoter (<=1kb)",4,4465101,4468254,3154,2,"SORBI_3004G055300","KXG29559",-324
"4",4468578,4469118,541,"*","scl23_peaks_in_btx623_peak_9347b",19,1.81344,4.02026,1.90199,325,"Promoter (<=1kb)",4,4465101,4468254,3154,2,"SORBI_3004G055300","KXG29559",-324
"4",4473590,4473969,380,"*","scl23_peaks_in_btx623_peak_9348",48,2.36819,8.33678,4.88216,296,"Distal Intergenic",4,4465101,4468254,3154,2,"SORBI_3004G055300","KXG29559",-5336
"4",4484570,4484906,337,"*","scl23_peaks_in_btx623_peak_9349",39,2.23663,7.16366,3.93554,161,"Distal Intergenic",4,4488126,4493895,5770,1,"SORBI_3004G055500","EES04592",-3220
"4",4499924,4500372,449,"*","scl23_peaks_in_btx623_peak_9350",31,2.09474,6.00389,3.1302,115,"Promoter (<=1kb)",4,4498993,4500667,1675,2,"SORBI_3004G055800","KXG29561",295
"4",4537381,4538078,698,"*","scl23_peaks_in_btx623_peak_9351",13,1.64771,3.04458,1.33605,387,"Promoter (<=1kb)",4,4536015,4537110,1096,2,"SORBI_3004G056350","OQU84448",-271
"4",4563392,4563644,253,"*","scl23_peaks_in_btx623_peak_9352",19,1.81195,4.07956,1.92164,241,"Promoter (<=1kb)",4,4564183,4565563,1381,1,"SORBI_3004G056900","EES04597",-539
"4",4568198,4568646,449,"*","scl23_peaks_in_btx623_peak_9353",27,1.99991,5.45018,2.74786,83,"Promoter (<=1kb)",4,4567264,4568241,978,1,"SORBI_3004G057000","OQU84450",934
"4",4574675,4574949,275,"*","scl23_peaks_in_btx623_peak_9354",30,2.06674,5.84073,3.00556,151,"Promoter (1-2kb)",4,4576127,4578632,2506,1,"SORBI_3004G057200","EES04600",-1178
"4",4577631,4577881,251,"*","scl23_peaks_in_btx623_peak_9355",14,1.69581,3.28709,1.46654,79,"Promoter (1-2kb)",4,4576127,4578632,2506,1,"SORBI_3004G057200","EES04600",1504
"4",4625608,4626006,399,"*","scl23_peaks_in_btx623_peak_9356",24,1.90615,5.05481,2.4901,80,"Promoter (1-2kb)",4,4623958,4628017,4060,1,"SORBI_3004G057700","EES04603",1650
"4",4676823,4677248,426,"*","scl23_peaks_in_btx623_peak_9357",15,1.73919,3.44738,1.57786,237,"Promoter (<=1kb)",4,4676036,4680279,4244,1,"SORBI_3004G058400","OQU84464",787
"4",4718907,4719306,400,"*","scl23_peaks_in_btx623_peak_9358",24,1.91876,4.89592,2.41526,87,"Promoter (1-2kb)",4,4717276,4718696,1421,1,"SORBI_3004G058800","KXG29582",1631
"4",4719596,4720058,463,"*","scl23_peaks_in_btx623_peak_9359",13,1.65005,3.05634,1.34478,70,"Distal Intergenic",4,4717276,4718696,1421,1,"SORBI_3004G058800","KXG29582",2320
"4",4735784,4736163,380,"*","scl23_peaks_in_btx623_peak_9360",28,1.95923,5.5433,2.8175,69,"3' UTR",4,4731581,4735049,3469,1,"SORBI_3004G058900","EES04609",4203
"4",4790853,4791160,308,"*","scl23_peaks_in_btx623_peak_9361",35,2.16337,6.61243,3.54354,148,"Distal Intergenic",4,4795018,4797561,2544,1,"SORBI_3004G059800","EES04614",-3858
"4",4799107,4799406,300,"*","scl23_peaks_in_btx623_peak_9362",24,1.91077,5.00529,2.48056,196,"Distal Intergenic",4,4795018,4797561,2544,1,"SORBI_3004G059800","EES04614",4089
"4",4831898,4832165,268,"*","scl23_peaks_in_btx623_peak_9363",16,1.73242,3.64904,1.68162,117,"Promoter (1-2kb)",4,4830426,4832334,1909,1,"SORBI_3004G060500","EES04617",1472
"4",4837130,4837427,298,"*","scl23_peaks_in_btx623_peak_9364",15,1.71759,3.34003,1.50397,159,"Promoter (<=1kb)",4,4833231,4836262,3032,2,"SORBI_3004G060600","EES06357",-868
"4",4854201,4854523,323,"*","scl23_peaks_in_btx623_peak_9365",22,1.92964,4.71886,2.28466,282,"Promoter (<=1kb)",4,4854592,4855727,1136,1,"SORBI_3004G060766","OQU84475",-69
"4",4883204,4883483,280,"*","scl23_peaks_in_btx623_peak_9366",18,1.77623,3.94931,1.85283,110,"Exon (OQU84478/SORBI_3004G060900, exon 2 of 17)",4,4875224,4886649,11426,2,"SORBI_3004G060900","OQU84478",3166
"4",4931499,4931886,388,"*","scl23_peaks_in_btx623_peak_9367",13,1.67403,3.07151,1.35505,86,"Distal Intergenic",4,4904150,4906068,1919,2,"SORBI_3004G061300","KXG29595",-25431
"4",4965585,4966080,496,"*","scl23_peaks_in_btx623_peak_9368",15,1.75422,3.52215,1.5906,89,"Promoter (1-2kb)",4,4933922,4963814,29893,2,"SORBI_3004G061400","KXG29596",-1771
"4",4984585,4984830,246,"*","scl23_peaks_in_btx623_peak_9369",24,1.87665,4.94923,2.45419,111,"Promoter (<=1kb)",4,4983379,4985303,1925,2,"SORBI_3004G061701","OQU84479",473
"4",5002932,5003382,451,"*","scl23_peaks_in_btx623_peak_9370a",60,2.45192,9.6735,6.06225,120,"Promoter (<=1kb)",4,4995399,5002773,7375,2,"SORBI_3004G062000","KXG29601",-159
"4",5002932,5003382,451,"*","scl23_peaks_in_btx623_peak_9370b",31,2.07106,6.05605,3.14065,347,"Promoter (<=1kb)",4,4995399,5002773,7375,2,"SORBI_3004G062000","KXG29601",-159
"4",5004210,5004598,389,"*","scl23_peaks_in_btx623_peak_9371",22,1.91316,4.70751,2.28466,91,"Promoter (1-2kb)",4,4995399,5002773,7375,2,"SORBI_3004G062000","KXG29601",-1437
"4",5006632,5007164,533,"*","scl23_peaks_in_btx623_peak_9372",26,1.94976,5.32012,2.68644,176,"Distal Intergenic",4,4995399,5002773,7375,2,"SORBI_3004G062000","KXG29601",-3859
"4",5009531,5009827,297,"*","scl23_peaks_in_btx623_peak_9373",19,1.84572,4.19202,1.98517,146,"Distal Intergenic",4,5015589,5019321,3733,1,"SORBI_3004G062100","OQU84482",-5762
"4",5090576,5090843,268,"*","scl23_peaks_in_btx623_peak_9374",31,2.07711,5.99692,3.12489,133,"Promoter (1-2kb)",4,5089008,5096333,7326,1,"SORBI_3004G063300","KXG29614",1568
"4",5103701,5103999,299,"*","scl23_peaks_in_btx623_peak_9375",24,1.9156,4.95598,2.45743,114,"Promoter (<=1kb)",4,5101897,5103071,1175,2,"SORBI_3004G063400","EES06373",-630
"4",5111200,5111442,243,"*","scl23_peaks_in_btx623_peak_9376",28,2.01026,5.5992,2.85918,117,"Promoter (1-2kb)",4,5109555,5111680,2126,1,"SORBI_3004G063500","EES04626",1645
"4",5119156,5119470,315,"*","scl23_peaks_in_btx623_peak_9377",17,1.77437,3.81266,1.75671,63,"Promoter (1-2kb)",4,5119940,5120632,693,2,"SORBI_3004G063750","OQU84487",1162
"4",5127660,5127939,280,"*","scl23_peaks_in_btx623_peak_9378",14,1.67381,3.17599,1.4263,73,"Distal Intergenic",4,5119940,5120632,693,2,"SORBI_3004G063750","OQU84487",-7028
"4",5197578,5197820,243,"*","scl23_peaks_in_btx623_peak_9379",22,1.89983,4.71027,2.28466,179,"Distal Intergenic",4,5199938,5201387,1450,2,"SORBI_3004G064400","EES06376",3567
"4",5327038,5327367,330,"*","scl23_peaks_in_btx623_peak_9380",30,2.07747,5.90329,3.05386,235,"Promoter (<=1kb)",4,5320084,5326818,6735,2,"SORBI_3004G065650","OQU84494",-220
"4",5330266,5330520,255,"*","scl23_peaks_in_btx623_peak_9381",26,1.96468,5.24381,2.63192,128,"Promoter (1-2kb)",4,5329758,5332337,2580,2,"SORBI_3004G065800","KXG29628",1817
"4",5372777,5373097,321,"*","scl23_peaks_in_btx623_peak_9382",20,1.88578,4.40533,2.09722,78,"3' UTR",4,5368811,5373042,4232,1,"SORBI_3004G066200","EES04645",3966
"4",5378150,5378618,469,"*","scl23_peaks_in_btx623_peak_9383",17,1.79807,3.80679,1.75208,191,"Distal Intergenic",4,5368811,5373042,4232,1,"SORBI_3004G066200","EES04645",9339
"4",5400311,5401069,759,"*","scl23_peaks_in_btx623_peak_9384",30,2.08662,5.95659,3.09451,418,"Intron (EES06385/SORBI_3004G066300, intron 2 of 2)",4,5399833,5405518,5686,2,"SORBI_3004G066300","EES06385",4449
"4",5432530,5432852,323,"*","scl23_peaks_in_btx623_peak_9385",22,1.87177,4.69881,2.28466,259,"Distal Intergenic",4,5437753,5438361,609,2,"SORBI_3004G066700","OQU84499",5509
"4",5550246,5550532,287,"*","scl23_peaks_in_btx623_peak_9386",37,2.17296,6.88192,3.73109,156,"Intron (KXG29638/SORBI_3004G068200, intron 1 of 2)",4,5548222,5551449,3228,1,"SORBI_3004G068200","KXG29639",2024
"4",5552271,5552562,292,"*","scl23_peaks_in_btx623_peak_9387",25,1.87381,5.07863,2.50901,206,"3' UTR",4,5548222,5551449,3228,1,"SORBI_3004G068200","KXG29639",4049
"4",5574626,5574948,323,"*","scl23_peaks_in_btx623_peak_9388",18,1.8028,3.89731,1.81515,78,"Exon (KXG29640/SORBI_3004G068400, exon 5 of 13)",4,5572016,5578763,6748,1,"SORBI_3004G068400","KXG29640",2610
"4",5600756,5601002,247,"*","scl23_peaks_in_btx623_peak_9389",25,1.92287,5.07762,2.50848,185,"Promoter (<=1kb)",4,5601968,5604203,2236,1,"SORBI_3004G068700","EES04654",-966
"4",5603766,5604449,684,"*","scl23_peaks_in_btx623_peak_9390a",20,1.78949,4.21662,2.00361,112,"Promoter (1-2kb)",4,5601968,5604203,2236,1,"SORBI_3004G068700","EES04654",1798
"4",5603766,5604449,684,"*","scl23_peaks_in_btx623_peak_9390b",17,1.71389,3.71912,1.73208,506,"Promoter (1-2kb)",4,5601968,5604203,2236,1,"SORBI_3004G068700","EES04654",1798
"4",5638094,5638610,517,"*","scl23_peaks_in_btx623_peak_9391a",14,1.65886,3.25371,1.4421,62,"Promoter (1-2kb)",4,5637293,5640588,3296,2,"SORBI_3004G069200","EES06400",1978
"4",5638094,5638610,517,"*","scl23_peaks_in_btx623_peak_9391b",35,2.12902,6.6083,3.54008,382,"Promoter (1-2kb)",4,5637293,5640588,3296,2,"SORBI_3004G069200","EES06400",1978
"4",5682321,5682588,268,"*","scl23_peaks_in_btx623_peak_9392",49,2.34468,8.43682,4.97059,108,"Promoter (1-2kb)",4,5683835,5684255,421,1,"SORBI_3004G070300","KXG29644",-1247
"4",5697658,5698041,384,"*","scl23_peaks_in_btx623_peak_9393",14,1.71036,3.24752,1.43859,74,"Distal Intergenic",4,5701886,5703792,1907,1,"SORBI_3004G070400","OQU84524",-3845
"4",5702058,5702384,327,"*","scl23_peaks_in_btx623_peak_9394",19,1.84193,4.10125,1.92164,275,"Promoter (<=1kb)",4,5701886,5703792,1907,1,"SORBI_3004G070400","OQU84524",172
"4",5704385,5704824,440,"*","scl23_peaks_in_btx623_peak_9395",14,1.71036,3.24752,1.43859,77,"Exon (KXG29646/SORBI_3004G070500, exon 7 of 10)",4,5701886,5703792,1907,1,"SORBI_3004G070400","OQU84524",2499
"4",5711280,5711585,306,"*","scl23_peaks_in_btx623_peak_9396",22,1.91661,4.72662,2.28984,119,"Exon (KXG29647/SORBI_3004G070600, exon 5 of 8)",4,5709610,5713683,4074,2,"SORBI_3004G070600","KXG29647",2098
"4",5719599,5719988,390,"*","scl23_peaks_in_btx623_peak_9397",21,1.86942,4.4651,2.1423,222,"Promoter (1-2kb)",4,5718507,5721635,3129,1,"SORBI_3004G070800","EES04667",1092
"4",5736336,5736618,283,"*","scl23_peaks_in_btx623_peak_9398",26,1.85788,5.33458,2.68735,250,"Promoter (1-2kb)",4,5728604,5734362,5759,2,"SORBI_3004G071000","KXG29649",-1974
"4",5817040,5817289,250,"*","scl23_peaks_in_btx623_peak_9399",14,1.65984,3.30997,1.48244,195,"Promoter (<=1kb)",4,5816105,5816599,495,2,"SORBI_3004G071900","KXG29659",-441
"4",5830203,5830515,313,"*","scl23_peaks_in_btx623_peak_9400",19,1.81458,4.09387,1.92164,66,"Promoter (<=1kb)",4,5821074,5829545,8472,2,"SORBI_3004G072100","KXG29661",-658
"4",5887257,5887619,363,"*","scl23_peaks_in_btx623_peak_9401",13,1.66858,3.0452,1.33653,63,"Promoter (1-2kb)",4,5879307,5885615,6309,2,"SORBI_3004G073000","KXG29668",-1642
"4",5930247,5930549,303,"*","scl23_peaks_in_btx623_peak_9402",26,2.01735,5.37355,2.68735,74,"Promoter (1-2kb)",4,5922352,5928779,6428,2,"SORBI_3004G073400","EES06419",-1468
"4",5943914,5944311,398,"*","scl23_peaks_in_btx623_peak_9403",13,1.65563,3.08439,1.36293,83,"Exon (EES06421/SORBI_3004G073500, exon 6 of 7)",4,5942884,5948150,5267,2,"SORBI_3004G073500","OQU84541",3839
"4",5952886,5953657,772,"*","scl23_peaks_in_btx623_peak_9404a",15,1.75422,3.52215,1.5906,70,"Distal Intergenic",4,5956454,5964502,8049,1,"SORBI_3004G073700","KXG29672",-2797
"4",5952886,5953657,772,"*","scl23_peaks_in_btx623_peak_9404b",48,2.30173,8.27529,4.84388,479,"Distal Intergenic",4,5956454,5964502,8049,1,"SORBI_3004G073700","KXG29672",-2797
"4",5977382,5977736,355,"*","scl23_peaks_in_btx623_peak_9405",15,1.75422,3.52215,1.5906,71,"Distal Intergenic",4,5957381,5966147,8767,2,"SORBI_3004G073600","OQU84543",-11235
"4",6000870,6001224,355,"*","scl23_peaks_in_btx623_peak_9406",41,2.17301,7.41131,4.1437,220,"Distal Intergenic",4,6006873,6013734,6862,1,"SORBI_3004G073800","EES04672",-5649
"4",6030968,6031239,272,"*","scl23_peaks_in_btx623_peak_9407",14,1.6768,3.29692,1.47282,79,"Promoter (1-2kb)",4,6027067,6032719,5653,2,"SORBI_3004G074300","EES06426",1480
"4",6065163,6065459,297,"*","scl23_peaks_in_btx623_peak_9408",13,1.65445,3.02776,1.32373,66,"Promoter (1-2kb)",4,6063069,6064051,983,2,"SORBI_3004G075000","EES06430",-1112
"4",6070564,6070865,302,"*","scl23_peaks_in_btx623_peak_9409",15,1.73334,3.41829,1.55781,280,"Distal Intergenic",4,6063069,6064051,983,2,"SORBI_3004G075000","EES06430",-6513
"4",6087429,6087732,304,"*","scl23_peaks_in_btx623_peak_9410a",31,2.03609,6.02661,3.14065,151,"Distal Intergenic",4,6083594,6084324,731,2,"SORBI_3004G075100","KXG29681",-3105
"4",6087429,6087732,304,"*","scl23_peaks_in_btx623_peak_9410b",20,1.78627,4.32621,2.08061,270,"Distal Intergenic",4,6083594,6084324,731,2,"SORBI_3004G075100","KXG29681",-3105
"4",6118586,6118853,268,"*","scl23_peaks_in_btx623_peak_9411",24,1.92067,4.90691,2.42262,166,"Distal Intergenic",4,6115438,6116052,615,2,"SORBI_3004G075351","OQU84550",-2534
"4",6121047,6121331,285,"*","scl23_peaks_in_btx623_peak_9412",14,1.62633,3.17522,1.42602,74,"Promoter (<=1kb)",4,6120732,6121411,680,2,"SORBI_3004G075400","KXG29683",80
"4",6202917,6203171,255,"*","scl23_peaks_in_btx623_peak_9413",13,1.66406,3.02338,1.32226,113,"Distal Intergenic",4,6195752,6196987,1236,2,"SORBI_3004G076000","EES06437",-5930
"4",6210042,6210421,380,"*","scl23_peaks_in_btx623_peak_9414",14,1.65984,3.30997,1.48244,63,"Distal Intergenic",4,6213579,6215618,2040,1,"SORBI_3004G076100","EES04677",-3158
"4",6220430,6221033,604,"*","scl23_peaks_in_btx623_peak_9415a",19,1.83064,4.04241,1.91962,87,"Promoter (<=1kb)",4,6221311,6221922,612,2,"SORBI_3004G076300","OQU84553",889
"4",6220430,6221033,604,"*","scl23_peaks_in_btx623_peak_9415b",14,1.70673,3.28616,1.46654,369,"Promoter (<=1kb)",4,6221311,6221922,612,2,"SORBI_3004G076300","OQU84553",889
"4",6223888,6224134,247,"*","scl23_peaks_in_btx623_peak_9416",27,1.96626,5.50404,2.78755,166,"Promoter (1-2kb)",4,6221311,6221922,612,2,"SORBI_3004G076300","OQU84553",-1966
"4",6250070,6250429,360,"*","scl23_peaks_in_btx623_peak_9417",40,2.23204,7.2481,4.0066,184,"Distal Intergenic",4,6234842,6237205,2364,1,"SORBI_3004G076400","OQU84554",15228
"4",6279494,6279871,378,"*","scl23_peaks_in_btx623_peak_9418",23,1.92792,4.86898,2.39474,81,"Distal Intergenic",4,6275918,6278532,2615,1,"SORBI_3004G076600","EES04679",3576
"4",6316518,6316770,253,"*","scl23_peaks_in_btx623_peak_9419",15,1.75422,3.52215,1.5906,77,"Distal Intergenic",4,6327222,6327627,406,2,"SORBI_3004G076732","OQU84556",10857
"4",6319041,6319289,249,"*","scl23_peaks_in_btx623_peak_9420",31,2.10506,6.06394,3.14065,102,"Distal Intergenic",4,6327222,6327627,406,2,"SORBI_3004G076732","OQU84556",8338
"4",6322088,6322334,247,"*","scl23_peaks_in_btx623_peak_9421",16,1.75988,3.6122,1.65517,38,"Distal Intergenic",4,6327222,6327627,406,2,"SORBI_3004G076732","OQU84556",5293
"4",6341547,6341816,270,"*","scl23_peaks_in_btx623_peak_9422",22,1.92964,4.71886,2.28466,228,"Distal Intergenic",4,6333997,6334959,963,2,"SORBI_3004G076800","EES06442",-6588
"4",6399168,6399472,305,"*","scl23_peaks_in_btx623_peak_9423",14,1.65783,3.19736,1.43859,67,"Promoter (<=1kb)",4,6397446,6398490,1045,2,"SORBI_3004G077700","KXG29693",-678
"4",6408390,6408790,401,"*","scl23_peaks_in_btx623_peak_9424a",14,1.67615,3.24069,1.43859,81,"Promoter (1-2kb)",4,6406929,6409398,2470,1,"SORBI_3004G077900","OQU84560",1461
"4",6408390,6408790,401,"*","scl23_peaks_in_btx623_peak_9424b",20,1.80852,4.32799,2.082,322,"Promoter (1-2kb)",4,6406929,6409398,2470,1,"SORBI_3004G077900","OQU84560",1461
"4",6423423,6423793,371,"*","scl23_peaks_in_btx623_peak_9425",21,1.86125,4.41985,2.10742,114,"Promoter (1-2kb)",4,6421563,6425557,3995,2,"SORBI_3004G078300","EES06447",1764
"4",6449621,6449954,334,"*","scl23_peaks_in_btx623_peak_9426",17,1.78232,3.7265,1.73348,155,"Distal Intergenic",4,6452942,6460776,7835,1,"SORBI_3004G078500","OQU84561",-2988
"4",6458845,6459161,317,"*","scl23_peaks_in_btx623_peak_9427",13,1.64259,3.01885,1.31899,65,"Exon (OQU84561/SORBI_3004G078500, exon 14 of 17)",4,6461422,6464357,2936,2,"SORBI_3004G078600","KXG29700",5196
"4",6492698,6492937,240,"*","scl23_peaks_in_btx623_peak_9428",33,1.90405,6.41867,3.39064,128,"Promoter (<=1kb)",4,6491866,6493140,1275,1,"SORBI_3004G078750","OQU84563",832
"4",6506835,6507348,514,"*","scl23_peaks_in_btx623_peak_9429",20,1.85202,4.22554,2.00963,383,"Promoter (1-2kb)",4,6506816,6508928,2113,2,"SORBI_3004G078900","OQU84565",1580
"4",6519789,6520147,359,"*","scl23_peaks_in_btx623_peak_9430",14,1.67319,3.22545,1.43859,104,"Downstream (<=300bp)",4,6520160,6523038,2879,2,"SORBI_3004G079100","KXG29703",2891
"4",6541762,6542040,279,"*","scl23_peaks_in_btx623_peak_9431",14,1.71036,3.24752,1.43859,63,"Promoter (1-2kb)",4,6539132,6540559,1428,2,"SORBI_3004G079500","OQU84568",-1203
"4",6556041,6556395,355,"*","scl23_peaks_in_btx623_peak_9432",17,1.75597,3.77629,1.75208,71,"Intron (EES06452/SORBI_3004G079800, intron 8 of 15)",4,6552151,6559798,7648,2,"SORBI_3004G079800","EES06452",3403
"4",6584241,6584552,312,"*","scl23_peaks_in_btx623_peak_9433",76,2.67518,11.3393,7.61139,126,"Exon (KXG29714/SORBI_3004G080200, exon 7 of 13)",4,6582497,6587060,4564,2,"SORBI_3004G080200","KXG29714",2508
"4",6608027,6608440,414,"*","scl23_peaks_in_btx623_peak_9434",14,1.66901,3.15175,1.41017,405,"Promoter (<=1kb)",4,6607753,6608133,381,2,"SORBI_3004G080350","OQU84572",0
"4",6629643,6629998,356,"*","scl23_peaks_in_btx623_peak_9435",17,1.79807,3.80679,1.75208,154,"Exon (KXG29717/SORBI_3004G080600, exon 10 of 14)",4,6627167,6631114,3948,1,"SORBI_3004G080600","KXG29718",2476
"4",6635967,6636228,262,"*","scl23_peaks_in_btx623_peak_9436",38,2.20597,6.97726,3.80972,190,"Promoter (<=1kb)",4,6635002,6639273,4272,1,"SORBI_3004G080800","EES04701",965
"4",6642876,6643142,267,"*","scl23_peaks_in_btx623_peak_9437",14,1.69702,3.23806,1.43859,70,"Promoter (1-2kb)",4,6641366,6644414,3049,1,"SORBI_3004G080901","OQU84575",1510
"4",6706053,6706401,349,"*","scl23_peaks_in_btx623_peak_9438",13,1.64818,3.04693,1.33788,85,"Exon (EES04704/SORBI_3004G081800, exon 6 of 16)",4,6703999,6709616,5618,1,"SORBI_3004G081800","EES04704",2054
"4",6749002,6749301,300,"*","scl23_peaks_in_btx623_peak_9439",33,2.05864,6.35511,3.36977,119,"Promoter (1-2kb)",4,6750814,6757411,6598,1,"SORBI_3004G082151","OQU84584",-1513
"4",6788846,6789211,366,"*","scl23_peaks_in_btx623_peak_9440a",17,1.75597,3.77629,1.75208,75,"Distal Intergenic",4,6795871,6797873,2003,1,"SORBI_3004G082700","EES04708",-6660
"4",6788846,6789211,366,"*","scl23_peaks_in_btx623_peak_9440b",13,1.63929,3.10031,1.37424,311,"Distal Intergenic",4,6795871,6797873,2003,1,"SORBI_3004G082700","EES04708",-6660
"4",6801772,6802258,487,"*","scl23_peaks_in_btx623_peak_9441",17,1.79036,3.76747,1.75208,74,"Exon (KXG29736/SORBI_3004G082800, exon 6 of 8)",4,6798891,6805795,6905,2,"SORBI_3004G082800","KXG29736",3537
"4",6807669,6807998,330,"*","scl23_peaks_in_btx623_peak_9442",16,1.69688,3.62219,1.66089,67,"Promoter (1-2kb)",4,6799351,6805795,6445,2,"SORBI_3004G082800","KXG29737",-1874
"4",6848459,6849013,555,"*","scl23_peaks_in_btx623_peak_9443",15,1.72858,3.45316,1.58144,72,"Promoter (<=1kb)",4,6847878,6852223,4346,1,"SORBI_3004G083200","EES04710",581
"4",6944064,6944344,281,"*","scl23_peaks_in_btx623_peak_9444",32,2.0731,6.16359,3.21932,150,"Promoter (<=1kb)",4,6941920,6943752,1833,2,"SORBI_3004G083900","EES06476",-312
"4",7037488,7037810,323,"*","scl23_peaks_in_btx623_peak_9445",13,1.66909,3.04764,1.33811,165,"Distal Intergenic",4,7044877,7045798,922,1,"SORBI_3004G084800","EES04716",-7067
"4",7115159,7115473,315,"*","scl23_peaks_in_btx623_peak_9446",20,1.85838,4.3317,2.08512,115,"Promoter (1-2kb)",4,7114875,7116995,2121,2,"SORBI_3004G085700","EES06487",1522
"4",7120351,7120642,292,"*","scl23_peaks_in_btx623_peak_9447",23,1.92735,4.86576,2.39246,174,"Promoter (<=1kb)",4,7121291,7123548,2258,1,"SORBI_3004G085800","OQU84597",-649
"4",7150282,7150769,488,"*","scl23_peaks_in_btx623_peak_9448",20,1.88578,4.40533,2.09722,90,"Distal Intergenic",4,7144502,7146979,2478,2,"SORBI_3004G086100","KXG29752",-3303
"4",7165711,7166020,310,"*","scl23_peaks_in_btx623_peak_9449",38,2.12502,7.08652,3.89861,102,"Exon (KXG29754/SORBI_3004G086200, exon 11 of 13)",4,7169366,7173095,3730,1,"SORBI_3004G086300","EES04723",-3346
"4",7202821,7203064,244,"*","scl23_peaks_in_btx623_peak_9450",20,1.88578,4.40533,2.09722,114,"Distal Intergenic",4,7211196,7214541,3346,2,"SORBI_3004G086400","OQU84605",11477
"4",7291928,7292360,433,"*","scl23_peaks_in_btx623_peak_9451",14,1.71036,3.24752,1.43859,64,"Intron (EES04724/SORBI_3004G086700, intron 3 of 6)",4,7289497,7299263,9767,1,"SORBI_3004G086700","EES04724",2431
"4",7313605,7315655,2051,"*","scl23_peaks_in_btx623_peak_9452a",1975,1.46569,202.172,197.535,425,"Promoter (<=1kb)",4,7315515,7315610,96,2,"SORBI_3004G087050","OQU84607",0
"4",7313605,7315655,2051,"*","scl23_peaks_in_btx623_peak_9452b",1588,1.40686,163.373,158.85,915,"Promoter (<=1kb)",4,7315515,7315610,96,2,"SORBI_3004G087050","OQU84607",0
"4",7313605,7315655,2051,"*","scl23_peaks_in_btx623_peak_9452c",2767,1.57795,281.606,276.77,1571,"Promoter (<=1kb)",4,7315515,7315610,96,2,"SORBI_3004G087050","OQU84607",0
"4",7376629,7376998,370,"*","scl23_peaks_in_btx623_peak_9453",14,1.70198,3.20684,1.43859,72,"Distal Intergenic",4,7349287,7351203,1917,2,"SORBI_3004G087432","OQU84611",-25426
"4",7389022,7389291,270,"*","scl23_peaks_in_btx623_peak_9454",21,1.88865,4.49615,2.16339,96,"Distal Intergenic",4,7408007,7411418,3412,1,"SORBI_3004G087500","KXG29763",-18716
"4",7418790,7419328,539,"*","scl23_peaks_in_btx623_peak_9455a",47,2.3393,8.1545,4.73854,87,"Downstream (<=300bp)",4,7421357,7428285,6929,1,"SORBI_3004G087700","EES04729",-2029
"4",7418790,7419328,539,"*","scl23_peaks_in_btx623_peak_9455b",19,1.83418,4.1306,1.94078,505,"Downstream (<=300bp)",4,7421357,7428285,6929,1,"SORBI_3004G087700","EES04729",-2029
"4",7449943,7450752,810,"*","scl23_peaks_in_btx623_peak_9456a",17,1.75479,3.83096,1.76979,65,"Exon (EES06498/SORBI_3004G088100, exon 6 of 6)",4,7449317,7453482,4166,2,"SORBI_3004G088100","EES06498",2730
"4",7449943,7450752,810,"*","scl23_peaks_in_btx623_peak_9456b",14,1.64071,3.15681,1.41344,233,"Exon (EES06498/SORBI_3004G088100, exon 6 of 6)",4,7449317,7453482,4166,2,"SORBI_3004G088100","EES06498",2730
"4",7449943,7450752,810,"*","scl23_peaks_in_btx623_peak_9456c",14,1.65783,3.19736,1.43859,510,"Exon (EES06498/SORBI_3004G088100, exon 6 of 6)",4,7449317,7453482,4166,2,"SORBI_3004G088100","EES06498",2730
"4",7449943,7450752,810,"*","scl23_peaks_in_btx623_peak_9456d",17,1.77885,3.70882,1.7243,595,"Exon (EES06498/SORBI_3004G088100, exon 6 of 6)",4,7449317,7453482,4166,2,"SORBI_3004G088100","EES06498",2730
"4",7498105,7498583,479,"*","scl23_peaks_in_btx623_peak_9457",13,1.66909,3.04764,1.33811,61,"3' UTR",4,7480867,7491491,10625,2,"SORBI_3004G088450","OQU84616",-6614
"4",7501001,7501278,278,"*","scl23_peaks_in_btx623_peak_9458",49,2.36081,8.41615,4.95232,155,"Intron (KXG29772/SORBI_3004G088501, intron 19 of 24)",4,7480867,7491491,10625,2,"SORBI_3004G088450","OQU84616",-9510
"4",7593397,7593687,291,"*","scl23_peaks_in_btx623_peak_9459",33,2.00284,6.42913,3.39547,130,"3' UTR",4,7586606,7593793,7188,1,"SORBI_3004G089400","OQU84626",6791
"4",7597917,7598209,293,"*","scl23_peaks_in_btx623_peak_9460",22,1.92964,4.71886,2.28466,85,"Distal Intergenic",4,7602501,7602878,378,1,"SORBI_3004G089450","OQU84627",-4292
"4",7636261,7636547,287,"*","scl23_peaks_in_btx623_peak_9461",16,1.69688,3.62219,1.66089,74,"Promoter (1-2kb)",4,7633531,7635140,1610,2,"SORBI_3004G090000","KXG29787",-1121
"4",7668133,7668395,263,"*","scl23_peaks_in_btx623_peak_9462",22,1.90262,4.72603,2.28937,65,"Distal Intergenic",4,7670976,7672253,1278,2,"SORBI_3004G090300","KXG29789",3858
"4",7694510,7694798,289,"*","scl23_peaks_in_btx623_peak_9463",16,1.74741,3.66967,1.69476,118,"Distal Intergenic",4,7690930,7691506,577,2,"SORBI_3004G090500","KXG29791",-3004
"4",7705135,7705494,360,"*","scl23_peaks_in_btx623_peak_9464",16,1.71553,3.61488,1.65602,327,"Distal Intergenic",4,7696848,7699902,3055,2,"SORBI_3004G090600","KXG29792",-5233
"4",7713857,7714378,522,"*","scl23_peaks_in_btx623_peak_9465",14,1.6956,3.23101,1.43859,170,"Distal Intergenic",4,7696848,7699902,3055,2,"SORBI_3004G090600","KXG29792",-13955
"4",7746523,7746829,307,"*","scl23_peaks_in_btx623_peak_9466",30,2.06863,5.85173,3.01369,206,"Exon (KXG29797/SORBI_3004G091100, exon 11 of 13)",4,7745068,7751987,6920,2,"SORBI_3004G091100","KXG29797",5158
"4",7767469,7767782,314,"*","scl23_peaks_in_btx623_peak_9467",15,1.73271,3.47409,1.5906,96,"Exon (OQU84632/SORBI_3004G091300, exon 1 of 2)",4,7765120,7769962,4843,1,"SORBI_3004G091300","OQU84633",2349
"4",7790099,7790462,364,"*","scl23_peaks_in_btx623_peak_9468",15,1.69638,3.45493,1.58193,60,"Promoter (<=1kb)",4,7790079,7795602,5524,1,"SORBI_3004G091700","KXG29800",20
"4",7795084,7795776,693,"*","scl23_peaks_in_btx623_peak_9469",26,1.98983,5.30485,2.67676,228,"Exon (KXG29800/SORBI_3004G091700, exon 7 of 8)",4,7799160,7799660,501,1,"SORBI_3004G091800","EES04742",-3384
"4",7796648,7796991,344,"*","scl23_peaks_in_btx623_peak_9470",22,1.91723,4.65145,2.27504,99,"Distal Intergenic",4,7799160,7799660,501,1,"SORBI_3004G091800","EES04742",-2169
"4",7853219,7853623,405,"*","scl23_peaks_in_btx623_peak_9471",52,2.40987,8.72961,5.23093,263,"Promoter (1-2kb)",4,7851026,7851916,891,2,"SORBI_3004G092200","KXG29807",-1303
"4",7925691,7926066,376,"*","scl23_peaks_in_btx623_peak_9472",19,1.81016,4.20383,1.99392,119,"Promoter (<=1kb)",4,7921866,7926005,4140,2,"SORBI_3004G093000","KXG29810",0
"4",7931925,7932213,289,"*","scl23_peaks_in_btx623_peak_9473",89,2.80675,12.7321,8.9432,166,"Promoter (<=1kb)",4,7931397,7934215,2819,1,"SORBI_3004G093100","OQU84645",528
"4",7946404,7946773,370,"*","scl23_peaks_in_btx623_peak_9474",45,2.32434,7.93782,4.54904,205,"Distal Intergenic",4,7949950,7952331,2382,1,"SORBI_3004G093200","EES04752",-3177
"4",7951950,7952234,285,"*","scl23_peaks_in_btx623_peak_9475",14,1.70724,3.28871,1.46729,112,"Promoter (1-2kb)",4,7949950,7952331,2382,1,"SORBI_3004G093200","EES04752",2000
"4",7965789,7966049,261,"*","scl23_peaks_in_btx623_peak_9476",17,1.72445,3.7217,1.73217,171,"Exon (EES06516/SORBI_3004G093400, exon 11 of 17)",4,7964262,7969091,4830,2,"SORBI_3004G093400","EES06516",3042
"4",7967182,7967424,243,"*","scl23_peaks_in_btx623_peak_9477",14,1.65444,3.17958,1.42928,71,"Promoter (1-2kb)",4,7964262,7969091,4830,2,"SORBI_3004G093400","EES06516",1667
"4",7995176,7995425,250,"*","scl23_peaks_in_btx623_peak_9478",22,1.8413,4.73039,2.2926,228,"Distal Intergenic",4,7998647,8009948,11302,2,"SORBI_3004G093500","OQU84646",14523
"4",8003580,8003896,317,"*","scl23_peaks_in_btx623_peak_9479",14,1.71036,3.24752,1.43859,72,"3' UTR",4,7998647,8009948,11302,2,"SORBI_3004G093500","OQU84646",6052
"4",8020568,8020983,416,"*","scl23_peaks_in_btx623_peak_9480",26,1.88584,5.30511,2.67676,331,"Distal Intergenic",4,8026516,8029406,2891,1,"SORBI_3004G093700","EES04755",-5533
"4",8200919,8201160,242,"*","scl23_peaks_in_btx623_peak_9481",25,1.8975,5.15443,2.5651,122,"Distal Intergenic",4,8215438,8216767,1330,1,"SORBI_3004G094900","OQU84654",-14278
"4",8224928,8225241,314,"*","scl23_peaks_in_btx623_peak_9482",14,1.71036,3.24752,1.43859,78,"Distal Intergenic",4,8233963,8238218,4256,1,"SORBI_3004G095000","KXG29825",-8722
"4",8229894,8230392,499,"*","scl23_peaks_in_btx623_peak_9483",19,1.80182,4.09076,1.92164,330,"Distal Intergenic",4,8233963,8238218,4256,1,"SORBI_3004G095000","KXG29825",-3571
"4",8311135,8311626,492,"*","scl23_peaks_in_btx623_peak_9484",35,2.10163,6.63356,3.55996,100,"Distal Intergenic",4,8304449,8307025,2577,2,"SORBI_3004G095500","EES06527",-4110
"4",8372656,8372899,244,"*","scl23_peaks_in_btx623_peak_9485",21,1.87878,4.51698,2.1795,177,"Distal Intergenic",4,8390388,8391094,707,2,"SORBI_3004G096000","KXG29830",18195
"4",8387235,8387813,579,"*","scl23_peaks_in_btx623_peak_9486a",24,1.97349,5.04166,2.48056,69,"Distal Intergenic",4,8390388,8391094,707,2,"SORBI_3004G096000","KXG29830",3281
"4",8387235,8387813,579,"*","scl23_peaks_in_btx623_peak_9486b",17,1.79807,3.80679,1.75208,474,"Distal Intergenic",4,8390388,8391094,707,2,"SORBI_3004G096000","KXG29830",3281
"4",8442196,8442823,628,"*","scl23_peaks_in_btx623_peak_9487a",15,1.72229,3.36335,1.51962,77,"Distal Intergenic",4,8447052,8448083,1032,1,"SORBI_3004G096200","OQU84658",-4229
"4",8442196,8442823,628,"*","scl23_peaks_in_btx623_peak_9487b",39,2.23663,7.16366,3.93554,505,"Distal Intergenic",4,8447052,8448083,1032,1,"SORBI_3004G096200","OQU84658",-4229
"4",8447323,8447673,351,"*","scl23_peaks_in_btx623_peak_9488",15,1.66078,3.36616,1.52117,248,"Promoter (<=1kb)",4,8447052,8460208,13157,1,"SORBI_3004G096200","OQU84659",271
"4",8461384,8461736,353,"*","scl23_peaks_in_btx623_peak_9489",36,2.15918,6.69177,3.60705,122,"Distal Intergenic",4,8447052,8460208,13157,1,"SORBI_3004G096200","OQU84659",14332
"4",8464062,8464441,380,"*","scl23_peaks_in_btx623_peak_9490",13,1.67151,3.11187,1.38296,77,"Distal Intergenic",4,8447052,8460208,13157,1,"SORBI_3004G096200","OQU84659",17010
"4",8477333,8477611,279,"*","scl23_peaks_in_btx623_peak_9491",48,2.36819,8.33678,4.88216,150,"Distal Intergenic",4,8447052,8460208,13157,1,"SORBI_3004G096200","OQU84659",30281
"4",8512531,8512960,430,"*","scl23_peaks_in_btx623_peak_9492",14,1.71036,3.24752,1.43859,69,"Distal Intergenic",4,8524045,8527043,2999,1,"SORBI_3004G096300","EES04776",-11085
"4",8536859,8537220,362,"*","scl23_peaks_in_btx623_peak_9493",15,1.74347,3.46866,1.5906,70,"Exon (KXG29832/SORBI_3004G096400, exon 2 of 14)",4,8530538,8539405,8868,2,"SORBI_3004G096400","KXG29833",2185
"4",8542669,8543125,457,"*","scl23_peaks_in_btx623_peak_9494",31,2.08197,6.02577,3.14065,260,"Promoter (<=1kb)",4,8543678,8549268,5591,1,"SORBI_3004G096500","EES04777",-553
"4",8565250,8565490,241,"*","scl23_peaks_in_btx623_peak_9495",29,2.06121,5.71436,2.90827,114,"Distal Intergenic",4,8568615,8571465,2851,2,"SORBI_3004G096801","OQU84660",5975
"4",8648906,8649242,337,"*","scl23_peaks_in_btx623_peak_9496",14,1.6956,3.23101,1.43859,63,"3' UTR",4,8643879,8647198,3320,1,"SORBI_3004G097400","OQU84662",5027
"4",8651011,8651250,240,"*","scl23_peaks_in_btx623_peak_9497",29,2.06121,5.71436,2.90827,149,"3' UTR",4,8650806,8658342,7537,2,"SORBI_3004G097500","KXG29838",7092
"4",8688726,8689040,315,"*","scl23_peaks_in_btx623_peak_9498",26,1.95551,5.27259,2.65302,203,"Distal Intergenic",4,8672667,8675878,3212,1,"SORBI_3004G097700","EES04785",16059
"4",8717504,8717892,389,"*","scl23_peaks_in_btx623_peak_9499",23,1.88519,4.77756,2.32767,90,"3' UTR",4,8713736,8721673,7938,2,"SORBI_3004G097900","KXG29840",3781
"4",8744993,8745751,759,"*","scl23_peaks_in_btx623_peak_9500",15,1.75422,3.52215,1.5906,319,"Distal Intergenic",4,8748567,8750008,1442,1,"SORBI_3004G098400","KXG29843",-2816
"4",8752138,8752587,450,"*","scl23_peaks_in_btx623_peak_9501",13,1.65563,3.08439,1.36293,79,"Promoter (<=1kb)",4,8752511,8753208,698,2,"SORBI_3004G098500","KXG29844",621
"4",8761319,8761622,304,"*","scl23_peaks_in_btx623_peak_9502",16,1.75787,3.60197,1.64992,276,"Promoter (<=1kb)",4,8761989,8762599,611,1,"SORBI_3004G098650","OQU84667",-367
"4",8769291,8769720,430,"*","scl23_peaks_in_btx623_peak_9503",45,2.32434,7.93782,4.54904,141,"Distal Intergenic",4,8773042,8774594,1553,1,"SORBI_3004G098800","KXG29845",-3322
"4",8776876,8777482,607,"*","scl23_peaks_in_btx623_peak_9504a",16,1.76,3.61281,1.65529,82,"Promoter (<=1kb)",4,8776899,8777590,692,2,"SORBI_3004G099000","EES04788",108
"4",8776876,8777482,607,"*","scl23_peaks_in_btx623_peak_9504b",29,2.0018,5.81119,2.98276,505,"Promoter (<=1kb)",4,8776899,8777590,692,2,"SORBI_3004G099000","EES04788",108
"4",8795427,8795715,289,"*","scl23_peaks_in_btx623_peak_9505",19,1.82923,4.10423,1.9234,118,"Distal Intergenic",4,8799066,8799684,619,1,"SORBI_3004G099050","OQU84668",-3351
"4",8809599,8809842,244,"*","scl23_peaks_in_btx623_peak_9506",13,1.58918,3.01441,1.31604,64,"Promoter (1-2kb)",4,8805507,8807889,2383,2,"SORBI_3004G099100","EES04792",-1710
"4",8811981,8812430,450,"*","scl23_peaks_in_btx623_peak_9507",14,1.71036,3.24752,1.43859,107,"Distal Intergenic",4,8815022,8815400,379,1,"SORBI_3004G099150","OQU84669",-2592
"4",8878600,8878879,280,"*","scl23_peaks_in_btx623_peak_9508",19,1.84193,4.10125,1.92164,87,"Distal Intergenic",4,8876425,8878170,1746,1,"SORBI_3004G099500","EES06539",2175
"4",8959152,8959406,255,"*","scl23_peaks_in_btx623_peak_9509",40,2.18862,7.30185,4.05129,105,"Promoter (<=1kb)",4,8958848,8964037,5190,1,"SORBI_3004G100200","EES04794",304
"4",8995380,8995722,343,"*","scl23_peaks_in_btx623_peak_9510",22,1.91431,4.71387,2.28466,257,"Distal Intergenic",4,8979250,8980038,789,1,"SORBI_3004G100400","KXG29856",16130
"4",9039670,9040031,362,"*","scl23_peaks_in_btx623_peak_9511",14,1.71036,3.24752,1.43859,69,"Promoter (<=1kb)",4,9038313,9039080,768,2,"SORBI_3004G100500","KXG29857",-590
"4",9122762,9123024,263,"*","scl23_peaks_in_btx623_peak_9512",18,1.75366,3.88563,1.80941,204,"Distal Intergenic",4,9108958,9111756,2799,2,"SORBI_3004G100700","KXG29859",-11006
"4",9154123,9154424,302,"*","scl23_peaks_in_btx623_peak_9513",14,1.71036,3.24752,1.43859,59,"Distal Intergenic",4,9166690,9170055,3366,2,"SORBI_3004G100900","EES06545",15631
"4",9279230,9279676,447,"*","scl23_peaks_in_btx623_peak_9514a",14,1.6768,3.29692,1.47282,66,"Downstream (<=300bp)",4,9276949,9279163,2215,1,"SORBI_3004G101000","EES04798",2281
"4",9279230,9279676,447,"*","scl23_peaks_in_btx623_peak_9514b",17,1.79207,3.84143,1.7753,309,"Downstream (<=300bp)",4,9276949,9279163,2215,1,"SORBI_3004G101000","EES04798",2281
"4",9311538,9311870,333,"*","scl23_peaks_in_btx623_peak_9515",13,1.63929,3.10031,1.37424,158,"Promoter (1-2kb)",4,9312066,9313246,1181,2,"SORBI_3004G101100","OQU84674",1376
"4",9385109,9385496,388,"*","scl23_peaks_in_btx623_peak_9516",16,1.73565,3.66648,1.6936,184,"Promoter (<=1kb)",4,9384854,9386368,1515,1,"SORBI_3004G101601","OQU84676",255
"4",9396030,9396523,494,"*","scl23_peaks_in_btx623_peak_9517",13,1.65445,3.02776,1.32373,80,"Distal Intergenic",4,9387056,9388520,1465,1,"SORBI_3004G101700","OQU84677",8974
"4",9403904,9404355,452,"*","scl23_peaks_in_btx623_peak_9518",15,1.71634,3.44823,1.57786,430,"Distal Intergenic",4,9408463,9410172,1710,1,"SORBI_3004G101800","EES04803",-4108
"4",9405125,9405458,334,"*","scl23_peaks_in_btx623_peak_9519",17,1.79807,3.80679,1.75208,63,"Distal Intergenic",4,9408463,9410172,1710,1,"SORBI_3004G101800","EES04803",-3005
"4",9432032,9432353,322,"*","scl23_peaks_in_btx623_peak_9520",24,1.97349,5.04166,2.48056,94,"Promoter (1-2kb)",4,9434267,9447846,13580,1,"SORBI_3004G102100","KXG29872",-1914
"4",9440381,9440668,288,"*","scl23_peaks_in_btx623_peak_9521",14,1.69053,3.15134,1.41017,78,"Exon (KXG29872/SORBI_3004G102100, exon 15 of 24)",4,9436194,9447846,11653,1,"SORBI_3004G102100","OQU84679",4187
"4",9452639,9452928,290,"*","scl23_peaks_in_btx623_peak_9522",44,2.18513,7.81402,4.46212,217,"Promoter (<=1kb)",4,9450179,9453286,3108,2,"SORBI_3004G102200","EES06549",358
"4",9470543,9470999,457,"*","scl23_peaks_in_btx623_peak_9523",13,1.60515,3.0585,1.34664,154,"Distal Intergenic",4,9450179,9453286,3108,2,"SORBI_3004G102200","EES06549",-17257
"4",9562194,9562455,262,"*","scl23_peaks_in_btx623_peak_9524",23,1.92792,4.86898,2.39474,213,"Promoter (<=1kb)",4,9561405,9565849,4445,1,"SORBI_3004G102400","EES04807",789
"4",9605001,9605281,281,"*","scl23_peaks_in_btx623_peak_9525",14,1.69156,3.15635,1.41344,77,"Distal Intergenic",4,9610540,9611889,1350,2,"SORBI_3004G102600","KXG29877",6608
"4",9614099,9614380,282,"*","scl23_peaks_in_btx623_peak_9526",19,1.65719,4.05055,1.92164,221,"Distal Intergenic",4,9610540,9611889,1350,2,"SORBI_3004G102600","KXG29877",-2210
"4",9636208,9636791,584,"*","scl23_peaks_in_btx623_peak_9527",13,1.3919,3.06276,1.34938,185,"Distal Intergenic",4,9632195,9633870,1676,2,"SORBI_3004G102700","KXG29878",-2338
"4",9637060,9637669,610,"*","scl23_peaks_in_btx623_peak_9528a",16,1.38756,3.5425,1.6068,76,"Distal Intergenic",4,9632195,9633870,1676,2,"SORBI_3004G102700","KXG29878",-3190
"4",9637060,9637669,610,"*","scl23_peaks_in_btx623_peak_9528b",59,1.75861,9.49388,5.90432,412,"Distal Intergenic",4,9632195,9633870,1676,2,"SORBI_3004G102700","KXG29878",-3190
"4",9638777,9639187,411,"*","scl23_peaks_in_btx623_peak_9529",36,1.59456,6.73062,3.63813,117,"Distal Intergenic",4,9642291,9645406,3116,1,"SORBI_3004G102750","OQU84682",-3104
"4",9640474,9641370,897,"*","scl23_peaks_in_btx623_peak_9530a",45,1.66087,7.98662,4.59212,322,"Promoter (<=1kb)",4,9642291,9645406,3116,1,"SORBI_3004G102750","OQU84682",-921
"4",9640474,9641370,897,"*","scl23_peaks_in_btx623_peak_9530b",34,1.55124,6.52853,3.47566,723,"Promoter (<=1kb)",4,9642291,9645406,3116,1,"SORBI_3004G102750","OQU84682",-921
"4",9645542,9645896,355,"*","scl23_peaks_in_btx623_peak_9531",14,1.35704,3.26022,1.44747,49,"Downstream (<=300bp)",4,9648246,9654918,6673,1,"SORBI_3004G102800","EES04810",-2350
"4",9677643,9677963,321,"*","scl23_peaks_in_btx623_peak_9532",20,1.84225,4.24407,2.02186,204,"Distal Intergenic",4,9674975,9675475,501,1,"SORBI_3004G102950","OQU84684",2668
"4",9689187,9689505,319,"*","scl23_peaks_in_btx623_peak_9533",15,1.67741,3.35306,1.51146,117,"Distal Intergenic",4,9697392,9699581,2190,1,"SORBI_3004G103000","EES04812",-7887
"4",9753817,9754245,429,"*","scl23_peaks_in_btx623_peak_9534",19,1.84193,4.10125,1.92164,165,"Promoter (1-2kb)",4,9755829,9759188,3360,1,"SORBI_3004G103600","EES04815",-1584
"4",9770822,9771153,332,"*","scl23_peaks_in_btx623_peak_9535",20,1.78986,4.21881,2.00472,173,"Distal Intergenic",4,9760081,9764638,4558,2,"SORBI_3004G103700","OQU84688",-6184
"4",9787016,9787590,575,"*","scl23_peaks_in_btx623_peak_9536",18,1.79422,3.91808,1.83132,369,"Distal Intergenic",4,9790926,9793483,2558,1,"SORBI_3004G103800","EES04818",-3336
"4",9809533,9810007,475,"*","scl23_peaks_in_btx623_peak_9537",19,1.84193,4.10125,1.92164,253,"Promoter (<=1kb)",4,9808826,9810907,2082,1,"SORBI_3004G104100","KXG29884",707
"4",9812874,9813276,403,"*","scl23_peaks_in_btx623_peak_9538",22,1.91194,4.62271,2.25568,80,"Promoter (1-2kb)",4,9811251,9812822,1572,1,"SORBI_3004G104200","KXG29885",1623
"4",9838372,9838820,449,"*","scl23_peaks_in_btx623_peak_9539",26,2.01735,5.37355,2.68735,89,"Promoter (<=1kb)",4,9838761,9838989,229,2,"SORBI_3004G104500","KXG29887",169
"4",9869983,9870340,358,"*","scl23_peaks_in_btx623_peak_9540",29,2.06121,5.71436,2.90827,126,"Promoter (<=1kb)",4,9870614,9870809,196,2,"ENSRNA049481228","ENSRNA049481228-T1",469
"4",9933284,9933552,269,"*","scl23_peaks_in_btx623_peak_9541",15,1.66168,3.42227,1.5606,74,"Promoter (1-2kb)",4,9931864,9933099,1236,1,"SORBI_3004G105300","OQU84691",1420
"4",10067244,10067500,257,"*","scl23_peaks_in_btx623_peak_9542",48,2.3005,8.26713,4.83708,105,"Promoter (<=1kb)",4,10063873,10067529,3657,2,"SORBI_3004G106250","OQU84694",29
"4",10136864,10137463,600,"*","scl23_peaks_in_btx623_peak_9543",15,1.69995,3.36346,1.51962,155,"Promoter (1-2kb)",4,10138533,10157546,19014,1,"SORBI_3004G106400","EES04829",-1070
"4",10209501,10209896,396,"*","scl23_peaks_in_btx623_peak_9544",14,1.64983,3.30537,1.47944,77,"3' UTR",4,10209235,10213582,4348,2,"SORBI_3004G107000","OQU84697",3686
"4",10211536,10211798,263,"*","scl23_peaks_in_btx623_peak_9545",27,2.00843,5.41171,2.71711,186,"Promoter (1-2kb)",4,10209235,10213582,4348,2,"SORBI_3004G107000","OQU84697",1784
"4",10222655,10223021,367,"*","scl23_peaks_in_btx623_peak_9546",15,1.75422,3.52215,1.5906,363,"Distal Intergenic",4,10217216,10220384,3169,2,"SORBI_3004G107100","KXG29905",-2271
"4",10308886,10309902,1017,"*","scl23_peaks_in_btx623_peak_9547a",17,1.76549,3.70319,1.71986,202,"3' UTR",4,10305717,10309233,3517,1,"SORBI_3004G107600","EES04832",3169
"4",10308886,10309902,1017,"*","scl23_peaks_in_btx623_peak_9547b",59,2.49976,9.5796,5.97551,638,"3' UTR",4,10305717,10309233,3517,1,"SORBI_3004G107600","EES04832",3169
"4",10352784,10353080,297,"*","scl23_peaks_in_btx623_peak_9548",34,2.14309,6.49054,3.44542,154,"Intron (KXG29910/SORBI_3004G107800, intron 26 of 41)",4,10340663,10365808,25146,1,"SORBI_3004G107800","OQU84701",12121
"4",10361539,10361809,271,"*","scl23_peaks_in_btx623_peak_9549",26,1.99968,5.27398,2.65302,149,"Intron (KXG29910/SORBI_3004G107800, intron 37 of 41)",4,10369749,10372035,2287,1,"SORBI_3004G107900","EES04836",-7940
"4",10364888,10365324,437,"*","scl23_peaks_in_btx623_peak_9550a",16,1.73565,3.66648,1.6936,113,"Exon (KXG29910/SORBI_3004G107800, exon 41 of 42)",4,10369749,10372035,2287,1,"SORBI_3004G107900","EES04836",-4425
"4",10364888,10365324,437,"*","scl23_peaks_in_btx623_peak_9550b",24,1.88506,4.92653,2.43742,286,"Exon (KXG29910/SORBI_3004G107800, exon 41 of 42)",4,10369749,10372035,2287,1,"SORBI_3004G107900","EES04836",-4425
"4",10404509,10404793,285,"*","scl23_peaks_in_btx623_peak_9551",22,1.92964,4.71886,2.28466,228,"Distal Intergenic",4,10400838,10403640,2803,1,"SORBI_3004G108200","EES04838",3671
"4",10418963,10419410,448,"*","scl23_peaks_in_btx623_peak_9552",16,1.73565,3.66648,1.6936,73,"Promoter (1-2kb)",4,10417570,10419061,1492,1,"SORBI_3004G108300","OQU84703",1393
"4",10446193,10446536,344,"*","scl23_peaks_in_btx623_peak_9553",13,1.65907,2.99928,1.30451,66,"Distal Intergenic",4,10430205,10432839,2635,1,"SORBI_3004G108400","EES04840",15988
"4",10448167,10448448,282,"*","scl23_peaks_in_btx623_peak_9554",16,1.74541,3.65907,1.68974,81,"Distal Intergenic",4,10430205,10432839,2635,1,"SORBI_3004G108400","EES04840",17962
"4",10499583,10500139,557,"*","scl23_peaks_in_btx623_peak_9555",17,1.79807,3.80679,1.75208,73,"Promoter (1-2kb)",4,10502027,10502841,815,1,"SORBI_3004G108900","KXG29916",-1888
"4",10506829,10507100,272,"*","scl23_peaks_in_btx623_peak_9556",19,1.82788,4.16604,1.96662,80,"Distal Intergenic",4,10502027,10502841,815,1,"SORBI_3004G108900","KXG29916",4802
"4",10514966,10515398,433,"*","scl23_peaks_in_btx623_peak_9557",20,1.84792,4.27487,2.04516,313,"Distal Intergenic",4,10502027,10502841,815,1,"SORBI_3004G108900","KXG29916",12939
"4",10622768,10623050,283,"*","scl23_peaks_in_btx623_peak_9558",13,1.65445,3.02776,1.32373,66,"Exon (OQU84707/SORBI_3004G109750, exon 3 of 4)",4,10616181,10627157,10977,2,"SORBI_3004G109750","OQU84707",4107
"4",10644982,10645403,422,"*","scl23_peaks_in_btx623_peak_9559",15,1.75422,3.52215,1.5906,185,"Distal Intergenic",4,10635966,10636601,636,2,"SORBI_3004G109900","KXG29923",-8381
"4",10645751,10646339,589,"*","scl23_peaks_in_btx623_peak_9560a",19,1.84193,4.10125,1.92164,180,"Distal Intergenic",4,10635966,10636601,636,2,"SORBI_3004G109900","KXG29923",-9150
"4",10645751,10646339,589,"*","scl23_peaks_in_btx623_peak_9560b",17,1.79807,3.80679,1.75208,210,"Distal Intergenic",4,10635966,10636601,636,2,"SORBI_3004G109900","KXG29923",-9150
"4",10645751,10646339,589,"*","scl23_peaks_in_btx623_peak_9560c",19,1.84193,4.10125,1.92164,471,"Distal Intergenic",4,10635966,10636601,636,2,"SORBI_3004G109900","KXG29923",-9150
"4",10670169,10670448,280,"*","scl23_peaks_in_btx623_peak_9561",26,2.01735,5.37355,2.68735,115,"Distal Intergenic",4,10664735,10665410,676,2,"SORBI_3004G110200","EES06590",-4759
"4",10703543,10703876,334,"*","scl23_peaks_in_btx623_peak_9562",20,1.86107,4.27372,2.0442,64,"Distal Intergenic",4,10709269,10710157,889,1,"SORBI_3004G110400","KXG29926",-5393
"4",10712694,10713110,417,"*","scl23_peaks_in_btx623_peak_9563",14,1.69481,3.28201,1.46405,380,"Distal Intergenic",4,10709269,10710157,889,1,"SORBI_3004G110400","KXG29926",3425
"4",10749405,10749655,251,"*","scl23_peaks_in_btx623_peak_9564",27,1.99639,5.42956,2.73082,156,"Distal Intergenic",4,10767232,10767525,294,1,"SORBI_3004G110600","EES04847",-17577
"4",10792514,10792777,264,"*","scl23_peaks_in_btx623_peak_9565",36,2.08774,6.73685,3.64332,141,"Distal Intergenic",4,10811044,10812027,984,1,"SORBI_3004G110700","EES04848",-18267
"4",10800490,10800844,355,"*","scl23_peaks_in_btx623_peak_9566",19,1.8284,4.03069,1.91023,80,"Distal Intergenic",4,10811044,10812027,984,1,"SORBI_3004G110700","EES04848",-10200
"4",10803029,10803295,267,"*","scl23_peaks_in_btx623_peak_9567",32,2.08413,6.23144,3.27252,142,"Distal Intergenic",4,10811044,10812027,984,1,"SORBI_3004G110700","EES04848",-7749
"4",10836371,10836860,490,"*","scl23_peaks_in_btx623_peak_9568",20,1.88578,4.40533,2.09722,227,"Distal Intergenic",4,10811044,10812027,984,1,"SORBI_3004G110700","EES04848",25327
"4",10890024,10890538,515,"*","scl23_peaks_in_btx623_peak_9569",31,1.59285,5.99089,3.1211,439,"Promoter (1-2kb)",4,10888231,10893986,5756,1,"SORBI_3004G111000","OQU84709",1793
"4",10893329,10893925,597,"*","scl23_peaks_in_btx623_peak_9570",15,1.40171,3.37064,1.5249,157,"3' UTR",4,10888231,10893986,5756,1,"SORBI_3004G111000","OQU84709",5098
"4",10991784,10992195,412,"*","scl23_peaks_in_btx623_peak_9571",13,1.65275,3.12036,1.38923,64,"Distal Intergenic",4,11010986,11012982,1997,2,"SORBI_3004G111500","EES06598",20787
"4",11150149,11150735,587,"*","scl23_peaks_in_btx623_peak_9572a",19,1.81723,4.10821,1.9252,92,"Exon (EES06602/SORBI_3004G113100, exon 10 of 11)",4,11146761,11148190,1430,1,"SORBI_3004G113000","KXG29945",3388
"4",11150149,11150735,587,"*","scl23_peaks_in_btx623_peak_9572b",13,1.67477,3.128,1.39349,284,"Exon (EES06602/SORBI_3004G113100, exon 10 of 11)",4,11146761,11148190,1430,1,"SORBI_3004G113000","KXG29945",3388
"4",11168505,11168963,459,"*","scl23_peaks_in_btx623_peak_9573a",15,1.74885,3.49543,1.5906,118,"Distal Intergenic",4,11162222,11164414,2193,1,"SORBI_3004G113201","OQU84721",6283
"4",11168505,11168963,459,"*","scl23_peaks_in_btx623_peak_9573b",18,1.80129,3.88943,1.81048,263,"Distal Intergenic",4,11162222,11164414,2193,1,"SORBI_3004G113201","OQU84721",6283
"4",11199149,11199492,344,"*","scl23_peaks_in_btx623_peak_9574",24,1.97349,5.04166,2.48056,162,"Promoter (<=1kb)",4,11186462,11198280,11819,2,"SORBI_3004G113400","EES04859",-869
"4",11290287,11290620,334,"*","scl23_peaks_in_btx623_peak_9575",14,1.68893,3.19801,1.43859,74,"Intron (EES04863/SORBI_3004G113700, intron 1 of 1)",4,11286399,11291783,5385,1,"SORBI_3004G113700","EES04863",3888
"4",11339337,11339640,304,"*","scl23_peaks_in_btx623_peak_9576",15,1.53308,3.52691,1.59481,29,"Distal Intergenic",4,11286399,11291783,5385,1,"SORBI_3004G113700","EES04863",52938
"4",11348499,11348784,286,"*","scl23_peaks_in_btx623_peak_9577",13,1.48684,3.10994,1.38167,67,"Distal Intergenic",4,11405510,11410059,4550,1,"SORBI_3004G113800","EES04864",-56726
"4",11419545,11419919,375,"*","scl23_peaks_in_btx623_peak_9578",14,1.67131,3.21577,1.43859,91,"Distal Intergenic",4,11405510,11410059,4550,1,"SORBI_3004G113800","EES04864",14035
"4",11421172,11421509,338,"*","scl23_peaks_in_btx623_peak_9579",27,1.901,5.48188,2.77047,230,"Distal Intergenic",4,11405510,11410059,4550,1,"SORBI_3004G113800","EES04864",15662
"4",11433257,11433656,400,"*","scl23_peaks_in_btx623_peak_9580",24,1.97349,5.04166,2.48056,340,"Distal Intergenic",4,11439584,11451069,11486,2,"SORBI_3004G113850","OQU84725",17413
"4",11436866,11437144,279,"*","scl23_peaks_in_btx623_peak_9581",22,1.92964,4.71886,2.28466,91,"Distal Intergenic",4,11439584,11451069,11486,2,"SORBI_3004G113850","OQU84725",13925
"4",11500695,11501549,855,"*","scl23_peaks_in_btx623_peak_9582a",18,1.80038,3.95079,1.85283,112,"Distal Intergenic",4,11495830,11499450,3621,1,"SORBI_3004G113900","EES04867",4865
"4",11500695,11501549,855,"*","scl23_peaks_in_btx623_peak_9582b",21,1.8774,4.43505,2.11932,221,"Distal Intergenic",4,11495830,11499450,3621,1,"SORBI_3004G113900","EES04867",4865
"4",11500695,11501549,855,"*","scl23_peaks_in_btx623_peak_9582c",14,1.64071,3.15681,1.41344,564,"Distal Intergenic",4,11495830,11499450,3621,1,"SORBI_3004G113900","EES04867",4865
"4",11524217,11524538,322,"*","scl23_peaks_in_btx623_peak_9583",21,1.8808,4.45351,2.13262,179,"Distal Intergenic",4,11520622,11522029,1408,1,"SORBI_3004G114200","EES04869",3595
"4",11541494,11541876,383,"*","scl23_peaks_in_btx623_peak_9584",20,1.88578,4.40533,2.09722,75,"Distal Intergenic",4,11530302,11531186,885,2,"SORBI_3004G114300","OQU84730",-10308
"4",11551983,11552263,281,"*","scl23_peaks_in_btx623_peak_9585",13,1.65106,3.01109,1.31319,75,"Promoter (1-2kb)",4,11552282,11554060,1779,2,"SORBI_3004G114400","KXG29951",1797
"4",11564932,11565183,252,"*","scl23_peaks_in_btx623_peak_9586",22,1.90262,4.72603,2.28937,121,"Distal Intergenic",4,11552282,11554060,1779,2,"SORBI_3004G114400","KXG29951",-10872
"4",11657624,11658015,392,"*","scl23_peaks_in_btx623_peak_9587",16,1.72623,3.6737,1.6976,105,"Distal Intergenic",4,11662958,11667458,4501,1,"SORBI_3004G114800","EES04870",-4943
"4",11675397,11675773,377,"*","scl23_peaks_in_btx623_peak_9588",14,1.6685,3.20131,1.43859,59,"Distal Intergenic",4,11662958,11667458,4501,1,"SORBI_3004G114800","EES04870",12439
"4",11782475,11782947,473,"*","scl23_peaks_in_btx623_peak_9589a",14,1.68142,3.16085,1.41636,65,"Distal Intergenic",4,11752598,11757119,4522,2,"SORBI_3004G115000","EES06610",-25356
"4",11782475,11782947,473,"*","scl23_peaks_in_btx623_peak_9589b",17,1.76549,3.70319,1.71986,452,"Distal Intergenic",4,11752598,11757119,4522,2,"SORBI_3004G115000","EES06610",-25356
"4",11797131,11797495,365,"*","scl23_peaks_in_btx623_peak_9590",15,1.74508,3.47667,1.5906,66,"Distal Intergenic",4,11817805,11819131,1327,1,"SORBI_3004G115100","OQU84733",-20310
"4",11813547,11814029,483,"*","scl23_peaks_in_btx623_peak_9591a",168,1.4998,20.7624,16.809,128,"Distal Intergenic",4,11817805,11819131,1327,1,"SORBI_3004G115100","OQU84733",-3776
"4",11813547,11814029,483,"*","scl23_peaks_in_btx623_peak_9591b",28,1.21741,5.58699,2.85105,449,"Distal Intergenic",4,11817805,11819131,1327,1,"SORBI_3004G115100","OQU84733",-3776
"4",11814379,11814693,315,"*","scl23_peaks_in_btx623_peak_9592",152,1.43655,19.1392,15.2079,148,"Distal Intergenic",4,11817805,11819131,1327,1,"SORBI_3004G115100","OQU84733",-3112
"4",11817920,11818420,501,"*","scl23_peaks_in_btx623_peak_9593",1843,1.50122,188.993,184.394,248,"Promoter (<=1kb)",4,11817805,11819131,1327,1,"SORBI_3004G115100","OQU84733",115
"4",11931238,11931553,316,"*","scl23_peaks_in_btx623_peak_9594",14,1.65783,3.19736,1.43859,89,"Distal Intergenic",4,11994014,11994945,932,1,"SORBI_3004G115200","KXG29956",-62461
"4",12009421,12009665,245,"*","scl23_peaks_in_btx623_peak_9595",25,1.88185,5.13012,2.54891,213,"Promoter (1-2kb)",4,12004273,12008252,3980,2,"SORBI_3004G115350","OQU84735",-1169
"4",12040400,12040962,563,"*","scl23_peaks_in_btx623_peak_9596",50,2.3631,8.55692,5.07727,443,"Distal Intergenic",4,12022815,12028099,5285,2,"SORBI_3004G115700","KXG29961",-12301
"4",12046206,12046560,355,"*","scl23_peaks_in_btx623_peak_9597",22,1.92964,4.71886,2.28466,131,"Distal Intergenic",4,12022815,12028099,5285,2,"SORBI_3004G115700","KXG29961",-18107
"4",12070184,12071325,1142,"*","scl23_peaks_in_btx623_peak_9598a",17,1.79807,3.80679,1.75208,333,"Distal Intergenic",4,12074903,12078111,3209,1,"SORBI_3004G115800","EES04875",-3578
"4",12070184,12071325,1142,"*","scl23_peaks_in_btx623_peak_9598b",20,1.88578,4.40533,2.09722,643,"Distal Intergenic",4,12074903,12078111,3209,1,"SORBI_3004G115800","EES04875",-3578
"4",12070184,12071325,1142,"*","scl23_peaks_in_btx623_peak_9598c",18,1.8028,3.89731,1.81515,969,"Distal Intergenic",4,12074903,12078111,3209,1,"SORBI_3004G115800","EES04875",-3578
"4",12095433,12095773,341,"*","scl23_peaks_in_btx623_peak_9599",18,1.82112,3.99278,1.88584,100,"Promoter (1-2kb)",4,12097090,12098839,1750,1,"SORBI_3004G116050","OQU84741",-1317
"4",12099120,12099371,252,"*","scl23_peaks_in_btx623_peak_9600",24,1.96141,4.97475,2.47251,241,"Downstream (<=300bp)",4,12097090,12098839,1750,1,"SORBI_3004G116050","OQU84741",2030
"4",12100182,12100569,388,"*","scl23_peaks_in_btx623_peak_9601",17,1.79807,3.80679,1.75208,70,"Distal Intergenic",4,12097090,12098839,1750,1,"SORBI_3004G116050","OQU84741",3092
"4",12102320,12102602,283,"*","scl23_peaks_in_btx623_peak_9602",20,1.88578,4.40533,2.09722,252,"Intron (EES06613/SORBI_3004G116100, intron 2 of 4)",4,12101470,12105836,4367,2,"SORBI_3004G116100","EES06613",3234
"4",12103138,12103432,295,"*","scl23_peaks_in_btx623_peak_9603",15,1.69601,3.34311,1.50522,179,"Intron (EES06613/SORBI_3004G116100, intron 2 of 4)",4,12101470,12105836,4367,2,"SORBI_3004G116100","EES06613",2404
"4",12166951,12167375,425,"*","scl23_peaks_in_btx623_peak_9604",13,1.64073,3.00954,1.31173,78,"3' UTR",4,12184608,12187676,3069,1,"SORBI_3004G116400","KXG29968",-17233
"4",12173561,12173814,254,"*","scl23_peaks_in_btx623_peak_9605",27,1.97233,5.45729,2.75263,119,"Distal Intergenic",4,12184608,12187676,3069,1,"SORBI_3004G116400","KXG29968",-10794
"4",12188757,12189051,295,"*","scl23_peaks_in_btx623_peak_9606",19,1.79588,4.05789,1.92164,77,"Distal Intergenic",4,12184692,12187215,2524,1,"SORBI_3004G116400","KXG29969",4065
"4",12195781,12196092,312,"*","scl23_peaks_in_btx623_peak_9607",14,1.71036,3.24752,1.43859,78,"Distal Intergenic",4,12201854,12208374,6521,1,"SORBI_3004G116500","KXG29970",-5762
"4",12216211,12216459,249,"*","scl23_peaks_in_btx623_peak_9608",13,1.65459,3.1298,1.39505,69,"Distal Intergenic",4,12228687,12235956,7270,1,"SORBI_3004G116600","EES04878",-12228
"4",12239064,12239432,369,"*","scl23_peaks_in_btx623_peak_9609",14,1.71036,3.24752,1.43859,283,"Distal Intergenic",4,12243785,12247966,4182,1,"SORBI_3004G116800","EES04879",-4353
"4",12323421,12323715,295,"*","scl23_peaks_in_btx623_peak_9610",33,2.14892,6.42212,3.39064,143,"Promoter (<=1kb)",4,12323596,12323667,72,1,"ENSRNA049438566","ENSRNA049438566-T1",0
"4",12368029,12368602,574,"*","scl23_peaks_in_btx623_peak_9611",31,2.10506,6.06394,3.14065,415,"Promoter (1-2kb)",4,12364663,12370005,5343,2,"SORBI_3004G117800","EES06620",1403
"4",12387078,12387338,261,"*","scl23_peaks_in_btx623_peak_9612",14,1.60534,3.33018,1.4976,144,"Promoter (1-2kb)",4,12385818,12386741,924,1,"SORBI_3004G117950","OQU84756",1260
"4",12420222,12420526,305,"*","scl23_peaks_in_btx623_peak_9613",24,1.97349,5.04166,2.48056,220,"Distal Intergenic",4,12436728,12441348,4621,2,"SORBI_3004G118000","OQU84757",20822
"4",12456570,12457040,471,"*","scl23_peaks_in_btx623_peak_9614",25,1.97099,5.19653,2.59628,385,"Promoter (<=1kb)",4,12455861,12458680,2820,1,"SORBI_3004G118200","OQU84759",709
"4",12468984,12469656,673,"*","scl23_peaks_in_btx623_peak_9615",30,1.87693,5.83428,3.00083,559,"Distal Intergenic",4,12475652,12483094,7443,1,"SORBI_3004G118400","EES04890",-5996
"4",12484123,12484370,248,"*","scl23_peaks_in_btx623_peak_9616",15,1.7431,3.5269,1.59481,80,"Intron (OQU84761/SORBI_3004G118500, intron 4 of 4)",4,12486448,12492584,6137,1,"SORBI_3004G118600","OQU84762",-2078
"4",12488402,12488739,338,"*","scl23_peaks_in_btx623_peak_9617",14,1.65675,3.14092,1.40218,169,"Promoter (<=1kb)",4,12483422,12487683,4262,2,"SORBI_3004G118500","OQU84761",-719
"4",12492727,12492989,263,"*","scl23_peaks_in_btx623_peak_9618",14,1.67645,3.13628,1.40005,80,"3' UTR",4,12492748,12496390,3643,2,"SORBI_3004G118700","EES06629",3401
"4",12554939,12555227,289,"*","scl23_peaks_in_btx623_peak_9619",26,2.01735,5.37355,2.68735,229,"Distal Intergenic",4,12573965,12577988,4024,1,"SORBI_3004G118800","EES04892",-18738
"4",12572675,12573077,403,"*","scl23_peaks_in_btx623_peak_9620",24,1.91756,5.04589,2.48343,66,"Promoter (<=1kb)",4,12573965,12577988,4024,1,"SORBI_3004G118800","EES04892",-888
"4",12671143,12671407,265,"*","scl23_peaks_in_btx623_peak_9621",15,1.66078,3.36616,1.52117,190,"Distal Intergenic",4,12675382,12683276,7895,2,"SORBI_3004G119100","KXG29984",11869
"4",12699581,12700161,581,"*","scl23_peaks_in_btx623_peak_9622",13,1.65445,3.02776,1.32373,299,"Distal Intergenic",4,12705162,12708712,3551,1,"SORBI_3004G119200","EES04893",-5001
"4",12716587,12717079,493,"*","scl23_peaks_in_btx623_peak_9623",24,1.97349,5.04166,2.48056,352,"Distal Intergenic",4,12710877,12711635,759,1,"SORBI_3004G119300","KXG29985",5710
"4",12722108,12722651,544,"*","scl23_peaks_in_btx623_peak_9624",19,1.84193,4.10125,1.92164,398,"Distal Intergenic",4,12710877,12711635,759,1,"SORBI_3004G119300","KXG29985",11231
"4",12766778,12767048,271,"*","scl23_peaks_in_btx623_peak_9625",19,1.84193,4.10125,1.92164,212,"Distal Intergenic",4,12785855,12802430,16576,1,"SORBI_3004G119400","OQU84767",-18807
"4",12780794,12781377,584,"*","scl23_peaks_in_btx623_peak_9626a",19,1.79378,4.1115,1.9268,132,"Distal Intergenic",4,12785855,12802430,16576,1,"SORBI_3004G119400","OQU84767",-4478
"4",12780794,12781377,584,"*","scl23_peaks_in_btx623_peak_9626b",20,1.81205,4.2816,2.04978,557,"Distal Intergenic",4,12785855,12802430,16576,1,"SORBI_3004G119400","OQU84767",-4478
"4",12782338,12782610,273,"*","scl23_peaks_in_btx623_peak_9627",14,1.71036,3.24752,1.43859,88,"Distal Intergenic",4,12785855,12802430,16576,1,"SORBI_3004G119400","OQU84767",-3245
"4",12789289,12789552,264,"*","scl23_peaks_in_btx623_peak_9628",26,1.96087,5.30462,2.67665,88,"Promoter (1-2kb)",4,12788000,12802430,14431,1,"SORBI_3004G119400","KXG29987",1289
"4",12799507,12800154,648,"*","scl23_peaks_in_btx623_peak_9629a",31,2.10506,6.06394,3.14065,81,"Exon (OQU84767/SORBI_3004G119400, exon 8 of 10)",4,12809840,12815549,5710,1,"SORBI_3004G119500","EES04896",-9686
"4",12799507,12800154,648,"*","scl23_peaks_in_btx623_peak_9629b",20,1.88578,4.40533,2.09722,388,"Exon (OQU84767/SORBI_3004G119400, exon 8 of 10)",4,12809840,12815549,5710,1,"SORBI_3004G119500","EES04896",-9686
"4",12978538,12978878,341,"*","scl23_peaks_in_btx623_peak_9630",25,1.9745,5.13196,2.54891,192,"Distal Intergenic",4,12989002,13005894,16893,2,"SORBI_3004G120100","OQU84774",27016
"4",12994798,12995058,261,"*","scl23_peaks_in_btx623_peak_9631",15,1.65861,3.45557,1.58235,64,"Intron (OQU84775/SORBI_3004G120100, intron 10 of 12)",4,12989002,13005894,16893,2,"SORBI_3004G120100","OQU84774",10836
"4",13039649,13040170,522,"*","scl23_peaks_in_btx623_peak_9632",205,1.88636,24.5439,20.55,141,"Promoter (<=1kb)",4,13038795,13039158,364,2,"SORBI_3004G120150","OQU84776",-491
"4",13045047,13045543,497,"*","scl23_peaks_in_btx623_peak_9633",17,1.79807,3.80679,1.75208,72,"Distal Intergenic",4,13038795,13039158,364,2,"SORBI_3004G120150","OQU84776",-5889
"4",13112465,13112747,283,"*","scl23_peaks_in_btx623_peak_9634",17,1.79807,3.80679,1.75208,216,"Distal Intergenic",4,13105345,13110350,5006,2,"SORBI_3004G120400","KXG29993",-2115
"4",13215570,13216032,463,"*","scl23_peaks_in_btx623_peak_9635",15,1.75422,3.52215,1.5906,361,"Distal Intergenic",4,13187443,13191949,4507,2,"SORBI_3004G121100","KXG29997",-23621
"4",13218021,13218306,286,"*","scl23_peaks_in_btx623_peak_9636",23,1.89343,4.82591,2.36346,214,"Distal Intergenic",4,13187443,13191949,4507,2,"SORBI_3004G121100","KXG29997",-26072
"4",13276739,13276997,259,"*","scl23_peaks_in_btx623_peak_9637",22,1.85791,4.61749,2.25228,128,"Promoter (1-2kb)",4,13274663,13278061,3399,2,"SORBI_3004G121200","EES06644",1064
"4",13287172,13288083,912,"*","scl23_peaks_in_btx623_peak_9638a",14,1.62791,3.23154,1.43859,263,"3' UTR",4,13287549,13290800,3252,2,"SORBI_3004G121300","EES06645",2717
"4",13287172,13288083,912,"*","scl23_peaks_in_btx623_peak_9638b",17,1.79257,3.77874,1.75208,697,"3' UTR",4,13287549,13290800,3252,2,"SORBI_3004G121300","EES06645",2717
"4",13305145,13305546,402,"*","scl23_peaks_in_btx623_peak_9639",22,1.8798,4.59714,2.2365,151,"Intron (EES04904/SORBI_3004G121400, intron 1 of 10)",4,13302443,13312315,9873,1,"SORBI_3004G121400","OQU84785",2702
"4",13342286,13342545,260,"*","scl23_peaks_in_btx623_peak_9640",26,1.98534,5.36485,2.68735,191,"Distal Intergenic",4,13330906,13332319,1414,1,"SORBI_3004G121600","EES04906",11380
"4",13375136,13375405,270,"*","scl23_peaks_in_btx623_peak_9641",14,1.65984,3.20792,1.43859,111,"Promoter (<=1kb)",4,13374207,13375247,1041,1,"SORBI_3004G121700","EES04907",929
"4",13383263,13383614,352,"*","scl23_peaks_in_btx623_peak_9642",24,1.88115,4.97708,2.47386,208,"Distal Intergenic",4,13392150,13393497,1348,1,"SORBI_3004G121800","EES04908",-8536
"4",13403999,13404501,503,"*","scl23_peaks_in_btx623_peak_9643a",25,1.90925,5.07369,2.5053,133,"Distal Intergenic",4,13392150,13393497,1348,1,"SORBI_3004G121800","EES04908",11849
"4",13403999,13404501,503,"*","scl23_peaks_in_btx623_peak_9643b",17,1.69704,3.67783,1.70037,375,"Distal Intergenic",4,13392150,13393497,1348,1,"SORBI_3004G121800","EES04908",11849
"4",13477978,13478311,334,"*","scl23_peaks_in_btx623_peak_9644",14,1.65689,3.14162,1.40261,99,"Distal Intergenic",4,13452564,13452856,293,2,"SORBI_3004G122100","OQU84788",-25122
"4",13535609,13535871,263,"*","scl23_peaks_in_btx623_peak_9645",31,2.10506,6.06394,3.14065,149,"Distal Intergenic",4,13557299,13559134,1836,2,"SORBI_3004G122200","KXG30001",23263
"4",13622549,13622809,261,"*","scl23_peaks_in_btx623_peak_9646",46,2.33217,8.10944,4.69917,137,"Distal Intergenic",4,13675925,13678860,2936,1,"SORBI_3004G122300","KXG30002",-53116
"4",13732117,13732734,618,"*","scl23_peaks_in_btx623_peak_9647",20,1.88578,4.40533,2.09722,232,"Distal Intergenic",4,13701071,13702077,1007,2,"SORBI_3004G122500","EES06648",-30040
"4",13754996,13755358,363,"*","scl23_peaks_in_btx623_peak_9648",19,1.84193,4.10125,1.92164,75,"Distal Intergenic",4,13775665,13782326,6662,2,"SORBI_3004G122600","KXG30004",26968
"4",13758587,13758862,276,"*","scl23_peaks_in_btx623_peak_9649",20,1.88578,4.40533,2.09722,145,"Distal Intergenic",4,13775665,13782326,6662,2,"SORBI_3004G122600","KXG30004",23464
"4",13761754,13762095,342,"*","scl23_peaks_in_btx623_peak_9650",14,1.71036,3.24752,1.43859,75,"Distal Intergenic",4,13775665,13782326,6662,2,"SORBI_3004G122600","KXG30004",20231
"4",13838215,13838456,242,"*","scl23_peaks_in_btx623_peak_9651",14,1.61681,3.30809,1.4817,74,"3' UTR",4,13838770,13841653,2884,2,"SORBI_3004G123100","OQU84790",3197
"4",13981249,13981505,257,"*","scl23_peaks_in_btx623_peak_9652",23,1.91771,4.81131,2.35216,115,"Distal Intergenic",4,13964061,13975773,11713,2,"SORBI_3004G123600","OQU84793",-5476
"4",13991167,13991419,253,"*","scl23_peaks_in_btx623_peak_9653",14,1.60162,3.21818,1.43859,153,"Distal Intergenic",4,14003392,14010202,6811,1,"SORBI_3004G123801","KXG30014",-11973
"4",14002908,14003171,264,"*","scl23_peaks_in_btx623_peak_9654",36,2.16825,6.7472,3.6507,133,"Promoter (<=1kb)",4,14003392,14010202,6811,1,"SORBI_3004G123801","KXG30014",-221
"4",14051225,14051487,263,"*","scl23_peaks_in_btx623_peak_9655",29,2.06121,5.71436,2.90827,156,"Distal Intergenic",4,14003392,14010202,6811,1,"SORBI_3004G123801","KXG30014",47833
"4",14079627,14079978,352,"*","scl23_peaks_in_btx623_peak_9656",20,1.86926,4.31736,2.07458,187,"Distal Intergenic",4,14121349,14127094,5746,2,"SORBI_3004G124000","KXG30017",47116
"4",14123893,14124252,360,"*","scl23_peaks_in_btx623_peak_9657",13,1.67447,3.1265,1.39349,67,"3' UTR",4,14121349,14127094,5746,2,"SORBI_3004G124000","KXG30017",2842
"4",14128956,14129216,261,"*","scl23_peaks_in_btx623_peak_9658",16,1.74887,3.55623,1.61601,118,"Promoter (1-2kb)",4,14127730,14132783,5054,1,"SORBI_3004G124100","KXG30020",1226
"4",14142802,14143041,240,"*","scl23_peaks_in_btx623_peak_9659",19,1.81142,4.07671,1.92164,159,"Exon (EES04919/SORBI_3004G124200, exon 9 of 18)",4,14139570,14147840,8271,1,"SORBI_3004G124200","EES04919",3232
"4",14162680,14162978,299,"*","scl23_peaks_in_btx623_peak_9660",14,1.62516,3.16876,1.42261,90,"Exon (KXG30022/SORBI_3004G124300, exon 7 of 8)",4,14161807,14168977,7171,2,"SORBI_3004G124300","KXG30022",5999
"4",14174771,14175097,327,"*","scl23_peaks_in_btx623_peak_9661",35,2.14381,6.59773,3.53066,109,"3' UTR",4,14171789,14175299,3511,1,"SORBI_3004G124400","OQU84797",2982
"4",14197178,14197523,346,"*","scl23_peaks_in_btx623_peak_9662",17,1.79807,3.80679,1.75208,98,"Distal Intergenic",4,14183939,14190458,6520,1,"SORBI_3004G124500","EES04921",13239
"4",14243058,14243309,252,"*","scl23_peaks_in_btx623_peak_9663",22,1.92964,4.71886,2.28466,153,"Distal Intergenic",4,14235238,14239251,4014,2,"SORBI_3004G124800","EES06663",-3807
"4",14293345,14293705,361,"*","scl23_peaks_in_btx623_peak_9664",16,1.75988,3.6122,1.65517,36,"Distal Intergenic",4,14331393,14332562,1170,2,"SORBI_3004G124900","KXG30024",38857
"4",14348973,14349367,395,"*","scl23_peaks_in_btx623_peak_9665",28,1.92456,5.5617,2.83057,132,"Distal Intergenic",4,14331393,14332562,1170,2,"SORBI_3004G124900","KXG30024",-16411
"4",14351886,14352554,669,"*","scl23_peaks_in_btx623_peak_9666",25,1.92771,5.18598,2.58806,117,"Distal Intergenic",4,14353704,14366123,12420,2,"SORBI_3004G125100","KXG30026",13569
"4",14606459,14606912,454,"*","scl23_peaks_in_btx623_peak_9667",15,1.72072,3.35556,1.51361,293,"Distal Intergenic",4,14592784,14597091,4308,2,"SORBI_3004G125300","EES06665",-9368
"4",14662760,14663047,288,"*","scl23_peaks_in_btx623_peak_9668",14,1.71036,3.24752,1.43859,103,"Distal Intergenic",4,14689505,14694235,4731,2,"SORBI_3004G125400","KXG30028",31188
"4",14685327,14685647,321,"*","scl23_peaks_in_btx623_peak_9669",24,1.91599,4.95825,2.45931,184,"Distal Intergenic",4,14689505,14694235,4731,2,"SORBI_3004G125400","KXG30028",8588
"4",14700445,14700791,347,"*","scl23_peaks_in_btx623_peak_9670",14,1.71036,3.24752,1.43859,75,"Distal Intergenic",4,14689505,14694235,4731,2,"SORBI_3004G125400","KXG30028",-6210
"4",14726774,14727294,521,"*","scl23_peaks_in_btx623_peak_9671a",30,2.05159,5.84531,3.00812,125,"Distal Intergenic",4,14756243,14756775,533,2,"SORBI_3004G125500","KXG30029",29481
"4",14726774,14727294,521,"*","scl23_peaks_in_btx623_peak_9671b",19,1.83271,4.19229,1.98523,374,"Distal Intergenic",4,14756243,14756775,533,2,"SORBI_3004G125500","KXG30029",29481
"4",14757439,14757680,242,"*","scl23_peaks_in_btx623_peak_9672",24,1.91761,4.96775,2.46697,93,"Promoter (<=1kb)",4,14757044,14766831,9788,1,"SORBI_3004G125600","KXG30031",395
"4",14766881,14767167,287,"*","scl23_peaks_in_btx623_peak_9673",19,1.84921,4.21058,1.99947,246,"3' UTR",4,14756481,14770039,13559,2,"SORBI_3004G125700","OQU84802",2872
"4",14798652,14798969,318,"*","scl23_peaks_in_btx623_peak_9674",29,2.06121,5.71436,2.90827,111,"Distal Intergenic",4,14770685,14795913,25229,2,"SORBI_3004G125800","OQU84803",-2739
"4",14873022,14873337,316,"*","scl23_peaks_in_btx623_peak_9675",14,1.64462,3.32578,1.49427,165,"Distal Intergenic",4,14905098,14912354,7257,2,"SORBI_3004G125900","EES06669",39017
"4",14928941,14929237,297,"*","scl23_peaks_in_btx623_peak_9676",31,2.10506,6.06394,3.14065,144,"Exon (EES04923/SORBI_3004G126000, exon 6 of 13)",4,14926677,14931776,5100,1,"SORBI_3004G126000","KXG30032",2264
"4",14975223,14975585,363,"*","scl23_peaks_in_btx623_peak_9677",32,2.06866,6.23092,3.27252,171,"Promoter (<=1kb)",4,14971906,14974687,2782,2,"SORBI_3004G126200","OQU84806",-536
"4",14984863,14985103,241,"*","scl23_peaks_in_btx623_peak_9678",13,1.61806,3.083,1.36293,71,"Distal Intergenic",4,14971906,14974687,2782,2,"SORBI_3004G126200","OQU84806",-10176
"4",14991631,14992129,499,"*","scl23_peaks_in_btx623_peak_9679",37,2.19591,6.91602,3.75854,336,"Distal Intergenic",4,14971906,14974687,2782,2,"SORBI_3004G126200","OQU84806",-16944
"4",15020552,15020968,417,"*","scl23_peaks_in_btx623_peak_9680",19,1.84193,4.10125,1.92164,74,"Distal Intergenic",4,15057178,15058682,1505,1,"SORBI_3004G126500","KXG30036",-36210
"4",15037576,15037893,318,"*","scl23_peaks_in_btx623_peak_9681",27,2.00973,5.50762,2.78884,80,"Distal Intergenic",4,15057178,15058682,1505,1,"SORBI_3004G126500","KXG30036",-19285
"4",15098968,15099294,327,"*","scl23_peaks_in_btx623_peak_9682",72,2.30971,10.968,7.26114,153,"Distal Intergenic",4,15075972,15081929,5958,2,"SORBI_3004G126601","OQU84807",-17039
"4",15154112,15154400,289,"*","scl23_peaks_in_btx623_peak_9683",17,1.79312,3.78156,1.75208,92,"Distal Intergenic",4,15151752,15153622,1871,1,"SORBI_3004G126700","EES04926",2360
"4",15185067,15185314,248,"*","scl23_peaks_in_btx623_peak_9684",19,1.79069,4.02922,1.90886,235,"Distal Intergenic",4,15151752,15153622,1871,1,"SORBI_3004G126700","EES04926",33315
"4",15196049,15196336,288,"*","scl23_peaks_in_btx623_peak_9685",14,1.61512,3.25197,1.44167,88,"Distal Intergenic",4,15151752,15153622,1871,1,"SORBI_3004G126700","EES04926",44297
"4",15213478,15213861,384,"*","scl23_peaks_in_btx623_peak_9686",17,1.78038,3.78061,1.75208,374,"Distal Intergenic",4,15151752,15153622,1871,1,"SORBI_3004G126700","EES04926",61726
"4",15228722,15229100,379,"*","scl23_peaks_in_btx623_peak_9687",13,1.63865,3.04806,1.33849,206,"Distal Intergenic",4,15278385,15290421,12037,1,"SORBI_3004G126900","KXG30039",-49285
"4",15231485,15231779,295,"*","scl23_peaks_in_btx623_peak_9688",24,1.92021,5.06173,2.49565,151,"Distal Intergenic",4,15278385,15290421,12037,1,"SORBI_3004G126900","KXG30039",-46606
"4",15268444,15268806,363,"*","scl23_peaks_in_btx623_peak_9689",20,1.81454,4.22857,2.01049,77,"Distal Intergenic",4,15278385,15290421,12037,1,"SORBI_3004G126900","KXG30039",-9579
"4",15397133,15397495,363,"*","scl23_peaks_in_btx623_peak_9690",19,1.81142,4.07671,1.92164,110,"Distal Intergenic",4,15443560,15444139,580,1,"SORBI_3004G127066","OQU84808",-46065
"4",15410547,15410971,425,"*","scl23_peaks_in_btx623_peak_9691",28,2.01961,5.65493,2.89995,119,"Distal Intergenic",4,15443560,15444139,580,1,"SORBI_3004G127066","OQU84808",-32589
"4",15444082,15444333,252,"*","scl23_peaks_in_btx623_peak_9692",22,1.77711,4.64879,2.27334,86,"Promoter (<=1kb)",4,15443560,15444139,580,1,"SORBI_3004G127066","OQU84808",522
"4",15470593,15471112,520,"*","scl23_peaks_in_btx623_peak_9693a",39,2.23663,7.16366,3.93554,157,"Distal Intergenic",4,15443560,15444139,580,1,"SORBI_3004G127066","OQU84808",27033
"4",15470593,15471112,520,"*","scl23_peaks_in_btx623_peak_9693b",20,1.88578,4.40533,2.09722,482,"Distal Intergenic",4,15443560,15444139,580,1,"SORBI_3004G127066","OQU84808",27033
"4",15474006,15474259,254,"*","scl23_peaks_in_btx623_peak_9694",20,1.88578,4.40533,2.09722,134,"Distal Intergenic",4,15443560,15444139,580,1,"SORBI_3004G127066","OQU84808",30446
"4",15536803,15537174,372,"*","scl23_peaks_in_btx623_peak_9695",15,1.678,3.40913,1.55096,194,"Distal Intergenic",4,15558655,15560204,1550,1,"SORBI_3004G127132","OQU84809",-21481
"4",15547762,15548025,264,"*","scl23_peaks_in_btx623_peak_9696",31,2.07713,6.09276,3.16351,129,"Distal Intergenic",4,15558655,15560204,1550,1,"SORBI_3004G127132","OQU84809",-10630
"4",15583362,15583649,288,"*","scl23_peaks_in_btx623_peak_9697",15,1.74415,3.53222,1.5985,94,"Distal Intergenic",4,15594537,15596258,1722,1,"SORBI_3004G127200","EES04929",-10888
"4",15590043,15590342,300,"*","scl23_peaks_in_btx623_peak_9698",27,1.905,5.4321,2.73285,258,"Distal Intergenic",4,15594537,15596258,1722,1,"SORBI_3004G127200","EES04929",-4195
"4",15621236,15621498,263,"*","scl23_peaks_in_btx623_peak_9699",14,1.71036,3.24752,1.43859,77,"Distal Intergenic",4,15594537,15596258,1722,1,"SORBI_3004G127200","EES04929",26699
"4",15642389,15642859,471,"*","scl23_peaks_in_btx623_peak_9700",25,1.84317,5.16247,2.57144,88,"Distal Intergenic",4,15657555,15661194,3640,2,"SORBI_3004G127300","KXG30045",18335
"4",15669792,15670140,349,"*","scl23_peaks_in_btx623_peak_9701",27,1.95852,5.45611,2.75263,92,"Intron (KXG30048/SORBI_3004G127400, intron 2 of 13)",4,15661306,15667093,5788,2,"SORBI_3004G127350","OQU84810",-2699
"4",15701697,15702214,518,"*","scl23_peaks_in_btx623_peak_9702",13,1.64771,3.04458,1.33605,73,"Exon (KXG30048/SORBI_3004G127400, exon 12 of 14)",4,15709194,15711017,1824,2,"SORBI_3004G127600","OQU84811",8803
"4",15723449,15723763,315,"*","scl23_peaks_in_btx623_peak_9703",18,1.69759,3.8998,1.81674,72,"Distal Intergenic",4,15708207,15711117,2911,2,"SORBI_3004G127600","EES04930",-12332
"4",15847120,15847468,349,"*","scl23_peaks_in_btx623_peak_9704",21,1.87853,4.4412,2.12326,303,"Distal Intergenic",4,15850083,15894225,44143,1,"SORBI_3004G127700","KXG30049",-2615
"4",16041212,16041598,387,"*","scl23_peaks_in_btx623_peak_9705",17,1.78038,3.78061,1.75208,238,"3' UTR",4,16033868,16041705,7838,1,"SORBI_3004G127800","EES04932",7344
"4",16062320,16062752,433,"*","scl23_peaks_in_btx623_peak_9706",26,2.01735,5.37355,2.68735,309,"Intron (EES06683/SORBI_3004G128000, intron 1 of 1)",4,16061690,16065306,3617,2,"SORBI_3004G128000","EES06683",2554
"4",16069675,16070196,522,"*","scl23_peaks_in_btx623_peak_9707",17,1.79807,3.80679,1.75208,127,"3' UTR",4,16061690,16065306,3617,2,"SORBI_3004G128000","EES06683",-4369
"4",16078322,16078878,557,"*","scl23_peaks_in_btx623_peak_9708",14,1.71036,3.24752,1.43859,385,"Distal Intergenic",4,16068918,16075291,6374,2,"SORBI_3004G128100","KXG30050",-3031
"4",16114985,16115412,428,"*","scl23_peaks_in_btx623_peak_9709",24,1.97349,5.04166,2.48056,80,"Distal Intergenic",4,16085834,16091392,5559,1,"SORBI_3004G128200","EES04934",29151
"4",16130474,16130715,242,"*","scl23_peaks_in_btx623_peak_9710",16,1.75095,3.62765,1.66553,2,"Distal Intergenic",4,16085834,16091392,5559,1,"SORBI_3004G128200","EES04934",44640
"4",16133888,16134243,356,"*","scl23_peaks_in_btx623_peak_9711",14,1.71036,3.24752,1.43859,80,"Distal Intergenic",4,16085834,16091392,5559,1,"SORBI_3004G128200","EES04934",48054
"4",16135870,16136139,270,"*","scl23_peaks_in_btx623_peak_9712",22,1.92964,4.71886,2.28466,147,"Distal Intergenic",4,16085834,16091392,5559,1,"SORBI_3004G128200","EES04934",50036
"4",16144479,16144829,351,"*","scl23_peaks_in_btx623_peak_9713",24,1.90615,5.05481,2.4901,189,"Distal Intergenic",4,16085834,16091392,5559,1,"SORBI_3004G128200","EES04934",58645
"4",16176574,16176822,249,"*","scl23_peaks_in_btx623_peak_9714",29,2.06121,5.71436,2.90827,141,"Distal Intergenic",4,16208596,16210069,1474,1,"SORBI_3004G128400","EES04935",-31774
"4",16188041,16188384,344,"*","scl23_peaks_in_btx623_peak_9715",15,1.68207,3.43142,1.56769,300,"Distal Intergenic",4,16208596,16210069,1474,1,"SORBI_3004G128400","EES04935",-20212
"4",16206707,16206957,251,"*","scl23_peaks_in_btx623_peak_9716",22,1.92964,4.71886,2.28466,209,"Promoter (1-2kb)",4,16208596,16210069,1474,1,"SORBI_3004G128400","EES04935",-1639
"4",16214899,16215309,411,"*","scl23_peaks_in_btx623_peak_9717",13,1.66909,3.04764,1.33811,66,"Distal Intergenic",4,16208596,16210069,1474,1,"SORBI_3004G128400","EES04935",6303
"4",16226548,16226820,273,"*","scl23_peaks_in_btx623_peak_9718",16,1.73145,3.64384,1.6777,69,"Distal Intergenic",4,16208596,16210069,1474,1,"SORBI_3004G128400","EES04935",17952
"4",16237502,16237908,407,"*","scl23_peaks_in_btx623_peak_9719",17,1.79807,3.80679,1.75208,217,"Distal Intergenic",4,16239947,16244979,5033,2,"SORBI_3004G128500","OQU84816",7071
"4",16360723,16361367,645,"*","scl23_peaks_in_btx623_peak_9720",15,1.75422,3.52215,1.5906,81,"Exon (KXG30054/SORBI_3004G128900, exon 4 of 14)",4,16357825,16366770,8946,1,"SORBI_3004G128900","KXG30054",2898
"4",16384658,16384946,289,"*","scl23_peaks_in_btx623_peak_9721",20,1.88578,4.40533,2.09722,134,"Distal Intergenic",4,16405112,16408731,3620,1,"SORBI_3004G129100","EES04943",-20166
"4",16418923,16419244,322,"*","scl23_peaks_in_btx623_peak_9722",28,1.98876,5.64316,2.89209,209,"Distal Intergenic",4,16405112,16408731,3620,1,"SORBI_3004G129100","EES04944",13811
"4",16442602,16442849,248,"*","scl23_peaks_in_btx623_peak_9723",22,1.87326,4.70752,2.28466,100,"Distal Intergenic",4,16476869,16477979,1111,2,"SORBI_3004G129201","OQU84820",35130
"4",16456722,16456979,258,"*","scl23_peaks_in_btx623_peak_9724",19,1.79378,4.1115,1.9268,150,"Distal Intergenic",4,16476869,16477979,1111,2,"SORBI_3004G129201","OQU84820",21000
"4",16519302,16520128,827,"*","scl23_peaks_in_btx623_peak_9725a",703,1.7468,74.6058,70.3674,90,"Promoter (1-2kb)",4,16515585,16518203,2619,2,"SORBI_3004G129700","EES06697",-1099
"4",16519302,16520128,827,"*","scl23_peaks_in_btx623_peak_9725b",1823,2.15918,186.934,182.34,394,"Promoter (1-2kb)",4,16515585,16518203,2619,2,"SORBI_3004G129700","EES06697",-1099
"4",16519302,16520128,827,"*","scl23_peaks_in_btx623_peak_9725c",1322,1.97164,136.664,132.217,740,"Promoter (1-2kb)",4,16515585,16518203,2619,2,"SORBI_3004G129700","EES06697",-1099
"4",16544482,16544722,241,"*","scl23_peaks_in_btx623_peak_9726",36,2.19277,6.78874,3.65416,139,"Distal Intergenic",4,16550398,16552306,1909,2,"SORBI_3004G129800","KXG30059",7584
"4",16560378,16560639,262,"*","scl23_peaks_in_btx623_peak_9727",13,1.65563,3.08439,1.36293,66,"Distal Intergenic",4,16549796,16552377,2582,2,"SORBI_3004G129800","EES06698",-8001
"4",16573026,16573339,314,"*","scl23_peaks_in_btx623_peak_9728",22,1.8798,4.59714,2.2365,271,"Intron (EES04947/SORBI_3004G129900, intron 3 of 5)",4,16570597,16576789,6193,1,"SORBI_3004G129900","KXG30060",2429
"4",16575973,16576274,302,"*","scl23_peaks_in_btx623_peak_9729",13,1.66056,3.00649,1.30933,78,"Promoter (1-2kb)",4,16576882,16577921,1040,2,"SORBI_3004G130001","OQU84826",1647
"4",16600449,16600760,312,"*","scl23_peaks_in_btx623_peak_9730",29,2.0267,5.69716,2.90827,244,"Distal Intergenic",4,16576745,16581161,4417,2,"SORBI_3004G130001","OQU84828",-19288
"4",16603895,16604225,331,"*","scl23_peaks_in_btx623_peak_9731",31,2.10506,6.06394,3.14065,189,"Distal Intergenic",4,16576745,16581161,4417,2,"SORBI_3004G130001","OQU84828",-22734
"4",16608252,16608545,294,"*","scl23_peaks_in_btx623_peak_9732",24,1.97349,5.04166,2.48056,112,"Distal Intergenic",4,16576745,16581161,4417,2,"SORBI_3004G130001","OQU84828",-27091
"4",16612870,16613186,317,"*","scl23_peaks_in_btx623_peak_9733",48,2.36819,8.33678,4.88216,169,"Distal Intergenic",4,16576745,16581161,4417,2,"SORBI_3004G130001","OQU84828",-31709
"4",16652882,16653175,294,"*","scl23_peaks_in_btx623_peak_9734",17,1.79807,3.80679,1.75208,152,"Distal Intergenic",4,16576745,16581161,4417,2,"SORBI_3004G130001","OQU84828",-71721
"4",16659242,16659521,280,"*","scl23_peaks_in_btx623_peak_9735",27,1.97233,5.45729,2.75263,240,"Distal Intergenic",4,16576745,16581161,4417,2,"SORBI_3004G130001","OQU84828",-78081
"4",16673133,16673396,264,"*","scl23_peaks_in_btx623_peak_9736a",13,1.62295,3.06232,1.34894,76,"Distal Intergenic",4,16751231,16754391,3161,2,"SORBI_3004G130100","EES06699",80995
"4",16673133,16673396,264,"*","scl23_peaks_in_btx623_peak_9736b",14,1.64071,3.15681,1.41344,157,"Distal Intergenic",4,16751231,16754391,3161,2,"SORBI_3004G130100","EES06699",80995
"4",16747388,16747628,241,"*","scl23_peaks_in_btx623_peak_9737",1830,2.05665,187.603,183.007,123,"Distal Intergenic",4,16751231,16754391,3161,2,"SORBI_3004G130100","EES06699",6763
"4",16758297,16758659,363,"*","scl23_peaks_in_btx623_peak_9738",13,1.60963,3.08315,1.36293,78,"Distal Intergenic",4,16751231,16754391,3161,2,"SORBI_3004G130100","EES06699",-3906
"4",16760884,16761250,367,"*","scl23_peaks_in_btx623_peak_9739",15,1.73374,3.47934,1.5906,145,"Distal Intergenic",4,16764241,16767818,3578,1,"SORBI_3004G130200","EES04949",-2991
"4",16797563,16798232,670,"*","scl23_peaks_in_btx623_peak_9740",29,2.06121,5.71436,2.90827,130,"Exon (KXG30062/SORBI_3004G130400, exon 4 of 5)",4,16795557,16801098,5542,2,"SORBI_3004G130400","KXG30062",2866
"4",16839985,16840259,275,"*","scl23_peaks_in_btx623_peak_9741",13,1.63228,3.06373,1.34986,71,"Distal Intergenic",4,16795557,16801098,5542,2,"SORBI_3004G130400","KXG30062",-38887
"4",16877531,16877792,262,"*","scl23_peaks_in_btx623_peak_9742",27,1.97304,5.46162,2.75588,117,"Distal Intergenic",4,16894815,16905714,10900,1,"SORBI_3004G130500","EES04954",-17023
"4",16932417,16932699,283,"*","scl23_peaks_in_btx623_peak_9743",14,1.65783,3.19736,1.43859,60,"Distal Intergenic",4,16905085,16908896,3812,2,"SORBI_3004G130600","EES06704",-23521
"4",17083100,17083396,297,"*","scl23_peaks_in_btx623_peak_9744",24,1.93363,4.90128,2.41968,125,"Distal Intergenic",4,17143552,17144998,1447,1,"SORBI_3004G130700","KXG30064",-60156
"4",17112216,17112530,315,"*","scl23_peaks_in_btx623_peak_9745",21,1.85753,4.47131,2.1452,260,"Distal Intergenic",4,17143552,17144998,1447,1,"SORBI_3004G130700","KXG30064",-31022
"4",17114406,17114645,240,"*","scl23_peaks_in_btx623_peak_9746",18,1.82503,4.01316,1.89779,66,"Distal Intergenic",4,17143552,17144998,1447,1,"SORBI_3004G130700","KXG30064",-28907
"4",17116150,17116527,378,"*","scl23_peaks_in_btx623_peak_9747",14,1.65984,3.30997,1.48244,209,"Distal Intergenic",4,17143552,17144998,1447,1,"SORBI_3004G130700","KXG30064",-27025
"4",17161580,17161822,243,"*","scl23_peaks_in_btx623_peak_9748",14,1.66897,3.20372,1.43859,80,"Distal Intergenic",4,17143552,17144998,1447,1,"SORBI_3004G130700","KXG30064",18028
"4",17237978,17238239,262,"*","scl23_peaks_in_btx623_peak_9749",17,1.79807,3.80679,1.75208,64,"Distal Intergenic",4,17143552,17144998,1447,1,"SORBI_3004G130700","KXG30064",94426
"4",17249441,17249727,287,"*","scl23_peaks_in_btx623_peak_9750",23,1.88915,4.87613,2.39942,149,"Distal Intergenic",4,17143552,17144998,1447,1,"SORBI_3004G130700","KXG30064",105889
"4",17252572,17252834,263,"*","scl23_peaks_in_btx623_peak_9751",23,1.91096,4.7732,2.32543,109,"Distal Intergenic",4,17143552,17144998,1447,1,"SORBI_3004G130700","KXG30064",109020
"4",17340887,17341513,627,"*","scl23_peaks_in_btx623_peak_9752",39,2.23663,7.16366,3.93554,502,"Distal Intergenic",4,17358517,17363767,5251,2,"SORBI_3004G130800","KXG30065",22254
"4",17385250,17385560,311,"*","scl23_peaks_in_btx623_peak_9753",13,1.67212,3.06227,1.34894,159,"Distal Intergenic",4,17358517,17363767,5251,2,"SORBI_3004G130800","KXG30065",-21483
"4",17415433,17415680,248,"*","scl23_peaks_in_btx623_peak_9754",21,1.8299,4.45327,2.13248,196,"Distal Intergenic",4,17420265,17422217,1953,2,"SORBI_3004G130850","OQU84829",6537
"4",17459957,17460411,455,"*","scl23_peaks_in_btx623_peak_9755a",13,1.66423,3.12767,1.39349,80,"Distal Intergenic",4,17426192,17432325,6134,2,"SORBI_3004G130900","EES06707",-27632
"4",17459957,17460411,455,"*","scl23_peaks_in_btx623_peak_9755b",29,2.06121,5.71436,2.90827,358,"Distal Intergenic",4,17426192,17432325,6134,2,"SORBI_3004G130900","EES06707",-27632
"4",17542070,17542317,248,"*","scl23_peaks_in_btx623_peak_9756",20,1.81454,4.22857,2.01049,111,"Distal Intergenic",4,17426192,17432325,6134,2,"SORBI_3004G130900","EES06707",-109745
"4",17555938,17556227,290,"*","scl23_peaks_in_btx623_peak_9757",14,1.67478,3.18086,1.43036,57,"Distal Intergenic",4,17426192,17432325,6134,2,"SORBI_3004G130900","EES06707",-123613
"4",17560876,17561175,300,"*","scl23_peaks_in_btx623_peak_9758",52,2.41205,8.74348,5.23093,195,"Distal Intergenic",4,17426192,17432325,6134,2,"SORBI_3004G130900","EES06707",-128551
"4",17574910,17575157,248,"*","scl23_peaks_in_btx623_peak_9759",14,1.68886,3.30618,1.4802,95,"Distal Intergenic",4,17426192,17432325,6134,2,"SORBI_3004G130900","EES06707",-142585
"4",17622731,17623013,283,"*","scl23_peaks_in_btx623_peak_9760",18,1.7937,3.91528,1.82884,80,"Distal Intergenic",4,17426192,17432325,6134,2,"SORBI_3004G130900","EES06707",-190406
"4",17628037,17628302,266,"*","scl23_peaks_in_btx623_peak_9761",31,1.98571,5.96672,3.10215,238,"Distal Intergenic",4,17426192,17432325,6134,2,"SORBI_3004G130900","EES06707",-195712
"4",17666124,17666416,293,"*","scl23_peaks_in_btx623_peak_9762",15,1.69601,3.34311,1.50522,152,"Distal Intergenic",4,17426192,17432325,6134,2,"SORBI_3004G130900","EES06707",-233799
"4",17692105,17692621,517,"*","scl23_peaks_in_btx623_peak_9763",17,1.73426,3.77669,1.75208,315,"Distal Intergenic",4,17907086,17908945,1860,1,"SORBI_3004G130916","OQU84830",-214465
"4",17718758,17719016,259,"*","scl23_peaks_in_btx623_peak_9764",23,1.92906,4.87542,2.39942,76,"Distal Intergenic",4,17907086,17908945,1860,1,"SORBI_3004G130916","OQU84830",-188070
"4",17792941,17793244,304,"*","scl23_peaks_in_btx623_peak_9765",19,1.82923,4.10423,1.9234,68,"Distal Intergenic",4,17907086,17908945,1860,1,"SORBI_3004G130916","OQU84830",-113842
"4",17835313,17835982,670,"*","scl23_peaks_in_btx623_peak_9766",26,2.01735,5.37355,2.68735,194,"Distal Intergenic",4,17907086,17908945,1860,1,"SORBI_3004G130916","OQU84830",-71104
"4",17862146,17862569,424,"*","scl23_peaks_in_btx623_peak_9767",13,1.63012,3.00443,1.30858,71,"Distal Intergenic",4,17907086,17908945,1860,1,"SORBI_3004G130916","OQU84830",-44517
"4",17869007,17869304,298,"*","scl23_peaks_in_btx623_peak_9768",16,1.75871,3.66795,1.69406,98,"Distal Intergenic",4,17907086,17908945,1860,1,"SORBI_3004G130916","OQU84830",-37782
"4",17870433,17870965,533,"*","scl23_peaks_in_btx623_peak_9769",29,2.06236,5.81515,2.98626,126,"Distal Intergenic",4,17907086,17908945,1860,1,"SORBI_3004G130916","OQU84830",-36121
"4",17872283,17872549,267,"*","scl23_peaks_in_btx623_peak_9770",37,2.2026,6.95679,3.79251,119,"Distal Intergenic",4,17907086,17908945,1860,1,"SORBI_3004G130916","OQU84830",-34537
"4",17898545,17898920,376,"*","scl23_peaks_in_btx623_peak_9771",32,2.11623,6.22885,3.27153,248,"Distal Intergenic",4,17907086,17908945,1860,1,"SORBI_3004G130916","OQU84830",-8166
"4",17902337,17902733,397,"*","scl23_peaks_in_btx623_peak_9772",19,1.84028,4.16302,1.96552,87,"Distal Intergenic",4,17907086,17908945,1860,1,"SORBI_3004G130916","OQU84830",-4353
"4",17916889,17917218,330,"*","scl23_peaks_in_btx623_peak_9773",14,1.67352,3.27969,1.46196,63,"Distal Intergenic",4,17907086,17908945,1860,1,"SORBI_3004G130916","OQU84830",9803
"4",17919177,17919460,284,"*","scl23_peaks_in_btx623_peak_9774",26,1.99341,5.32539,2.68735,102,"Distal Intergenic",4,17907086,17908945,1860,1,"SORBI_3004G130916","OQU84830",12091
"4",17961901,17962219,319,"*","scl23_peaks_in_btx623_peak_9775",15,1.5764,3.40507,1.54857,68,"Distal Intergenic",4,17991573,17993264,1692,2,"SORBI_3004G130932","OQU84831",31045
"4",18109652,18109946,295,"*","scl23_peaks_in_btx623_peak_9776",31,1.98571,5.96672,3.10215,152,"Distal Intergenic",4,18046493,18048061,1569,2,"SORBI_3004G130980","OQU84836",-61591
"4",18232198,18232468,271,"*","scl23_peaks_in_btx623_peak_9777",22,1.91018,4.61316,2.24949,108,"Distal Intergenic",4,18263241,18274133,10893,2,"SORBI_3004G131040","KXG30066",41665
"4",18270855,18271443,589,"*","scl23_peaks_in_btx623_peak_9778",19,1.84193,4.10125,1.92164,450,"Exon (KXG30067/SORBI_3004G131040, exon 6 of 16)",4,18263241,18274133,10893,2,"SORBI_3004G131040","KXG30066",2690
"4",18296079,18296335,257,"*","scl23_peaks_in_btx623_peak_9779",13,1.58216,3.01805,1.31844,71,"Distal Intergenic",4,18310542,18314189,3648,2,"SORBI_3004G131100","KXG30069",17854
"4",18356406,18356827,422,"*","scl23_peaks_in_btx623_peak_9780",14,1.70882,3.24002,1.43859,103,"Distal Intergenic",4,18310595,18314189,3595,2,"SORBI_3004G131100","KXG30068",-42217
"4",18408355,18408713,359,"*","scl23_peaks_in_btx623_peak_9781",17,1.76103,3.86538,1.79449,68,"Distal Intergenic",4,18490421,18491500,1080,1,"SORBI_3004G131200","OQU84839",-81708
"4",18431645,18431938,294,"*","scl23_peaks_in_btx623_peak_9782",13,1.63934,3.00258,1.30723,62,"Distal Intergenic",4,18490421,18491500,1080,1,"SORBI_3004G131200","OQU84839",-58483
"4",18474125,18474398,274,"*","scl23_peaks_in_btx623_peak_9783",14,1.70161,3.26077,1.44753,77,"Distal Intergenic",4,18490421,18491500,1080,1,"SORBI_3004G131200","OQU84839",-16023
"4",18589638,18589928,291,"*","scl23_peaks_in_btx623_peak_9784",14,1.64639,3.13746,1.40079,65,"Distal Intergenic",4,18490428,18493611,3184,1,"SORBI_3004G131200","OQU84838",99210
"4",18699797,18700089,293,"*","scl23_peaks_in_btx623_peak_9785",18,1.72256,3.88348,1.80901,102,"Distal Intergenic",4,18888393,18895207,6815,2,"SORBI_3004G131300","OQU84840",195118
"4",18761095,18761576,482,"*","scl23_peaks_in_btx623_peak_9786",14,1.71036,3.24752,1.43859,71,"Distal Intergenic",4,18888393,18895207,6815,2,"SORBI_3004G131300","OQU84840",133631
"4",18841240,18841506,267,"*","scl23_peaks_in_btx623_peak_9787",15,1.73799,3.50092,1.5906,150,"Distal Intergenic",4,18888393,18895207,6815,2,"SORBI_3004G131300","OQU84840",53701
"4",18860086,18860386,301,"*","scl23_peaks_in_btx623_peak_9788",15,1.70482,3.38861,1.53867,79,"Distal Intergenic",4,18888393,18895207,6815,2,"SORBI_3004G131300","OQU84840",34821
"4",18883261,18883507,247,"*","scl23_peaks_in_btx623_peak_9789",13,1.67872,3.09419,1.37079,78,"Distal Intergenic",4,18888393,18895207,6815,2,"SORBI_3004G131300","OQU84840",11700
"4",18906105,18906487,383,"*","scl23_peaks_in_btx623_peak_9790",14,1.71036,3.24752,1.43859,168,"Distal Intergenic",4,18889228,18895207,5980,2,"SORBI_3004G131300","KXG30072",-10898
"4",18928570,18928850,281,"*","scl23_peaks_in_btx623_peak_9791",15,1.72158,3.47535,1.5906,63,"Distal Intergenic",4,18889228,18895207,5980,2,"SORBI_3004G131300","KXG30072",-33363
"4",18945366,18945658,293,"*","scl23_peaks_in_btx623_peak_9792",42,2.24858,7.57824,4.26105,175,"Distal Intergenic",4,18889228,18895207,5980,2,"SORBI_3004G131300","KXG30072",-50159
"4",19015228,19015667,440,"*","scl23_peaks_in_btx623_peak_9793a",14,1.50108,3.24869,1.43935,68,"Distal Intergenic",4,18889228,18895207,5980,2,"SORBI_3004G131300","KXG30072",-120021
"4",19015228,19015667,440,"*","scl23_peaks_in_btx623_peak_9793b",30,1.70031,5.86962,3.02864,316,"Distal Intergenic",4,18889228,18895207,5980,2,"SORBI_3004G131300","KXG30072",-120021
"4",19070579,19070841,263,"*","scl23_peaks_in_btx623_peak_9794",16,1.54924,3.57404,1.62816,117,"Distal Intergenic",4,18889228,18895207,5980,2,"SORBI_3004G131300","KXG30072",-175372
"4",19091267,19091555,289,"*","scl23_peaks_in_btx623_peak_9795",15,1.6791,3.52105,1.5906,275,"Distal Intergenic",4,19260915,19264813,3899,1,"SORBI_3004G131350","OQU84842",-169360
"4",19156350,19156655,306,"*","scl23_peaks_in_btx623_peak_9796",14,1.66523,3.1845,1.43175,93,"Distal Intergenic",4,19260915,19264813,3899,1,"SORBI_3004G131350","OQU84842",-104260
"4",19222515,19222773,259,"*","scl23_peaks_in_btx623_peak_9797",15,1.75422,3.52215,1.5906,91,"Distal Intergenic",4,19260915,19264813,3899,1,"SORBI_3004G131350","OQU84842",-38142
"4",19228287,19228691,405,"*","scl23_peaks_in_btx623_peak_9798",24,1.76979,4.97161,2.47027,273,"Distal Intergenic",4,19260915,19264813,3899,1,"SORBI_3004G131350","OQU84842",-32224
"4",19303551,19303792,242,"*","scl23_peaks_in_btx623_peak_9799",41,1.93485,7.45946,4.18358,117,"Distal Intergenic",4,19260915,19264813,3899,1,"SORBI_3004G131350","OQU84842",42636
"4",19351935,19352194,260,"*","scl23_peaks_in_btx623_peak_9800",20,1.85146,4.22254,2.0075,71,"Distal Intergenic",4,19260915,19264813,3899,1,"SORBI_3004G131350","OQU84842",91020
"4",19363302,19363597,296,"*","scl23_peaks_in_btx623_peak_9801",19,1.84193,4.10125,1.92164,136,"Distal Intergenic",4,19443508,19444355,848,1,"SORBI_3004G131400","EES04959",-79911
"4",19378753,19378995,243,"*","scl23_peaks_in_btx623_peak_9802",29,2.06121,5.71436,2.90827,112,"Distal Intergenic",4,19443508,19444355,848,1,"SORBI_3004G131400","EES04959",-64513
"4",19413052,19413348,297,"*","scl23_peaks_in_btx623_peak_9803",21,1.65965,4.41888,2.10742,171,"Distal Intergenic",4,19443508,19444355,848,1,"SORBI_3004G131400","EES04959",-30160
"4",19414510,19414837,328,"*","scl23_peaks_in_btx623_peak_9804",17,1.64186,3.84621,1.77921,106,"Distal Intergenic",4,19443508,19444355,848,1,"SORBI_3004G131400","EES04959",-28671
"4",19416794,19417165,372,"*","scl23_peaks_in_btx623_peak_9805a",18,1.71401,4.00207,1.89051,63,"Distal Intergenic",4,19443508,19444355,848,1,"SORBI_3004G131400","EES04959",-26343
"4",19416794,19417165,372,"*","scl23_peaks_in_btx623_peak_9805b",17,1.69507,3.77536,1.75208,357,"Distal Intergenic",4,19443508,19444355,848,1,"SORBI_3004G131400","EES04959",-26343
"4",19418010,19418426,417,"*","scl23_peaks_in_btx623_peak_9806a",14,1.58115,3.26758,1.45305,117,"Distal Intergenic",4,19443508,19444355,848,1,"SORBI_3004G131400","EES04959",-25082
"4",19418010,19418426,417,"*","scl23_peaks_in_btx623_peak_9806b",25,1.79994,5.19321,2.59347,289,"Distal Intergenic",4,19443508,19444355,848,1,"SORBI_3004G131400","EES04959",-25082
"4",19453566,19454089,524,"*","scl23_peaks_in_btx623_peak_9807",17,1.74112,3.69604,1.71416,355,"Promoter (1-2kb)",4,19454559,19455166,608,2,"SORBI_3004G131600","KXG30075",1077
"4",19473068,19473495,428,"*","scl23_peaks_in_btx623_peak_9808",14,1.71036,3.24752,1.43859,75,"Distal Intergenic",4,19454559,19455166,608,2,"SORBI_3004G131600","KXG30075",-17902
"4",19476517,19476792,276,"*","scl23_peaks_in_btx623_peak_9809",26,2.01735,5.37355,2.68735,164,"Distal Intergenic",4,19454559,19455166,608,2,"SORBI_3004G131600","KXG30075",-21351
"4",19494085,19494352,268,"*","scl23_peaks_in_btx623_peak_9810",15,1.71695,3.33687,1.50195,63,"Distal Intergenic",4,19508342,19509729,1388,1,"SORBI_3004G131700","EES04961",-13990
"4",19553838,19554183,346,"*","scl23_peaks_in_btx623_peak_9811",25,1.96983,5.18983,2.59091,113,"Distal Intergenic",4,19537599,19538287,689,1,"SORBI_3004G132000","KXG30078",16239
"4",19561504,19561784,281,"*","scl23_peaks_in_btx623_peak_9812",29,2.06121,5.71436,2.90827,103,"Distal Intergenic",4,19537599,19538287,689,1,"SORBI_3004G132000","KXG30078",23905
"4",19566429,19567177,749,"*","scl23_peaks_in_btx623_peak_9813a",13,1.65347,3.02294,1.32226,147,"Distal Intergenic",4,19537599,19538287,689,1,"SORBI_3004G132000","KXG30078",28830
"4",19566429,19567177,749,"*","scl23_peaks_in_btx623_peak_9813b",45,2.22438,7.97983,4.586,656,"Distal Intergenic",4,19537599,19538287,689,1,"SORBI_3004G132000","KXG30078",28830
"4",19657658,19657909,252,"*","scl23_peaks_in_btx623_peak_9814",13,1.59761,3.10588,1.37834,73,"Distal Intergenic",4,19667362,19718711,51350,2,"SORBI_3004G132100","OQU84844",60802
"4",19665726,19665968,243,"*","scl23_peaks_in_btx623_peak_9815",67,2.58747,10.4452,6.77163,116,"Distal Intergenic",4,19667362,19718711,51350,2,"SORBI_3004G132100","OQU84844",52743
"4",19668065,19668309,245,"*","scl23_peaks_in_btx623_peak_9816",70,2.52458,10.7404,7.04957,126,"Exon (OQU84844/SORBI_3004G132100, exon 33 of 34)",4,19667362,19718711,51350,2,"SORBI_3004G132100","OQU84844",50402
"4",19674319,19674582,264,"*","scl23_peaks_in_btx623_peak_9817",13,1.64958,3.05399,1.3431,82,"Intron (OQU84844/SORBI_3004G132100, intron 25 of 33)",4,19667362,19718711,51350,2,"SORBI_3004G132100","OQU84844",44129
"4",19700026,19700285,260,"*","scl23_peaks_in_btx623_peak_9818",28,2.00445,5.56462,2.83282,133,"Intron (OQU84844/SORBI_3004G132100, intron 9 of 33)",4,19667362,19718711,51350,2,"SORBI_3004G132100","OQU84844",18426
"4",19742201,19742558,358,"*","scl23_peaks_in_btx623_peak_9819",14,1.71036,3.24752,1.43859,67,"Distal Intergenic",4,19734199,19734713,515,1,"SORBI_3004G132200","KXG30081",8002
"4",19799862,19800247,386,"*","scl23_peaks_in_btx623_peak_9820",14,1.71036,3.24752,1.43859,66,"Distal Intergenic",4,19793454,19797485,4032,1,"SORBI_3004G132300","KXG30084",6408
"4",19903839,19904142,304,"*","scl23_peaks_in_btx623_peak_9821",24,1.85857,4.98094,2.47673,194,"Distal Intergenic",4,19821210,19823493,2284,1,"SORBI_3004G132400","OQU84848",82629
"4",19955152,19955471,320,"*","scl23_peaks_in_btx623_peak_9822",28,2.03606,5.57024,2.83719,199,"Distal Intergenic",4,19821210,19823493,2284,1,"SORBI_3004G132400","OQU84848",133942
"4",19959933,19960274,342,"*","scl23_peaks_in_btx623_peak_9823",14,1.71036,3.24752,1.43859,168,"Distal Intergenic",4,19821210,19823493,2284,1,"SORBI_3004G132400","OQU84848",138723
"4",19988107,19988631,525,"*","scl23_peaks_in_btx623_peak_9824a",22,1.90262,4.72603,2.28937,103,"Distal Intergenic",4,19821210,19823493,2284,1,"SORBI_3004G132400","OQU84848",166897
"4",19988107,19988631,525,"*","scl23_peaks_in_btx623_peak_9824b",21,1.87571,4.42585,2.11261,352,"Distal Intergenic",4,19821210,19823493,2284,1,"SORBI_3004G132400","OQU84848",166897
"4",19990220,19990509,290,"*","scl23_peaks_in_btx623_peak_9825",21,1.88865,4.49615,2.16339,94,"Distal Intergenic",4,19821210,19823493,2284,1,"SORBI_3004G132400","OQU84848",169010
"4",20076331,20076748,418,"*","scl23_peaks_in_btx623_peak_9826",36,2.19277,6.78874,3.65416,170,"Distal Intergenic",4,20171392,20199292,27901,2,"SORBI_3004G132600","EES06717",122544
"4",20089584,20089954,371,"*","scl23_peaks_in_btx623_peak_9827",15,1.71634,3.44823,1.57786,225,"Distal Intergenic",4,20171392,20199292,27901,2,"SORBI_3004G132600","EES06717",109338
"4",20132871,20133135,265,"*","scl23_peaks_in_btx623_peak_9828",28,2.00372,5.64798,2.89549,119,"Distal Intergenic",4,20171392,20199292,27901,2,"SORBI_3004G132600","EES06717",66157
"4",20163013,20163322,310,"*","scl23_peaks_in_btx623_peak_9829",20,1.88578,4.40533,2.09722,64,"Distal Intergenic",4,20171392,20199292,27901,2,"SORBI_3004G132600","EES06717",35970
"4",20187213,20187482,270,"*","scl23_peaks_in_btx623_peak_9830",38,2.19235,7.00234,3.82999,133,"Intron (EES06717/SORBI_3004G132600, intron 1 of 8)",4,20171392,20199292,27901,2,"SORBI_3004G132600","EES06717",11810
"4",20203978,20204243,266,"*","scl23_peaks_in_btx623_peak_9831",15,1.74831,3.49274,1.5906,73,"Distal Intergenic",4,20171392,20199292,27901,2,"SORBI_3004G132600","EES06717",-4686
"4",20227948,20228229,282,"*","scl23_peaks_in_btx623_peak_9832",30,1.95955,5.87614,3.0329,212,"Distal Intergenic",4,20171392,20199292,27901,2,"SORBI_3004G132600","EES06717",-28656
"4",20416268,20416532,265,"*","scl23_peaks_in_btx623_peak_9833",15,1.73799,3.50092,1.5906,109,"Distal Intergenic",4,20361277,20366578,5302,1,"SORBI_3004G132700","OQU84849",54991
"4",20488420,20488811,392,"*","scl23_peaks_in_btx623_peak_9834",13,1.61071,2.99734,1.30317,63,"Distal Intergenic",4,20361277,20366578,5302,1,"SORBI_3004G132700","OQU84849",127143
"4",20493674,20493958,285,"*","scl23_peaks_in_btx623_peak_9835",15,1.75422,3.52215,1.5906,69,"Distal Intergenic",4,20361277,20366578,5302,1,"SORBI_3004G132700","OQU84849",132397
"4",20496714,20497006,293,"*","scl23_peaks_in_btx623_peak_9836",20,1.88578,4.40533,2.09722,86,"Distal Intergenic",4,20361277,20366578,5302,1,"SORBI_3004G132700","OQU84849",135437
"4",20506867,20507377,511,"*","scl23_peaks_in_btx623_peak_9837a",22,1.92964,4.71886,2.28466,76,"Distal Intergenic",4,20361277,20366578,5302,1,"SORBI_3004G132700","OQU84849",145590
"4",20506867,20507377,511,"*","scl23_peaks_in_btx623_peak_9837b",16,1.75988,3.6122,1.65517,280,"Distal Intergenic",4,20361277,20366578,5302,1,"SORBI_3004G132700","OQU84849",145590
"4",20543932,20544193,262,"*","scl23_peaks_in_btx623_peak_9838",18,1.75405,3.94875,1.85263,112,"Distal Intergenic",4,20661484,20665974,4491,2,"SORBI_3004G132800","KXG30088",121781
"4",20553765,20554137,373,"*","scl23_peaks_in_btx623_peak_9839",20,1.74781,4.21327,2.00166,204,"Distal Intergenic",4,20661484,20665974,4491,2,"SORBI_3004G132800","KXG30088",111837
"4",20660973,20661364,392,"*","scl23_peaks_in_btx623_peak_9840",29,2.06121,5.71436,2.90827,117,"Distal Intergenic",4,20661484,20665974,4491,2,"SORBI_3004G132800","KXG30088",4610
"4",20705362,20705633,272,"*","scl23_peaks_in_btx623_peak_9841",20,1.86906,4.31626,2.07458,239,"5' UTR",4,20707715,20711558,3844,2,"SORBI_3004G133100","KXG30094",5925
"4",20781269,20781526,258,"*","scl23_peaks_in_btx623_peak_9842",16,1.70137,3.53711,1.60249,159,"Distal Intergenic",4,20754042,20754967,926,1,"SORBI_3004G133400","EES04967",27227
"4",20867611,20868072,462,"*","scl23_peaks_in_btx623_peak_9843",29,2.01906,5.74105,2.92845,373,"Distal Intergenic",4,20754042,20754967,926,1,"SORBI_3004G133400","EES04967",113569
"4",20928351,20928692,342,"*","scl23_peaks_in_btx623_peak_9844",20,1.88578,4.40533,2.09722,65,"Distal Intergenic",4,20754042,20754967,926,1,"SORBI_3004G133400","EES04967",174309
"4",20952704,20952975,272,"*","scl23_peaks_in_btx623_peak_9845",26,2.01735,5.37355,2.68735,115,"Distal Intergenic",4,20754042,20754967,926,1,"SORBI_3004G133400","EES04967",198662
"4",20976510,20976761,252,"*","scl23_peaks_in_btx623_peak_9846",14,1.64071,3.15681,1.41344,65,"Distal Intergenic",4,21147714,21152806,5093,2,"SORBI_3004G133500","EES06723",176045
"4",20993959,20994480,522,"*","scl23_peaks_in_btx623_peak_9847",13,1.6346,3.02733,1.32373,63,"Distal Intergenic",4,21147714,21152806,5093,2,"SORBI_3004G133500","EES06723",158326
"4",21015913,21016258,346,"*","scl23_peaks_in_btx623_peak_9848",34,2.14619,6.50918,3.45958,256,"Distal Intergenic",4,21147714,21152806,5093,2,"SORBI_3004G133500","EES06723",136548
"4",21024188,21024556,369,"*","scl23_peaks_in_btx623_peak_9849",14,1.67602,3.24,1.43859,64,"Distal Intergenic",4,21147714,21152806,5093,2,"SORBI_3004G133500","EES06723",128250
"4",21025892,21026354,463,"*","scl23_peaks_in_btx623_peak_9850a",19,1.82758,4.09547,1.92164,82,"Distal Intergenic",4,21147714,21152806,5093,2,"SORBI_3004G133500","EES06723",126452
"4",21025892,21026354,463,"*","scl23_peaks_in_btx623_peak_9850b",17,1.78486,3.73945,1.74308,421,"Distal Intergenic",4,21147714,21152806,5093,2,"SORBI_3004G133500","EES06723",126452
"4",21058143,21058484,342,"*","scl23_peaks_in_btx623_peak_9851",17,1.79807,3.80679,1.75208,90,"Distal Intergenic",4,21147714,21152806,5093,2,"SORBI_3004G133500","EES06723",94322
"4",21066376,21066667,292,"*","scl23_peaks_in_btx623_peak_9852",35,2.14827,6.62503,3.55336,112,"Distal Intergenic",4,21147714,21152806,5093,2,"SORBI_3004G133500","EES06723",86139
"4",21144800,21145053,254,"*","scl23_peaks_in_btx623_peak_9853",14,1.71036,3.24752,1.43859,75,"Distal Intergenic",4,21147714,21152806,5093,2,"SORBI_3004G133500","EES06723",7753
"4",21150370,21150801,432,"*","scl23_peaks_in_btx623_peak_9854",18,1.78568,4.00151,1.89018,89,"Exon (EES06723/SORBI_3004G133500, exon 4 of 5)",4,21147714,21152806,5093,2,"SORBI_3004G133500","EES06723",2005
"4",21154723,21155176,454,"*","scl23_peaks_in_btx623_peak_9855a",15,1.72448,3.43234,1.56831,67,"Promoter (1-2kb)",4,21147714,21152806,5093,2,"SORBI_3004G133500","EES06723",-1917
"4",21154723,21155176,454,"*","scl23_peaks_in_btx623_peak_9855b",26,2.00239,5.37703,2.69038,344,"Promoter (1-2kb)",4,21147714,21152806,5093,2,"SORBI_3004G133500","EES06723",-1917
"4",21162651,21163020,370,"*","scl23_peaks_in_btx623_peak_9856",24,1.96274,5.06562,2.49867,94,"Distal Intergenic",4,21147714,21152806,5093,2,"SORBI_3004G133500","EES06723",-9845
"4",21236812,21237109,298,"*","scl23_peaks_in_btx623_peak_9857",19,1.84193,4.10125,1.92164,67,"Distal Intergenic",4,21220831,21222777,1947,1,"SORBI_3004G133550","OQU84854",15981
"4",21242114,21242356,243,"*","scl23_peaks_in_btx623_peak_9858",31,2.07823,6.00358,3.13002,110,"Distal Intergenic",4,21220831,21222777,1947,1,"SORBI_3004G133550","OQU84854",21283
"4",21284705,21285118,414,"*","scl23_peaks_in_btx623_peak_9859",26,2.01735,5.37355,2.68735,76,"Distal Intergenic",4,21285737,21290918,5182,2,"SORBI_3004G133600","OQU84855",5800
"4",21344053,21344517,465,"*","scl23_peaks_in_btx623_peak_9860",18,1.79113,3.96667,1.86478,67,"Distal Intergenic",4,21285826,21291316,5491,2,"SORBI_3004G133600","EES06724",-52737
"4",21366811,21367181,371,"*","scl23_peaks_in_btx623_peak_9861",17,1.75479,3.83096,1.76979,314,"Distal Intergenic",4,21285826,21291316,5491,2,"SORBI_3004G133600","EES06724",-75495
"4",21396520,21397092,573,"*","scl23_peaks_in_btx623_peak_9862",19,1.81989,4.12269,1.93407,102,"Distal Intergenic",4,21449775,21461203,11429,2,"SORBI_3004G133700","OQU84856",64111
"4",21402473,21402870,398,"*","scl23_peaks_in_btx623_peak_9863",22,1.87254,4.55611,2.20787,287,"Distal Intergenic",4,21449775,21461203,11429,2,"SORBI_3004G133700","OQU84856",58333
"4",21406559,21406799,241,"*","scl23_peaks_in_btx623_peak_9864",24,1.95685,5.03237,2.48056,142,"Distal Intergenic",4,21449775,21461203,11429,2,"SORBI_3004G133700","OQU84856",54404
"4",21422360,21422852,493,"*","scl23_peaks_in_btx623_peak_9865a",15,1.72229,3.36335,1.51962,62,"Distal Intergenic",4,21449775,21461203,11429,2,"SORBI_3004G133700","OQU84856",38351
"4",21422360,21422852,493,"*","scl23_peaks_in_btx623_peak_9865b",20,1.88578,4.40533,2.09722,319,"Distal Intergenic",4,21449775,21461203,11429,2,"SORBI_3004G133700","OQU84856",38351
"4",21457560,21457880,321,"*","scl23_peaks_in_btx623_peak_9866",19,1.82277,4.06986,1.92164,182,"Intron (OQU84856/SORBI_3004G133700, intron 4 of 15)",4,21449775,21461203,11429,2,"SORBI_3004G133700","OQU84856",3323
"4",21483990,21484270,281,"*","scl23_peaks_in_btx623_peak_9867",42,2.25255,7.60359,4.28288,203,"Distal Intergenic",4,21449775,21461203,11429,2,"SORBI_3004G133700","OQU84856",-22787
"4",21500520,21500759,240,"*","scl23_peaks_in_btx623_peak_9868",22,1.87569,4.64789,2.27297,86,"Distal Intergenic",4,21524118,21524768,651,2,"SORBI_3004G133750","OQU84857",24009
"4",21515835,21516307,473,"*","scl23_peaks_in_btx623_peak_9869",16,1.73868,3.56396,1.62112,79,"Distal Intergenic",4,21524118,21524768,651,2,"SORBI_3004G133750","OQU84857",8461
"4",21529533,21529804,272,"*","scl23_peaks_in_btx623_peak_9870",14,1.65984,3.30997,1.48244,112,"Distal Intergenic",4,21525304,21526581,1278,1,"SORBI_3004G133800","EES04970",4229
"4",21545259,21545503,245,"*","scl23_peaks_in_btx623_peak_9871",13,1.65154,3.01345,1.31531,74,"Distal Intergenic",4,21525304,21526581,1278,1,"SORBI_3004G133800","EES04970",19955
"4",21547381,21547671,291,"*","scl23_peaks_in_btx623_peak_9872",21,1.78779,4.52813,2.18642,246,"Distal Intergenic",4,21525304,21526581,1278,1,"SORBI_3004G133800","EES04970",22077
"4",21563960,21564404,445,"*","scl23_peaks_in_btx623_peak_9873",19,1.79588,4.05789,1.92164,288,"Distal Intergenic",4,21525304,21526581,1278,1,"SORBI_3004G133800","EES04970",38656
"4",21574969,21575354,386,"*","scl23_peaks_in_btx623_peak_9874",16,1.73817,3.56132,1.61875,64,"Distal Intergenic",4,21525304,21526581,1278,1,"SORBI_3004G133800","EES04970",49665
"4",21602803,21603109,307,"*","scl23_peaks_in_btx623_peak_9875",20,1.88578,4.40533,2.09722,242,"Distal Intergenic",4,21525304,21526581,1278,1,"SORBI_3004G133800","EES04970",77499
"4",21610558,21610955,398,"*","scl23_peaks_in_btx623_peak_9876",16,1.73969,3.56923,1.62397,61,"Distal Intergenic",4,21525304,21526581,1278,1,"SORBI_3004G133800","EES04970",85254
"4",21613907,21614152,246,"*","scl23_peaks_in_btx623_peak_9877",15,1.72858,3.51161,1.5906,68,"Distal Intergenic",4,21699690,21701630,1941,1,"SORBI_3004G133850","OQU84858",-85538
"4",21658272,21658576,305,"*","scl23_peaks_in_btx623_peak_9878",35,2.15532,6.66815,3.58847,242,"Distal Intergenic",4,21699690,21701630,1941,1,"SORBI_3004G133850","OQU84858",-41114
"4",21663618,21664044,427,"*","scl23_peaks_in_btx623_peak_9879a",13,1.66909,3.04764,1.33811,79,"Distal Intergenic",4,21699690,21701630,1941,1,"SORBI_3004G133850","OQU84858",-35646
"4",21663618,21664044,427,"*","scl23_peaks_in_btx623_peak_9879b",13,1.67403,3.07151,1.35505,181,"Distal Intergenic",4,21699690,21701630,1941,1,"SORBI_3004G133850","OQU84858",-35646
"4",21669259,21669538,280,"*","scl23_peaks_in_btx623_peak_9880",13,1.60121,3.03683,1.33129,69,"Distal Intergenic",4,21699690,21701630,1941,1,"SORBI_3004G133850","OQU84858",-30152
"4",21699739,21699984,246,"*","scl23_peaks_in_btx623_peak_9881",14,1.71036,3.24752,1.43859,79,"Promoter (<=1kb)",4,21699690,21701630,1941,1,"SORBI_3004G133850","OQU84858",49
"4",21713929,21714475,547,"*","scl23_peaks_in_btx623_peak_9882a",19,1.82277,4.06986,1.92164,87,"Distal Intergenic",4,21699690,21701630,1941,1,"SORBI_3004G133850","OQU84858",14239
"4",21713929,21714475,547,"*","scl23_peaks_in_btx623_peak_9882b",20,1.88001,4.3746,2.09722,479,"Distal Intergenic",4,21699690,21701630,1941,1,"SORBI_3004G133850","OQU84858",14239
"4",21718023,21718332,310,"*","scl23_peaks_in_btx623_peak_9883",14,1.6956,3.23101,1.43859,70,"Distal Intergenic",4,21699690,21701630,1941,1,"SORBI_3004G133850","OQU84858",18333
"4",21745534,21745776,243,"*","scl23_peaks_in_btx623_peak_9884",13,1.64073,3.00954,1.31173,78,"Distal Intergenic",4,21699690,21701630,1941,1,"SORBI_3004G133850","OQU84858",45844
"4",21807245,21807584,340,"*","scl23_peaks_in_btx623_peak_9885",14,1.62791,3.23154,1.43859,154,"Distal Intergenic",4,21846315,21848120,1806,1,"SORBI_3004G133900","KXG30098",-38731
"4",21825501,21825889,389,"*","scl23_peaks_in_btx623_peak_9886",39,2.23663,7.16366,3.93554,249,"Distal Intergenic",4,21846315,21848120,1806,1,"SORBI_3004G133900","KXG30098",-20426
"4",21917036,21917336,301,"*","scl23_peaks_in_btx623_peak_9887",14,1.69246,3.21548,1.43859,77,"Distal Intergenic",4,21846315,21848120,1806,1,"SORBI_3004G133900","KXG30098",70721
"4",21918052,21918295,244,"*","scl23_peaks_in_btx623_peak_9888",18,1.79846,3.94059,1.8481,96,"Distal Intergenic",4,21846315,21848120,1806,1,"SORBI_3004G133900","KXG30098",71737
"4",21930207,21930636,430,"*","scl23_peaks_in_btx623_peak_9889",19,1.81989,4.12269,1.93407,114,"Distal Intergenic",4,21846315,21848120,1806,1,"SORBI_3004G133900","KXG30098",83892
"4",21933737,21933995,259,"*","scl23_peaks_in_btx623_peak_9890",22,1.92964,4.71886,2.28466,235,"Distal Intergenic",4,21846315,21848120,1806,1,"SORBI_3004G133900","KXG30098",87422
"4",22034754,22035058,305,"*","scl23_peaks_in_btx623_peak_9891",20,1.88578,4.40533,2.09722,26,"Distal Intergenic",4,21846315,21848120,1806,1,"SORBI_3004G133900","KXG30098",188439
"4",22054512,22054786,275,"*","scl23_peaks_in_btx623_peak_9892",26,1.91804,5.28382,2.66027,110,"Distal Intergenic",4,21846315,21848120,1806,1,"SORBI_3004G133900","KXG30098",208197
"4",22118252,22118525,274,"*","scl23_peaks_in_btx623_peak_9893",26,1.96154,5.22537,2.61783,197,"Distal Intergenic",4,21846315,21848120,1806,1,"SORBI_3004G133900","KXG30098",271937
"4",22139768,22140058,291,"*","scl23_peaks_in_btx623_peak_9894",23,1.88915,4.87613,2.39942,99,"Distal Intergenic",4,22428495,22433487,4993,2,"SORBI_3004G134000","KXG30099",293429
"4",22162675,22162993,319,"*","scl23_peaks_in_btx623_peak_9895",14,1.63993,3.15269,1.4111,63,"Distal Intergenic",4,22428495,22433487,4993,2,"SORBI_3004G134000","KXG30099",270494
"4",22163543,22163782,240,"*","scl23_peaks_in_btx623_peak_9896",14,1.62633,3.17522,1.42602,214,"Distal Intergenic",4,22428495,22433487,4993,2,"SORBI_3004G134000","KXG30099",269705
"4",22298570,22298839,270,"*","scl23_peaks_in_btx623_peak_9897",14,1.71036,3.24752,1.43859,70,"Distal Intergenic",4,22428495,22433487,4993,2,"SORBI_3004G134000","KXG30099",134648
"4",22327610,22328012,403,"*","scl23_peaks_in_btx623_peak_9898",20,1.8606,4.34375,2.0936,384,"Distal Intergenic",4,22428495,22433487,4993,2,"SORBI_3004G134000","KXG30099",105475
"4",22358957,22359305,349,"*","scl23_peaks_in_btx623_peak_9899",14,1.71036,3.24752,1.43859,63,"Distal Intergenic",4,22428495,22433487,4993,2,"SORBI_3004G134000","KXG30099",74182
"4",22432336,22432596,261,"*","scl23_peaks_in_btx623_peak_9900",33,2.10803,6.27932,3.3108,175,"Promoter (<=1kb)",4,22428495,22433487,4993,2,"SORBI_3004G134000","KXG30099",891
"4",22457592,22457947,356,"*","scl23_peaks_in_btx623_peak_9901",32,2.09346,6.19142,3.2411,155,"Distal Intergenic",4,22428495,22433487,4993,2,"SORBI_3004G134000","KXG30099",-24105
"4",22460540,22460860,321,"*","scl23_peaks_in_btx623_peak_9902",17,1.79807,3.80679,1.75208,79,"Distal Intergenic",4,22428495,22433487,4993,2,"SORBI_3004G134000","KXG30099",-27053
"4",22511302,22511605,304,"*","scl23_peaks_in_btx623_peak_9903",21,1.76288,4.43066,2.11679,82,"Distal Intergenic",4,22500446,22504328,3883,1,"SORBI_3004G134100","OQU84861",10856
"4",22532392,22532645,254,"*","scl23_peaks_in_btx623_peak_9904",45,1.79478,7.90544,4.54067,119,"Distal Intergenic",4,22500446,22504328,3883,1,"SORBI_3004G134100","OQU84861",31946
"4",22586875,22587120,246,"*","scl23_peaks_in_btx623_peak_9905",22,1.91201,4.70115,2.28466,207,"Distal Intergenic",4,22556949,22575455,18507,2,"SORBI_3004G134200","KXG30102",-11420
"4",22628093,22628563,471,"*","scl23_peaks_in_btx623_peak_9906",19,1.80356,4.03408,1.91315,224,"Distal Intergenic",4,22556949,22575455,18507,2,"SORBI_3004G134200","KXG30102",-52638
"4",22732226,22732473,248,"*","scl23_peaks_in_btx623_peak_9907",14,1.71036,3.24752,1.43859,68,"Distal Intergenic",4,22556949,22575455,18507,2,"SORBI_3004G134200","KXG30102",-156771
"4",22780222,22780499,278,"*","scl23_peaks_in_btx623_peak_9908",18,1.80753,3.9888,1.88256,82,"Distal Intergenic",4,22556949,22575455,18507,2,"SORBI_3004G134200","KXG30102",-204767
"4",22808840,22809181,342,"*","scl23_peaks_in_btx623_peak_9909",17,1.79807,3.80679,1.75208,118,"Distal Intergenic",4,22556949,22575455,18507,2,"SORBI_3004G134200","KXG30102",-233385
"4",22817195,22817459,265,"*","scl23_peaks_in_btx623_peak_9910",33,2.14892,6.42212,3.39064,90,"Distal Intergenic",4,22556949,22575455,18507,2,"SORBI_3004G134200","KXG30102",-241740
"4",22820735,22821008,274,"*","scl23_peaks_in_btx623_peak_9911",17,1.76206,3.74733,1.74949,171,"Distal Intergenic",4,22556949,22575455,18507,2,"SORBI_3004G134200","KXG30102",-245280
"4",22922648,22923035,388,"*","scl23_peaks_in_btx623_peak_9912",13,1.66423,3.12767,1.39349,71,"Distal Intergenic",4,23125877,23127073,1197,1,"SORBI_3004G134300","KXG30103",-202842
"4",22930817,22931331,515,"*","scl23_peaks_in_btx623_peak_9913",13,1.6378,3.04372,1.33544,75,"Distal Intergenic",4,23125877,23127073,1197,1,"SORBI_3004G134300","KXG30103",-194546
"4",22946606,22946866,261,"*","scl23_peaks_in_btx623_peak_9914",14,1.71036,3.24752,1.43859,95,"Distal Intergenic",4,23125877,23127073,1197,1,"SORBI_3004G134300","KXG30103",-179011
"4",22953550,22953806,257,"*","scl23_peaks_in_btx623_peak_9915",21,1.85399,4.52291,2.18342,140,"Distal Intergenic",4,23125877,23127073,1197,1,"SORBI_3004G134300","KXG30103",-172071
"4",22959554,22959808,255,"*","scl23_peaks_in_btx623_peak_9916",14,1.65675,3.14092,1.40218,70,"Distal Intergenic",4,23125877,23127073,1197,1,"SORBI_3004G134300","KXG30103",-166069
"4",23130385,23130710,326,"*","scl23_peaks_in_btx623_peak_9917",24,1.97349,5.04166,2.48056,242,"Distal Intergenic",4,23125877,23127073,1197,1,"SORBI_3004G134300","KXG30103",4508
"4",23136316,23136622,307,"*","scl23_peaks_in_btx623_peak_9918",15,1.6791,3.52105,1.5906,79,"Distal Intergenic",4,23125877,23127073,1197,1,"SORBI_3004G134300","KXG30103",10439
"4",23137305,23137704,400,"*","scl23_peaks_in_btx623_peak_9919",39,2.23663,7.16366,3.93554,88,"Distal Intergenic",4,23125877,23127073,1197,1,"SORBI_3004G134300","KXG30103",11428
"4",23207320,23207651,332,"*","scl23_peaks_in_btx623_peak_9920",14,1.623,3.25089,1.44085,7,"Distal Intergenic",4,23271317,23277451,6135,1,"SORBI_3004G134400","KXG30104",-63666
"4",23216206,23216488,283,"*","scl23_peaks_in_btx623_peak_9921",20,1.84409,4.25409,2.02962,104,"Distal Intergenic",4,23271317,23277451,6135,1,"SORBI_3004G134400","KXG30104",-54829
"4",23231430,23231822,393,"*","scl23_peaks_in_btx623_peak_9922",24,1.90703,4.98296,2.47812,97,"Distal Intergenic",4,23271317,23277451,6135,1,"SORBI_3004G134400","KXG30104",-39495
"4",23295211,23295590,380,"*","scl23_peaks_in_btx623_peak_9923",29,2.06121,5.71436,2.90827,217,"Distal Intergenic",4,23278586,23280197,1612,2,"SORBI_3004G134500","KXG30105",-15014
"4",23402571,23402899,329,"*","scl23_peaks_in_btx623_peak_9924",15,1.71111,3.47767,1.5906,70,"Distal Intergenic",4,23278586,23280197,1612,2,"SORBI_3004G134500","KXG30105",-122374
"4",23409381,23409632,252,"*","scl23_peaks_in_btx623_peak_9925",16,1.69688,3.62219,1.66089,98,"Distal Intergenic",4,23278586,23280197,1612,2,"SORBI_3004G134500","KXG30105",-129184
"4",23433886,23434482,597,"*","scl23_peaks_in_btx623_peak_9926a",14,1.65675,3.14092,1.40218,64,"Distal Intergenic",4,23278586,23280197,1612,2,"SORBI_3004G134500","KXG30105",-153689
"4",23433886,23434482,597,"*","scl23_peaks_in_btx623_peak_9926b",21,1.86291,4.5017,2.16719,532,"Distal Intergenic",4,23278586,23280197,1612,2,"SORBI_3004G134500","KXG30105",-153689
"4",23436216,23436778,563,"*","scl23_peaks_in_btx623_peak_9927",20,1.82919,4.38021,2.09722,320,"Distal Intergenic",4,23278586,23280197,1612,2,"SORBI_3004G134500","KXG30105",-156019
"4",23438610,23438943,334,"*","scl23_peaks_in_btx623_peak_9928",23,1.85098,4.86132,2.38915,107,"Distal Intergenic",4,23278586,23280197,1612,2,"SORBI_3004G134500","KXG30105",-158413
"4",23539705,23540033,329,"*","scl23_peaks_in_btx623_peak_9929",35,1.85819,6.61863,3.54887,143,"Distal Intergenic",4,23730325,23731465,1141,1,"SORBI_3004G134600","KXG30106",-190292
"4",23548683,23549082,400,"*","scl23_peaks_in_btx623_peak_9930",31,2.09217,5.98889,3.11923,128,"Distal Intergenic",4,23730325,23731465,1141,1,"SORBI_3004G134600","KXG30106",-181243
"4",23564712,23565145,434,"*","scl23_peaks_in_btx623_peak_9931",20,1.76646,4.26812,2.04038,62,"Distal Intergenic",4,23730325,23731465,1141,1,"SORBI_3004G134600","KXG30106",-165180
"4",23630804,23631148,345,"*","scl23_peaks_in_btx623_peak_9932",26,1.98969,5.2177,2.61317,142,"Distal Intergenic",4,23730325,23731465,1141,1,"SORBI_3004G134600","KXG30106",-99177
"4",23631941,23632496,556,"*","scl23_peaks_in_btx623_peak_9933a",13,1.65857,2.99688,1.30291,63,"Distal Intergenic",4,23730325,23731465,1141,1,"SORBI_3004G134600","KXG30106",-97829
"4",23631941,23632496,556,"*","scl23_peaks_in_btx623_peak_9933b",24,1.94924,4.98943,2.48056,430,"Distal Intergenic",4,23730325,23731465,1141,1,"SORBI_3004G134600","KXG30106",-97829
"4",23812485,23812762,278,"*","scl23_peaks_in_btx623_peak_9934",20,1.81217,4.21519,2.00287,185,"Distal Intergenic",4,23730325,23731465,1141,1,"SORBI_3004G134600","KXG30106",82160
"4",23830704,23831181,478,"*","scl23_peaks_in_btx623_peak_9935",21,1.85399,4.52291,2.18342,114,"Distal Intergenic",4,23730325,23731465,1141,1,"SORBI_3004G134600","KXG30106",100379
"4",23871779,23872039,261,"*","scl23_peaks_in_btx623_peak_9936",14,1.64071,3.15681,1.41344,79,"Distal Intergenic",4,23730325,23731465,1141,1,"SORBI_3004G134600","KXG30106",141454
"4",23883961,23884382,422,"*","scl23_peaks_in_btx623_peak_9937",17,1.79807,3.80679,1.75208,92,"Distal Intergenic",4,23730325,23731465,1141,1,"SORBI_3004G134600","KXG30106",153636
"4",23908553,23908792,240,"*","scl23_peaks_in_btx623_peak_9938",22,1.81726,4.7165,2.28466,103,"Distal Intergenic",4,23730325,23731465,1141,1,"SORBI_3004G134600","KXG30106",178228
"4",23918817,23919094,278,"*","scl23_peaks_in_btx623_peak_9939",25,1.98063,5.16656,2.57433,110,"Distal Intergenic",4,23730325,23731465,1141,1,"SORBI_3004G134600","KXG30106",188492
"4",23928235,23928564,330,"*","scl23_peaks_in_btx623_peak_9940",14,1.68254,3.22002,1.43859,75,"Distal Intergenic",4,23730325,23731465,1141,1,"SORBI_3004G134600","KXG30106",197910
"4",23982103,23982644,542,"*","scl23_peaks_in_btx623_peak_9941",13,1.65853,3.09897,1.37424,66,"Distal Intergenic",4,23730325,23731465,1141,1,"SORBI_3004G134600","KXG30106",251778
"4",24003086,24003330,245,"*","scl23_peaks_in_btx623_peak_9942",14,1.61146,3.18491,1.43211,79,"Distal Intergenic",4,23730325,23731465,1141,1,"SORBI_3004G134600","KXG30106",272761
"4",24042062,24042581,520,"*","scl23_peaks_in_btx623_peak_9943",17,1.79807,3.80679,1.75208,252,"Distal Intergenic",4,23730325,23731465,1141,1,"SORBI_3004G134600","KXG30106",311737
"4",24088464,24088742,279,"*","scl23_peaks_in_btx623_peak_9944",22,1.92964,4.71886,2.28466,110,"Distal Intergenic",4,23730325,23731465,1141,1,"SORBI_3004G134600","KXG30106",358139
"4",24106898,24107202,305,"*","scl23_peaks_in_btx623_peak_9945",26,2.01735,5.37355,2.68735,183,"Distal Intergenic",4,23730325,23731465,1141,1,"SORBI_3004G134600","KXG30106",376573
"4",24132155,24132440,286,"*","scl23_peaks_in_btx623_peak_9946",14,1.68939,3.25461,1.44284,115,"Distal Intergenic",4,23730325,23731465,1141,1,"SORBI_3004G134600","KXG30106",401830
"4",24171057,24171365,309,"*","scl23_peaks_in_btx623_peak_9947",17,1.74031,3.87005,1.79819,78,"Distal Intergenic",4,23730325,23731465,1141,1,"SORBI_3004G134600","KXG30106",440732
"4",24182834,24183482,649,"*","scl23_peaks_in_btx623_peak_9948",13,1.64863,3.09923,1.37424,245,"Distal Intergenic",4,23730325,23731465,1141,1,"SORBI_3004G134600","KXG30106",452509
"4",24184576,24184878,303,"*","scl23_peaks_in_btx623_peak_9949",30,1.97763,5.91322,3.06216,209,"Distal Intergenic",4,23730325,23731465,1141,1,"SORBI_3004G134600","KXG30106",454251
"4",24241135,24242045,911,"*","scl23_peaks_in_btx623_peak_9950",36,2.19277,6.78874,3.65416,555,"Distal Intergenic",4,23730325,23731465,1141,1,"SORBI_3004G134600","KXG30106",510810
"4",24276770,24277029,260,"*","scl23_peaks_in_btx623_peak_9951",19,1.81989,4.12269,1.93407,243,"Distal Intergenic",4,23730325,23731465,1141,1,"SORBI_3004G134600","KXG30106",546445
"4",24293157,24293754,598,"*","scl23_peaks_in_btx623_peak_9952a",23,1.89792,4.77587,2.32635,79,"Distal Intergenic",4,23730325,23731465,1141,1,"SORBI_3004G134600","KXG30106",562832
"4",24293157,24293754,598,"*","scl23_peaks_in_btx623_peak_9952b",25,1.95365,5.09677,2.52257,413,"Distal Intergenic",4,23730325,23731465,1141,1,"SORBI_3004G134600","KXG30106",562832
"4",24318271,24318940,670,"*","scl23_peaks_in_btx623_peak_9953",26,2.01735,5.37355,2.68735,173,"Distal Intergenic",4,23730325,23731465,1141,1,"SORBI_3004G134600","KXG30106",587946
"4",24333865,24334480,616,"*","scl23_peaks_in_btx623_peak_9954",49,2.32701,8.44359,4.97658,139,"Distal Intergenic",4,23730325,23731465,1141,1,"SORBI_3004G134600","KXG30106",603540
"4",24369296,24369617,322,"*","scl23_peaks_in_btx623_peak_9955",30,2.02379,5.94937,3.08985,186,"Distal Intergenic",4,23730325,23731465,1141,1,"SORBI_3004G134600","KXG30106",638971
"4",24386396,24386693,298,"*","scl23_peaks_in_btx623_peak_9956",13,1.62115,3.00573,1.30873,64,"Distal Intergenic",4,23730325,23731465,1141,1,"SORBI_3004G134600","KXG30106",656071
"4",24394744,24395656,913,"*","scl23_peaks_in_btx623_peak_9957",32,2.1015,6.1416,3.20348,79,"Distal Intergenic",4,23730325,23731465,1141,1,"SORBI_3004G134600","KXG30106",664419
"4",24447702,24447945,244,"*","scl23_peaks_in_btx623_peak_9958",31,2.10506,6.06394,3.14065,119,"Distal Intergenic",4,25124236,25145680,21445,1,"SORBI_3004G134700","KXG30107",-676291
"4",24452335,24452632,298,"*","scl23_peaks_in_btx623_peak_9959",31,2.08259,6.02947,3.14065,180,"Distal Intergenic",4,25124236,25145680,21445,1,"SORBI_3004G134700","KXG30107",-671604
"4",24462229,24462497,269,"*","scl23_peaks_in_btx623_peak_9960",24,1.97349,5.04166,2.48056,169,"Distal Intergenic",4,25124236,25145680,21445,1,"SORBI_3004G134700","KXG30107",-661739
"4",24503396,24503687,292,"*","scl23_peaks_in_btx623_peak_9961",14,1.64983,3.30537,1.47944,77,"Distal Intergenic",4,25124236,25145680,21445,1,"SORBI_3004G134700","KXG30107",-620549
"4",24511432,24511789,358,"*","scl23_peaks_in_btx623_peak_9962",13,1.65202,3.01582,1.31688,67,"Distal Intergenic",4,25124236,25145680,21445,1,"SORBI_3004G134700","KXG30107",-612447
"4",24548858,24549121,264,"*","scl23_peaks_in_btx623_peak_9963",29,2.01906,5.74105,2.92845,128,"Distal Intergenic",4,25124236,25145680,21445,1,"SORBI_3004G134700","KXG30107",-575115
"4",24564383,24565008,626,"*","scl23_peaks_in_btx623_peak_9964a",14,1.65675,3.14092,1.40218,101,"Distal Intergenic",4,25124236,25145680,21445,1,"SORBI_3004G134700","KXG30107",-559228
"4",24564383,24565008,626,"*","scl23_peaks_in_btx623_peak_9964b",14,1.65675,3.14092,1.40218,190,"Distal Intergenic",4,25124236,25145680,21445,1,"SORBI_3004G134700","KXG30107",-559228
"4",24581437,24581690,254,"*","scl23_peaks_in_btx623_peak_9965",13,1.65381,3.07523,1.35742,51,"Distal Intergenic",4,25124236,25145680,21445,1,"SORBI_3004G134700","KXG30107",-542546
"4",24629342,24629626,285,"*","scl23_peaks_in_btx623_peak_9966",39,2.18893,7.08875,3.90033,152,"Distal Intergenic",4,25124236,25145680,21445,1,"SORBI_3004G134700","KXG30107",-494610
"4",24730186,24730480,295,"*","scl23_peaks_in_btx623_peak_9967",22,1.88119,4.60496,2.24284,210,"Distal Intergenic",4,25124236,25145680,21445,1,"SORBI_3004G134700","KXG30107",-393756
"4",24760179,24760538,360,"*","scl23_peaks_in_btx623_peak_9968",13,1.65058,3.00872,1.3114,165,"Distal Intergenic",4,25124236,25145680,21445,1,"SORBI_3004G134700","KXG30107",-363698
"4",24784269,24784794,526,"*","scl23_peaks_in_btx623_peak_9969",19,1.76909,4.15975,1.96355,89,"Distal Intergenic",4,25124236,25145680,21445,1,"SORBI_3004G134700","KXG30107",-339442
"4",24811234,24811505,272,"*","scl23_peaks_in_btx623_peak_9970",22,1.8413,4.73039,2.2926,201,"Distal Intergenic",4,25124236,25145680,21445,1,"SORBI_3004G134700","KXG30107",-312731
"4",24819906,24820247,342,"*","scl23_peaks_in_btx623_peak_9971",32,2.09742,6.21532,3.26035,158,"Distal Intergenic",4,25124236,25145680,21445,1,"SORBI_3004G134700","KXG30107",-303989
"4",24860956,24861336,381,"*","scl23_peaks_in_btx623_peak_9972",14,1.60351,3.27422,1.45773,259,"Distal Intergenic",4,25124236,25145680,21445,1,"SORBI_3004G134700","KXG30107",-262900
"4",24924603,24924926,324,"*","scl23_peaks_in_btx623_peak_9973",20,1.85176,4.29573,2.05915,137,"Distal Intergenic",4,25124236,25145680,21445,1,"SORBI_3004G134700","KXG30107",-199310
"4",24943171,24943583,413,"*","scl23_peaks_in_btx623_peak_9974",68,2.55055,10.4909,6.81506,115,"Distal Intergenic",4,25124236,25145680,21445,1,"SORBI_3004G134700","KXG30107",-180653
"4",25016547,25016797,251,"*","scl23_peaks_in_btx623_peak_9975",27,2.00973,5.50762,2.78884,173,"Distal Intergenic",4,25124236,25145680,21445,1,"SORBI_3004G134700","KXG30107",-107439
"4",25102494,25102816,323,"*","scl23_peaks_in_btx623_peak_9976",42,2.28048,7.54673,4.23308,184,"Distal Intergenic",4,25124236,25145680,21445,1,"SORBI_3004G134700","KXG30107",-21420
"4",25106293,25106662,370,"*","scl23_peaks_in_btx623_peak_9977",17,1.79207,3.84143,1.7753,92,"Distal Intergenic",4,25124236,25145680,21445,1,"SORBI_3004G134700","KXG30107",-17574
"4",25115875,25116130,256,"*","scl23_peaks_in_btx623_peak_9978",80,1.99254,11.8113,8.05935,152,"Distal Intergenic",4,25124236,25145680,21445,1,"SORBI_3004G134700","KXG30107",-8106
"4",25130772,25131421,650,"*","scl23_peaks_in_btx623_peak_9979a",13,1.65052,3.05869,1.34676,101,"Intron (KXG30107/SORBI_3004G134700, intron 2 of 4)",4,25124236,25145680,21445,1,"SORBI_3004G134700","KXG30107",6536
"4",25130772,25131421,650,"*","scl23_peaks_in_btx623_peak_9979b",15,1.71606,3.50384,1.5906,472,"Intron (KXG30107/SORBI_3004G134700, intron 2 of 4)",4,25124236,25145680,21445,1,"SORBI_3004G134700","KXG30107",6536
"4",25146802,25147215,414,"*","scl23_peaks_in_btx623_peak_9980",14,1.62633,3.17522,1.42602,67,"Distal Intergenic",4,25143131,25145680,2550,1,"SORBI_3004G134700","OQU84862",3671
"4",25186946,25187197,252,"*","scl23_peaks_in_btx623_peak_9981",13,1.62295,3.06232,1.34894,113,"Distal Intergenic",4,25143131,25145680,2550,1,"SORBI_3004G134700","OQU84862",43815
"4",25233604,25233869,266,"*","scl23_peaks_in_btx623_peak_9982",70,2.3252,10.7433,7.05229,118,"Distal Intergenic",4,25143131,25145680,2550,1,"SORBI_3004G134700","OQU84862",90473
"4",25264219,25264511,293,"*","scl23_peaks_in_btx623_peak_9983",14,1.70565,3.22467,1.43859,77,"Distal Intergenic",4,25143131,25145680,2550,1,"SORBI_3004G134700","OQU84862",121088
"4",25269504,25270005,502,"*","scl23_peaks_in_btx623_peak_9984",20,1.85936,4.26465,2.03811,72,"Distal Intergenic",4,25143131,25145680,2550,1,"SORBI_3004G134700","OQU84862",126373
"4",25274716,25274965,250,"*","scl23_peaks_in_btx623_peak_9985",24,1.97349,5.04166,2.48056,112,"Distal Intergenic",4,25143131,25145680,2550,1,"SORBI_3004G134700","OQU84862",131585
"4",25455818,25456118,301,"*","scl23_peaks_in_btx623_peak_9986",29,2.05553,5.68187,2.90827,119,"Distal Intergenic",4,25696224,25706272,10049,1,"SORBI_3004G134801","OQU84863",-240106
"4",25479605,25479998,394,"*","scl23_peaks_in_btx623_peak_9987a",22,1.89723,4.6192,2.25342,115,"Distal Intergenic",4,25696224,25706272,10049,1,"SORBI_3004G134801","OQU84863",-216226
"4",25479605,25479998,394,"*","scl23_peaks_in_btx623_peak_9987b",19,1.82788,4.16604,1.96662,229,"Distal Intergenic",4,25696224,25706272,10049,1,"SORBI_3004G134801","OQU84863",-216226
"4",25484442,25485105,664,"*","scl23_peaks_in_btx623_peak_9988a",18,1.79952,3.94624,1.85102,65,"Distal Intergenic",4,25696224,25706272,10049,1,"SORBI_3004G134801","OQU84863",-211119
"4",25484442,25485105,664,"*","scl23_peaks_in_btx623_peak_9988b",29,2.03559,5.7501,2.9354,455,"Distal Intergenic",4,25696224,25706272,10049,1,"SORBI_3004G134801","OQU84863",-211119
"4",25496826,25497125,300,"*","scl23_peaks_in_btx623_peak_9989",19,1.83177,4.04829,1.92164,103,"Distal Intergenic",4,25696224,25706272,10049,1,"SORBI_3004G134801","OQU84863",-199099
"4",25500926,25501194,269,"*","scl23_peaks_in_btx623_peak_9990",20,1.88578,4.40533,2.09722,124,"Distal Intergenic",4,25696224,25706272,10049,1,"SORBI_3004G134801","OQU84863",-195030
"4",25523319,25523606,288,"*","scl23_peaks_in_btx623_peak_9991",14,1.61153,3.1395,1.40218,111,"Distal Intergenic",4,25696224,25706272,10049,1,"SORBI_3004G134801","OQU84863",-172618
"4",25529081,25529612,532,"*","scl23_peaks_in_btx623_peak_9992",13,1.62752,3.08661,1.36479,105,"Distal Intergenic",4,25696224,25706272,10049,1,"SORBI_3004G134801","OQU84863",-166612
"4",25534980,25535381,402,"*","scl23_peaks_in_btx623_peak_9993",21,1.87492,4.49556,2.16339,63,"Distal Intergenic",4,25696224,25706272,10049,1,"SORBI_3004G134801","OQU84863",-160843
"4",25539904,25540406,503,"*","scl23_peaks_in_btx623_peak_9994",16,1.66338,3.53426,1.60005,277,"Distal Intergenic",4,25696224,25706272,10049,1,"SORBI_3004G134801","OQU84863",-155818
"4",25550498,25550850,353,"*","scl23_peaks_in_btx623_peak_9995",14,1.65783,3.19736,1.43859,192,"Distal Intergenic",4,25696224,25706272,10049,1,"SORBI_3004G134801","OQU84863",-145374
"4",25569971,25570225,255,"*","scl23_peaks_in_btx623_peak_9996",13,1.60837,3.12175,1.38997,106,"Distal Intergenic",4,25696224,25706272,10049,1,"SORBI_3004G134801","OQU84863",-125999
"4",25592156,25593052,897,"*","scl23_peaks_in_btx623_peak_9997a",18,1.74761,3.91186,1.82595,189,"Distal Intergenic",4,25696224,25706272,10049,1,"SORBI_3004G134801","OQU84863",-103172
"4",25592156,25593052,897,"*","scl23_peaks_in_btx623_peak_9997b",13,1.60911,3.0803,1.3614,510,"Distal Intergenic",4,25696224,25706272,10049,1,"SORBI_3004G134801","OQU84863",-103172
"4",25592156,25593052,897,"*","scl23_peaks_in_btx623_peak_9997c",13,1.64506,3.13049,1.3955,851,"Distal Intergenic",4,25696224,25706272,10049,1,"SORBI_3004G134801","OQU84863",-103172
"4",25634006,25634249,244,"*","scl23_peaks_in_btx623_peak_9998",24,1.85857,4.98094,2.47673,223,"Distal Intergenic",4,25696224,25706272,10049,1,"SORBI_3004G134801","OQU84863",-61975
"4",25666653,25666922,270,"*","scl23_peaks_in_btx623_peak_9999",13,1.67477,3.128,1.39349,81,"Distal Intergenic",4,25696224,25706272,10049,1,"SORBI_3004G134801","OQU84863",-29302
"4",25671191,25671576,386,"*","scl23_peaks_in_btx623_peak_10000",20,1.76646,4.26812,2.04038,78,"Distal Intergenic",4,25696224,25706272,10049,1,"SORBI_3004G134801","OQU84863",-24648
"4",25674732,25675033,302,"*","scl23_peaks_in_btx623_peak_10001",19,1.82277,4.06986,1.92164,94,"Distal Intergenic",4,25696224,25706272,10049,1,"SORBI_3004G134801","OQU84863",-21191
"4",25717211,25717503,293,"*","scl23_peaks_in_btx623_peak_10002",15,1.64582,3.38194,1.53344,77,"Distal Intergenic",4,25696224,25706272,10049,1,"SORBI_3004G134801","OQU84863",20987
"4",25782307,25782676,370,"*","scl23_peaks_in_btx623_peak_10003",14,1.65783,3.19736,1.43859,351,"Distal Intergenic",4,25813176,25813625,450,2,"SORBI_3004G134900","OQU84864",30949
"4",25801427,25802201,775,"*","scl23_peaks_in_btx623_peak_10004a",94,2.8506,13.2098,9.40441,108,"3' UTR",4,25813176,25813625,450,2,"SORBI_3004G134900","OQU84864",11424
"4",25801427,25802201,775,"*","scl23_peaks_in_btx623_peak_10004b",24,1.94398,5.04109,2.48056,513,"3' UTR",4,25813176,25813625,450,2,"SORBI_3004G134900","OQU84864",11424
"4",25805024,25805280,257,"*","scl23_peaks_in_btx623_peak_10005",31,2.10506,6.06394,3.14065,106,"3' UTR",4,25813176,25813625,450,2,"SORBI_3004G134900","OQU84864",8345
"4",25836780,25837019,240,"*","scl23_peaks_in_btx623_peak_10006",20,1.82026,4.26086,2.03481,118,"Distal Intergenic",4,25809721,25813769,4049,2,"SORBI_3004G134900","KXG30110",-23011
"4",25841505,25841762,258,"*","scl23_peaks_in_btx623_peak_10007",14,1.71036,3.24752,1.43859,107,"Distal Intergenic",4,25809721,25813769,4049,2,"SORBI_3004G134900","KXG30110",-27736
"4",25844232,25844616,385,"*","scl23_peaks_in_btx623_peak_10008",29,2.06121,5.71436,2.90827,77,"Distal Intergenic",4,25809721,25813769,4049,2,"SORBI_3004G134900","KXG30110",-30463
"4",25942524,25943067,544,"*","scl23_peaks_in_btx623_peak_10009a",14,1.69145,3.21048,1.43859,66,"Distal Intergenic",4,25922607,25923252,646,2,"SORBI_3004G135000","KXG30113",-19272
"4",25942524,25943067,544,"*","scl23_peaks_in_btx623_peak_10009b",19,1.80514,4.17556,1.97272,369,"Distal Intergenic",4,25922607,25923252,646,2,"SORBI_3004G135000","KXG30113",-19272
"4",25953354,25953852,499,"*","scl23_peaks_in_btx623_peak_10010a",20,1.84956,4.2838,2.05086,82,"Distal Intergenic",4,25922607,25923252,646,2,"SORBI_3004G135000","KXG30113",-30102
"4",25953354,25953852,499,"*","scl23_peaks_in_btx623_peak_10010b",34,2.13747,6.5589,3.49951,357,"Distal Intergenic",4,25922607,25923252,646,2,"SORBI_3004G135000","KXG30113",-30102
"4",26172907,26173325,419,"*","scl23_peaks_in_btx623_peak_10011",13,1.6412,3.01187,1.31381,94,"Distal Intergenic",4,25922607,25923252,646,2,"SORBI_3004G135000","KXG30113",-249655
"4",26173627,26173935,309,"*","scl23_peaks_in_btx623_peak_10012",14,1.67507,3.23514,1.43859,70,"Distal Intergenic",4,25922607,25923252,646,2,"SORBI_3004G135000","KXG30113",-250375
"4",26181967,26182236,270,"*","scl23_peaks_in_btx623_peak_10013",14,1.71036,3.24752,1.43859,117,"Distal Intergenic",4,25922607,25923252,646,2,"SORBI_3004G135000","KXG30113",-258715
"4",26254097,26254387,291,"*","scl23_peaks_in_btx623_peak_10014",13,1.66171,3.06353,1.34967,84,"Distal Intergenic",4,25922607,25923252,646,2,"SORBI_3004G135000","KXG30113",-330845
"4",26258048,26258411,364,"*","scl23_peaks_in_btx623_peak_10015",14,1.67548,3.18439,1.43169,283,"Distal Intergenic",4,25922607,25923252,646,2,"SORBI_3004G135000","KXG30113",-334796
"4",26361460,26361700,241,"*","scl23_peaks_in_btx623_peak_10016",17,1.79807,3.80679,1.75208,109,"Distal Intergenic",4,25922607,25923252,646,2,"SORBI_3004G135000","KXG30113",-438208
"4",26396644,26397042,399,"*","scl23_peaks_in_btx623_peak_10017",15,1.75422,3.52215,1.5906,103,"Distal Intergenic",4,25922607,25923252,646,2,"SORBI_3004G135000","KXG30113",-473392
"4",26412450,26412810,361,"*","scl23_peaks_in_btx623_peak_10018",26,1.98127,5.34104,2.68735,208,"Distal Intergenic",4,25922607,25923252,646,2,"SORBI_3004G135000","KXG30113",-489198
"4",26419509,26419857,349,"*","scl23_peaks_in_btx623_peak_10019",14,1.69029,3.31361,1.4848,88,"Distal Intergenic",4,25922607,25923252,646,2,"SORBI_3004G135000","KXG30113",-496257
"4",26427575,26427823,249,"*","scl23_peaks_in_btx623_peak_10020",24,1.69944,4.99918,2.48056,230,"Distal Intergenic",4,25922607,25923252,646,2,"SORBI_3004G135000","KXG30113",-504323
"4",26438643,26439230,588,"*","scl23_peaks_in_btx623_peak_10021",74,2.56402,11.1706,7.45404,445,"Distal Intergenic",4,25922607,25923252,646,2,"SORBI_3004G135000","KXG30113",-515391
"4",26442186,26442825,640,"*","scl23_peaks_in_btx623_peak_10022a",26,1.96154,5.22537,2.61783,106,"Distal Intergenic",4,25922607,25923252,646,2,"SORBI_3004G135000","KXG30113",-518934
"4",26442186,26442825,640,"*","scl23_peaks_in_btx623_peak_10022b",17,1.77592,3.82089,1.76302,508,"Distal Intergenic",4,25922607,25923252,646,2,"SORBI_3004G135000","KXG30113",-518934
"4",26445491,26446230,740,"*","scl23_peaks_in_btx623_peak_10023a",18,1.81225,3.94656,1.85102,182,"Distal Intergenic",4,25922607,25923252,646,2,"SORBI_3004G135000","KXG30113",-522239
"4",26445491,26446230,740,"*","scl23_peaks_in_btx623_peak_10023b",27,2.02062,5.48166,2.77047,344,"Distal Intergenic",4,25922607,25923252,646,2,"SORBI_3004G135000","KXG30113",-522239
"4",26446502,26446753,252,"*","scl23_peaks_in_btx623_peak_10024",42,2.2587,7.52775,4.23308,114,"Distal Intergenic",4,25922607,25923252,646,2,"SORBI_3004G135000","KXG30113",-523250
"4",26492895,26493148,254,"*","scl23_peaks_in_btx623_peak_10025",15,1.69638,3.45493,1.58193,74,"Distal Intergenic",4,25922607,25923252,646,2,"SORBI_3004G135000","KXG30113",-569643
"4",26588499,26588761,263,"*","scl23_peaks_in_btx623_peak_10026",21,1.84281,4.52895,2.18691,209,"Distal Intergenic",4,25922607,25923252,646,2,"SORBI_3004G135000","KXG30113",-665247
"4",26589234,26589478,245,"*","scl23_peaks_in_btx623_peak_10027",13,1.66808,3.04277,1.33544,82,"Distal Intergenic",4,25922607,25923252,646,2,"SORBI_3004G135000","KXG30113",-665982
"4",26660511,26660786,276,"*","scl23_peaks_in_btx623_peak_10028",14,1.62633,3.17522,1.42602,106,"Distal Intergenic",4,27309977,27321055,11079,2,"SORBI_3004G135200","OQU84868",660269
"4",26673926,26674367,442,"*","scl23_peaks_in_btx623_peak_10029",20,1.84562,4.33322,2.08647,279,"Distal Intergenic",4,27309977,27321055,11079,2,"SORBI_3004G135200","OQU84868",646688
"4",26701999,26702246,248,"*","scl23_peaks_in_btx623_peak_10030",13,1.6346,3.02733,1.32373,72,"Distal Intergenic",4,27309977,27321055,11079,2,"SORBI_3004G135200","OQU84868",618809
"4",26835835,26836244,410,"*","scl23_peaks_in_btx623_peak_10031",20,1.84242,4.3155,2.07448,150,"Distal Intergenic",4,27309977,27321055,11079,2,"SORBI_3004G135200","OQU84868",484811
"4",26864199,26864553,355,"*","scl23_peaks_in_btx623_peak_10032",20,1.85286,4.30171,2.06373,297,"Distal Intergenic",4,27309977,27321055,11079,2,"SORBI_3004G135200","OQU84868",456502
"4",26865032,26865281,250,"*","scl23_peaks_in_btx623_peak_10033",14,1.69095,3.20799,1.43859,115,"Distal Intergenic",4,27309977,27321055,11079,2,"SORBI_3004G135200","OQU84868",455774
"4",26876335,26877096,762,"*","scl23_peaks_in_btx623_peak_10034a",44,2.29167,7.85268,4.49526,116,"Distal Intergenic",4,27309977,27321055,11079,2,"SORBI_3004G135200","OQU84868",443959
"4",26876335,26877096,762,"*","scl23_peaks_in_btx623_peak_10034b",23,1.93522,4.82973,2.36618,438,"Distal Intergenic",4,27309977,27321055,11079,2,"SORBI_3004G135200","OQU84868",443959
"4",27004944,27005409,466,"*","scl23_peaks_in_btx623_peak_10035",19,1.81723,4.10821,1.9252,242,"Distal Intergenic",4,27309977,27321055,11079,2,"SORBI_3004G135200","OQU84868",315646
"4",27030788,27031200,413,"*","scl23_peaks_in_btx623_peak_10036",40,2.09138,7.34202,4.08516,106,"Distal Intergenic",4,27309977,27321055,11079,2,"SORBI_3004G135200","OQU84868",289855
"4",27043952,27044217,266,"*","scl23_peaks_in_btx623_peak_10037",14,1.71036,3.24752,1.43859,106,"Distal Intergenic",4,27309977,27321055,11079,2,"SORBI_3004G135200","OQU84868",276838
"4",27048942,27049342,401,"*","scl23_peaks_in_btx623_peak_10038",26,1.98534,5.36485,2.68735,125,"Distal Intergenic",4,27309977,27321055,11079,2,"SORBI_3004G135200","OQU84868",271713
"4",27136121,27136373,253,"*","scl23_peaks_in_btx623_peak_10039",33,2.14892,6.42212,3.39064,211,"Distal Intergenic",4,27309977,27321055,11079,2,"SORBI_3004G135200","OQU84868",184682
"4",27207201,27207557,357,"*","scl23_peaks_in_btx623_peak_10040",26,2.01735,5.37355,2.68735,233,"Distal Intergenic",4,27309977,27321055,11079,2,"SORBI_3004G135200","OQU84868",113498
"4",27208501,27208754,254,"*","scl23_peaks_in_btx623_peak_10041",14,1.69538,3.17485,1.42602,66,"Distal Intergenic",4,27309977,27321055,11079,2,"SORBI_3004G135200","OQU84868",112301
"4",27251007,27251468,462,"*","scl23_peaks_in_btx623_peak_10042a",15,1.70189,3.3735,1.52738,65,"Distal Intergenic",4,27309977,27321055,11079,2,"SORBI_3004G135200","OQU84868",69587
"4",27251007,27251468,462,"*","scl23_peaks_in_btx623_peak_10042b",19,1.80131,4.08795,1.92164,392,"Distal Intergenic",4,27309977,27321055,11079,2,"SORBI_3004G135200","OQU84868",69587
"4",27301897,27302215,319,"*","scl23_peaks_in_btx623_peak_10043",13,1.62229,3.01162,1.3136,71,"Intron (KXG30115/SORBI_3004G135200, intron 11 of 11)",4,27309977,27321055,11079,2,"SORBI_3004G135200","OQU84868",18840
"4",27350482,27350843,362,"*","scl23_peaks_in_btx623_peak_10044",24,1.94517,4.96644,2.46571,103,"Distal Intergenic",4,27312873,27321332,8460,2,"SORBI_3004G135200","OQU84869",-29150
"4",27392426,27392676,251,"*","scl23_peaks_in_btx623_peak_10045",15,1.69638,3.45493,1.58193,102,"Distal Intergenic",4,27410725,27412991,2267,1,"SORBI_3004G135300","KXG30119",-18049
"4",27397777,27398381,605,"*","scl23_peaks_in_btx623_peak_10046a",15,1.72753,3.38942,1.539,77,"Distal Intergenic",4,27410725,27412991,2267,1,"SORBI_3004G135300","KXG30119",-12344
"4",27397777,27398381,605,"*","scl23_peaks_in_btx623_peak_10046b",32,2.10277,6.14914,3.20989,385,"Distal Intergenic",4,27410725,27412991,2267,1,"SORBI_3004G135300","KXG30119",-12344
"4",27448636,27449079,444,"*","scl23_peaks_in_btx623_peak_10047",15,1.75422,3.52215,1.5906,64,"Distal Intergenic",4,27412299,27412877,579,1,"SORBI_3004G135333","OQU84871",36337
"4",27452928,27453386,459,"*","scl23_peaks_in_btx623_peak_10048",13,1.59548,3.04962,1.33957,98,"Distal Intergenic",4,27412299,27412877,579,1,"SORBI_3004G135333","OQU84871",40629
"4",27472156,27472433,278,"*","scl23_peaks_in_btx623_peak_10049",15,1.73885,3.44567,1.57721,163,"Distal Intergenic",4,27412299,27412877,579,1,"SORBI_3004G135333","OQU84871",59857
"4",27473678,27474265,588,"*","scl23_peaks_in_btx623_peak_10050a",17,1.79807,3.80679,1.75208,113,"Distal Intergenic",4,27412299,27412877,579,1,"SORBI_3004G135333","OQU84871",61379
"4",27473678,27474265,588,"*","scl23_peaks_in_btx623_peak_10050b",15,1.75422,3.52215,1.5906,385,"Distal Intergenic",4,27412299,27412877,579,1,"SORBI_3004G135333","OQU84871",61379
"4",27551312,27551704,393,"*","scl23_peaks_in_btx623_peak_10051",20,1.88578,4.40533,2.09722,72,"Distal Intergenic",4,27412299,27412877,579,1,"SORBI_3004G135333","OQU84871",139013
"4",27569566,27569871,306,"*","scl23_peaks_in_btx623_peak_10052",14,1.6333,3.21377,1.43859,147,"Distal Intergenic",4,27412299,27412877,579,1,"SORBI_3004G135333","OQU84871",157267
"4",27579778,27580105,328,"*","scl23_peaks_in_btx623_peak_10053",20,1.74616,4.32234,2.07814,80,"Distal Intergenic",4,27412299,27412877,579,1,"SORBI_3004G135333","OQU84871",167479
"4",27610544,27610816,273,"*","scl23_peaks_in_btx623_peak_10054",29,2.05426,5.7679,2.95028,105,"Distal Intergenic",4,27412299,27412877,579,1,"SORBI_3004G135333","OQU84871",198245
"4",27631698,27631980,283,"*","scl23_peaks_in_btx623_peak_10055",20,1.76522,4.3223,2.07814,269,"Distal Intergenic",4,27412299,27412877,579,1,"SORBI_3004G135333","OQU84871",219399
"4",27730638,27730913,276,"*","scl23_peaks_in_btx623_peak_10056",14,1.62633,3.17522,1.42602,100,"Distal Intergenic",4,27864202,27866091,1890,2,"SORBI_3004G135366","OQU84872",135178
"4",27803401,27803851,451,"*","scl23_peaks_in_btx623_peak_10057",22,1.92909,4.71588,2.28466,376,"Distal Intergenic",4,27864202,27866091,1890,2,"SORBI_3004G135366","OQU84872",62240
"4",27840176,27840431,256,"*","scl23_peaks_in_btx623_peak_10058",14,1.67381,3.17599,1.4263,71,"Distal Intergenic",4,27864202,27866091,1890,2,"SORBI_3004G135366","OQU84872",25660
"4",27889492,27889816,325,"*","scl23_peaks_in_btx623_peak_10059",13,1.66659,3.08762,1.36519,62,"Distal Intergenic",4,27864202,27866091,1890,2,"SORBI_3004G135366","OQU84872",-23401
"4",27970042,27970525,484,"*","scl23_peaks_in_btx623_peak_10060",16,1.73054,3.58037,1.63256,225,"Distal Intergenic",4,27864202,27866091,1890,2,"SORBI_3004G135366","OQU84872",-103951
"4",27979326,27979629,304,"*","scl23_peaks_in_btx623_peak_10061",32,2.00342,6.17127,3.22521,139,"Distal Intergenic",4,27864202,27866091,1890,2,"SORBI_3004G135366","OQU84872",-113235
"4",28044184,28044839,656,"*","scl23_peaks_in_btx623_peak_10062",27,2.00541,5.39434,2.70417,185,"Distal Intergenic",4,27864202,27866091,1890,2,"SORBI_3004G135366","OQU84872",-178093
"4",28053340,28053775,436,"*","scl23_peaks_in_btx623_peak_10063",17,1.73426,3.77669,1.75208,162,"Distal Intergenic",4,27864202,27866091,1890,2,"SORBI_3004G135366","OQU84872",-187249
"4",28078598,28078906,309,"*","scl23_peaks_in_btx623_peak_10064",32,1.92747,6.21304,3.2583,191,"Distal Intergenic",4,27864202,27866091,1890,2,"SORBI_3004G135366","OQU84872",-212507
"4",28199047,28199306,260,"*","scl23_peaks_in_btx623_peak_10065",17,1.73316,3.77055,1.75208,72,"Distal Intergenic",4,27864202,27866091,1890,2,"SORBI_3004G135366","OQU84872",-332956
"4",28310667,28310959,293,"*","scl23_peaks_in_btx623_peak_10066",16,1.52993,3.61275,1.65529,118,"Distal Intergenic",4,27864202,27866091,1890,2,"SORBI_3004G135366","OQU84872",-444576
"4",28317888,28318199,312,"*","scl23_peaks_in_btx623_peak_10067",14,1.67178,3.21819,1.43859,98,"Distal Intergenic",4,27864202,27866091,1890,2,"SORBI_3004G135366","OQU84872",-451797
"4",28324757,28325077,321,"*","scl23_peaks_in_btx623_peak_10068",13,1.62115,3.00573,1.30873,122,"Distal Intergenic",4,27864202,27866091,1890,2,"SORBI_3004G135366","OQU84872",-458666
"4",28327743,28328090,348,"*","scl23_peaks_in_btx623_peak_10069",14,1.64462,3.32578,1.49427,296,"Distal Intergenic",4,27864202,27866091,1890,2,"SORBI_3004G135366","OQU84872",-461652
"4",28387718,28388035,318,"*","scl23_peaks_in_btx623_peak_10070",58,2.29729,9.43419,5.85078,191,"Distal Intergenic",4,27864202,27866091,1890,2,"SORBI_3004G135366","OQU84872",-521627
"4",28411154,28411580,427,"*","scl23_peaks_in_btx623_peak_10071",13,1.58671,3.13026,1.39529,65,"Distal Intergenic",4,27864202,27866091,1890,2,"SORBI_3004G135366","OQU84872",-545063
"4",32801327,32801578,252,"*","scl23_peaks_in_btx623_peak_10072",16,1.71553,3.61488,1.65602,185,"Intron (EES04976/SORBI_3004G135400, intron 8 of 12)",4,32790991,32806849,15859,1,"SORBI_3004G135400","EES04976",10336
"4",32802036,32802497,462,"*","scl23_peaks_in_btx623_peak_10073",20,1.85506,4.31368,2.07327,46,"Intron (EES04976/SORBI_3004G135400, intron 8 of 12)",4,32790991,32806849,15859,1,"SORBI_3004G135400","EES04976",11045
"4",32828301,32828546,246,"*","scl23_peaks_in_btx623_peak_10074",123,1.55019,16.2546,12.3708,192,"Distal Intergenic",4,32790991,32806849,15859,1,"SORBI_3004G135400","EES04976",37310
"4",32829174,32829417,244,"*","scl23_peaks_in_btx623_peak_10075",196,1.72524,23.6344,19.6497,203,"Distal Intergenic",4,32790991,32806849,15859,1,"SORBI_3004G135400","EES04976",38183
"4",32843868,32844231,364,"*","scl23_peaks_in_btx623_peak_10076",114,1.53937,15.3438,11.4784,142,"Distal Intergenic",4,32790991,32806849,15859,1,"SORBI_3004G135400","EES04976",52877
"4",32897767,32898018,252,"*","scl23_peaks_in_btx623_peak_10077",22,1.84736,4.62645,2.25702,91,"Distal Intergenic",4,32790991,32806849,15859,1,"SORBI_3004G135400","EES04976",106776
"4",32904552,32904851,300,"*","scl23_peaks_in_btx623_peak_10078",13,1.6391,3.05037,1.33988,80,"Distal Intergenic",4,32790991,32806849,15859,1,"SORBI_3004G135400","EES04976",113561
"4",32931930,32932432,503,"*","scl23_peaks_in_btx623_peak_10079",13,1.64362,3.07355,1.35611,100,"Distal Intergenic",4,32790991,32806849,15859,1,"SORBI_3004G135400","EES04976",140939
```
