## Supplemental_data_file_2_scl23_peaks_sorghum_BTx623 for "GRAS Family Transcription Factor Binding Behaviors in Sorghum bicolor, Oyrza, and Maize": Supplemental_data_file_2_scl23_peaks_sorghum_BTx623 (part 3 of 5)

```
"4",33008027,33008610,584,"*","scl23_peaks_in_btx623_peak_10080a",19,1.84193,4.10125,1.92164,119,"Distal Intergenic",4,32790991,32806849,15859,1,"SORBI_3004G135400","EES04976",217036
"4",33008027,33008610,584,"*","scl23_peaks_in_btx623_peak_10080b",19,1.84193,4.10125,1.92164,467,"Distal Intergenic",4,32790991,32806849,15859,1,"SORBI_3004G135400","EES04976",217036
"4",33113114,33113398,285,"*","scl23_peaks_in_btx623_peak_10081",28,1.99542,5.59757,2.85842,169,"Distal Intergenic",4,33326213,33329822,3610,2,"SORBI_3004G135500","EES04978",216424
"4",33119120,33119472,353,"*","scl23_peaks_in_btx623_peak_10082",23,1.92167,4.83367,2.36901,327,"Distal Intergenic",4,33326213,33329822,3610,2,"SORBI_3004G135500","EES04978",210350
"4",33158620,33158881,262,"*","scl23_peaks_in_btx623_peak_10083",30,2.01438,5.89029,3.04312,123,"Distal Intergenic",4,33326213,33329822,3610,2,"SORBI_3004G135500","EES04978",170941
"4",33162308,33162635,328,"*","scl23_peaks_in_btx623_peak_10084",19,1.7805,4.03664,1.91506,99,"Distal Intergenic",4,33326213,33329822,3610,2,"SORBI_3004G135500","EES04978",167187
"4",33239876,33240126,251,"*","scl23_peaks_in_btx623_peak_10085",39,2.16432,7.14296,3.93554,93,"Distal Intergenic",4,33326213,33329822,3610,2,"SORBI_3004G135500","EES04978",89696
"4",33253290,33253672,383,"*","scl23_peaks_in_btx623_peak_10086",22,1.9137,4.63227,2.26153,203,"Distal Intergenic",4,33326213,33329822,3610,2,"SORBI_3004G135500","EES04978",76150
"4",33296312,33296555,244,"*","scl23_peaks_in_btx623_peak_10087",26,1.99517,5.24859,2.63573,79,"Distal Intergenic",4,33326213,33329822,3610,2,"SORBI_3004G135500","EES04978",33267
"4",33422088,33422489,402,"*","scl23_peaks_in_btx623_peak_10088a",14,1.69029,3.31361,1.4848,104,"Distal Intergenic",4,33326213,33329822,3610,2,"SORBI_3004G135500","EES04978",-92266
"4",33422088,33422489,402,"*","scl23_peaks_in_btx623_peak_10088b",15,1.71836,3.4013,1.54556,354,"Distal Intergenic",4,33326213,33329822,3610,2,"SORBI_3004G135500","EES04978",-92266
"4",33428770,33429122,353,"*","scl23_peaks_in_btx623_peak_10089a",15,1.74885,3.49543,1.5906,193,"Distal Intergenic",4,33326213,33329822,3610,2,"SORBI_3004G135500","EES04978",-98948
"4",33428770,33429122,353,"*","scl23_peaks_in_btx623_peak_10089b",15,1.71111,3.47767,1.5906,216,"Distal Intergenic",4,33326213,33329822,3610,2,"SORBI_3004G135500","EES04978",-98948
"4",33477926,33478381,456,"*","scl23_peaks_in_btx623_peak_10090",14,1.6503,3.258,1.44562,195,"Distal Intergenic",4,33580160,33584431,4272,1,"SORBI_3004G135600","OQU84873",-101779
"4",33516550,33516831,282,"*","scl23_peaks_in_btx623_peak_10091",17,1.76549,3.70319,1.71986,55,"Distal Intergenic",4,33580160,33584431,4272,1,"SORBI_3004G135600","OQU84873",-63329
"4",33552701,33552963,263,"*","scl23_peaks_in_btx623_peak_10092",33,2.14892,6.42212,3.39064,128,"Distal Intergenic",4,33580160,33584431,4272,1,"SORBI_3004G135600","OQU84873",-27197
"4",33583476,33583729,254,"*","scl23_peaks_in_btx623_peak_10093",32,2.08446,6.23348,3.27443,198,"3' UTR",4,33580160,33584431,4272,1,"SORBI_3004G135600","OQU84873",3316
"4",33638239,33638510,272,"*","scl23_peaks_in_btx623_peak_10094",26,2.01735,5.37355,2.68735,233,"Distal Intergenic",4,33610678,33610938,261,1,"SORBI_3004G135700","KXG30123",27561
"4",33674085,33674418,334,"*","scl23_peaks_in_btx623_peak_10095",14,1.71036,3.24752,1.43859,63,"Distal Intergenic",4,33610678,33610938,261,1,"SORBI_3004G135700","KXG30123",63407
"4",33695912,33696459,548,"*","scl23_peaks_in_btx623_peak_10096",18,1.78651,3.94164,1.8484,495,"Distal Intergenic",4,33610678,33610938,261,1,"SORBI_3004G135700","KXG30123",85234
"4",33744006,33744807,802,"*","scl23_peaks_in_btx623_peak_10097a",45,1.9456,7.95905,4.56788,93,"Distal Intergenic",4,33610678,33610938,261,1,"SORBI_3004G135700","KXG30123",133328
"4",33744006,33744807,802,"*","scl23_peaks_in_btx623_peak_10097b",33,1.76152,6.36563,3.37858,494,"Distal Intergenic",4,33610678,33610938,261,1,"SORBI_3004G135700","KXG30123",133328
"4",33744006,33744807,802,"*","scl23_peaks_in_btx623_peak_10097c",41,1.75442,7.3641,4.10367,741,"Distal Intergenic",4,33610678,33610938,261,1,"SORBI_3004G135700","KXG30123",133328
"4",33817486,33817799,314,"*","scl23_peaks_in_btx623_peak_10098",15,1.71664,3.39258,1.53999,191,"Distal Intergenic",4,33943574,33945291,1718,1,"SORBI_3004G135800","KXG30126",-125775
"4",33892143,33892432,290,"*","scl23_peaks_in_btx623_peak_10099",14,1.65783,3.19736,1.43859,78,"Distal Intergenic",4,33943574,33945291,1718,1,"SORBI_3004G135800","KXG30126",-51142
"4",33918882,33919143,262,"*","scl23_peaks_in_btx623_peak_10100",26,1.95551,5.27259,2.65302,97,"Distal Intergenic",4,33943574,33945291,1718,1,"SORBI_3004G135800","KXG30126",-24431
"4",33947509,33947819,311,"*","scl23_peaks_in_btx623_peak_10101",26,2.01428,5.35628,2.68735,228,"Distal Intergenic",4,33943574,33945291,1718,1,"SORBI_3004G135800","KXG30126",3935
"4",34024307,34024695,389,"*","scl23_peaks_in_btx623_peak_10102",15,1.71329,3.37562,1.52871,77,"Distal Intergenic",4,34030538,34031354,817,1,"SORBI_3004G135900","KXG30127",-5843
"4",34118716,34119218,503,"*","scl23_peaks_in_btx623_peak_10103a",14,1.69538,3.17485,1.42602,59,"Distal Intergenic",4,34030538,34031354,817,1,"SORBI_3004G135900","KXG30127",88178
"4",34118716,34119218,503,"*","scl23_peaks_in_btx623_peak_10103b",26,1.98534,5.36485,2.68735,421,"Distal Intergenic",4,34030538,34031354,817,1,"SORBI_3004G135900","KXG30127",88178
"4",34124073,34124334,262,"*","scl23_peaks_in_btx623_peak_10104",14,1.71036,3.24752,1.43859,75,"Distal Intergenic",4,34030538,34031354,817,1,"SORBI_3004G135900","KXG30127",93535
"4",34167144,34167395,252,"*","scl23_peaks_in_btx623_peak_10105",14,1.70982,3.30148,1.47633,64,"Distal Intergenic",4,34030538,34031354,817,1,"SORBI_3004G135900","KXG30127",136606
"4",34420604,34420938,335,"*","scl23_peaks_in_btx623_peak_10106",45,2.26135,7.89027,4.5272,163,"Distal Intergenic",4,34487187,34488511,1325,1,"SORBI_3004G136100","KXG30128",-66249
"4",34436088,34436351,264,"*","scl23_peaks_in_btx623_peak_10107",24,1.97349,5.04166,2.48056,123,"Distal Intergenic",4,34487187,34488511,1325,1,"SORBI_3004G136100","KXG30128",-50836
"4",34448487,34448877,391,"*","scl23_peaks_in_btx623_peak_10108",36,2.13011,6.81763,3.67782,81,"Distal Intergenic",4,34487187,34488511,1325,1,"SORBI_3004G136100","KXG30128",-38310
"4",34505821,34506154,334,"*","scl23_peaks_in_btx623_peak_10109",32,2.09185,6.18167,3.2344,257,"Distal Intergenic",4,34487187,34488511,1325,1,"SORBI_3004G136100","KXG30128",18634
"4",34550117,34550504,388,"*","scl23_peaks_in_btx623_peak_10110",22,1.92373,4.68679,2.28466,246,"Distal Intergenic",4,34487187,34488511,1325,1,"SORBI_3004G136100","KXG30128",62930
"4",34552644,34552918,275,"*","scl23_peaks_in_btx623_peak_10111",14,1.71036,3.24752,1.43859,77,"Distal Intergenic",4,34487187,34488511,1325,1,"SORBI_3004G136100","KXG30128",65457
"4",34571156,34571405,250,"*","scl23_peaks_in_btx623_peak_10112",48,2.35369,8.24534,4.81814,122,"Distal Intergenic",4,34487187,34488511,1325,1,"SORBI_3004G136100","KXG30128",83969
"4",34651416,34651930,515,"*","scl23_peaks_in_btx623_peak_10113",17,1.78322,3.73107,1.73708,298,"Distal Intergenic",4,34685929,34691286,5358,2,"SORBI_3004G136200","OQU84874",39356
"4",34652549,34652988,440,"*","scl23_peaks_in_btx623_peak_10114",31,2.10506,6.06394,3.14065,101,"Distal Intergenic",4,34685929,34691286,5358,2,"SORBI_3004G136200","OQU84874",38298
"4",34665619,34665966,348,"*","scl23_peaks_in_btx623_peak_10115",24,1.73288,5.04804,2.48542,89,"Distal Intergenic",4,34685929,34691286,5358,2,"SORBI_3004G136200","OQU84874",25320
"4",34692453,34692855,403,"*","scl23_peaks_in_btx623_peak_10116",20,1.88578,4.40533,2.09722,73,"Promoter (1-2kb)",4,34690838,34691289,452,2,"SORBI_3004G136200","OQU84875",-1164
"4",34723877,34724132,256,"*","scl23_peaks_in_btx623_peak_10117",18,1.73299,3.88677,1.80961,102,"Intron (OQU84878/SORBI_3004G136300, intron 12 of 20)",4,34704162,34704597,436,2,"SORBI_3004G136333","OQU84877",-19280
"4",34811075,34811384,310,"*","scl23_peaks_in_btx623_peak_10118",15,1.71707,3.33745,1.50201,77,"Distal Intergenic",4,34711470,34754794,43325,2,"SORBI_3004G136300","KXG30133",-56281
"4",34814459,34814728,270,"*","scl23_peaks_in_btx623_peak_10119",22,1.90755,4.67641,2.28466,216,"Distal Intergenic",4,34711470,34754794,43325,2,"SORBI_3004G136300","KXG30133",-59665
"4",34830557,34830809,253,"*","scl23_peaks_in_btx623_peak_10120",83,2.71296,12.0795,8.31607,108,"Distal Intergenic",4,34711470,34754794,43325,2,"SORBI_3004G136300","KXG30133",-75763
"4",34840794,34841176,383,"*","scl23_peaks_in_btx623_peak_10121a",14,1.66223,3.27174,1.45587,66,"Distal Intergenic",4,34711470,34754794,43325,2,"SORBI_3004G136300","KXG30133",-86000
"4",34840794,34841176,383,"*","scl23_peaks_in_btx623_peak_10121b",24,1.88506,4.92653,2.43742,235,"Distal Intergenic",4,34711470,34754794,43325,2,"SORBI_3004G136300","KXG30133",-86000
"4",34880022,34880343,322,"*","scl23_peaks_in_btx623_peak_10122",16,1.75468,3.58577,1.63682,160,"Distal Intergenic",4,34711470,34754794,43325,2,"SORBI_3004G136300","KXG30133",-125228
"4",34914208,34914527,320,"*","scl23_peaks_in_btx623_peak_10123",13,1.62468,3.11881,1.38828,98,"Distal Intergenic",4,34711470,34754794,43325,2,"SORBI_3004G136300","KXG30133",-159414
"4",34916050,34916624,575,"*","scl23_peaks_in_btx623_peak_10124",14,1.71036,3.24752,1.43859,301,"Distal Intergenic",4,34711470,34754794,43325,2,"SORBI_3004G136300","KXG30133",-161256
"4",34938875,34939149,275,"*","scl23_peaks_in_btx623_peak_10125",14,1.65783,3.19736,1.43859,95,"Distal Intergenic",4,34711470,34754794,43325,2,"SORBI_3004G136300","KXG30133",-184081
"4",34941219,34941494,276,"*","scl23_peaks_in_btx623_peak_10126",34,2.1047,6.45643,3.41781,221,"Distal Intergenic",4,34711470,34754794,43325,2,"SORBI_3004G136300","KXG30133",-186425
"4",35011526,35011786,261,"*","scl23_peaks_in_btx623_peak_10127",26,1.94595,5.29693,2.67074,251,"Distal Intergenic",4,35131888,35132724,837,2,"SORBI_3004G136366","OQU84880",120938
"4",35015830,35016087,258,"*","scl23_peaks_in_btx623_peak_10128",38,2.1139,7.01107,3.83733,127,"Distal Intergenic",4,35131888,35132724,837,2,"SORBI_3004G136366","OQU84880",116637
"4",35085977,35086224,248,"*","scl23_peaks_in_btx623_peak_10129",71,2.60042,10.8322,7.13626,115,"Distal Intergenic",4,35131888,35132724,837,2,"SORBI_3004G136366","OQU84880",46500
"4",35123816,35124258,443,"*","scl23_peaks_in_btx623_peak_10130",43,2.18807,7.72756,4.38791,310,"Distal Intergenic",4,35131888,35132724,837,2,"SORBI_3004G136366","OQU84880",8466
"4",35131560,35131917,358,"*","scl23_peaks_in_btx623_peak_10131",18,1.79681,3.99744,1.88713,77,"Promoter (<=1kb)",4,35131888,35132724,837,2,"SORBI_3004G136366","OQU84880",807
"4",35271667,35272064,398,"*","scl23_peaks_in_btx623_peak_10132",17,1.79807,3.80679,1.75208,95,"Distal Intergenic",4,35313531,35336962,23432,1,"SORBI_3004G136400","KXG30134",-41467
"4",35278615,35278876,262,"*","scl23_peaks_in_btx623_peak_10133",22,1.92964,4.71886,2.28466,183,"Distal Intergenic",4,35313531,35336962,23432,1,"SORBI_3004G136400","KXG30134",-34655
"4",35336947,35337329,383,"*","scl23_peaks_in_btx623_peak_10134",15,1.6962,3.39905,1.54425,72,"3' UTR",4,35313531,35336962,23432,1,"SORBI_3004G136400","KXG30134",23416
"4",35388164,35388417,254,"*","scl23_peaks_in_btx623_peak_10135",20,1.78912,4.279,2.04869,190,"Distal Intergenic",4,35313531,35336962,23432,1,"SORBI_3004G136400","KXG30134",74633
"4",35398682,35398927,246,"*","scl23_peaks_in_btx623_peak_10136",15,1.59486,3.35383,1.51211,65,"Distal Intergenic",4,35313531,35336962,23432,1,"SORBI_3004G136400","KXG30134",85151
"4",35450747,35451192,446,"*","scl23_peaks_in_btx623_peak_10137",13,1.62468,3.11881,1.38828,244,"Distal Intergenic",4,35313531,35336962,23432,1,"SORBI_3004G136400","KXG30134",137216
"4",35468612,35468851,240,"*","scl23_peaks_in_btx623_peak_10138",18,1.79113,3.96667,1.86478,119,"Distal Intergenic",4,35597222,35601506,4285,2,"SORBI_3004G136500","KXG30136",132655
"4",35606052,35606302,251,"*","scl23_peaks_in_btx623_peak_10139",14,1.65886,3.25371,1.4421,245,"Distal Intergenic",4,35597222,35601506,4285,2,"SORBI_3004G136500","KXG30136",-4546
"4",35668798,35669147,350,"*","scl23_peaks_in_btx623_peak_10140",13,1.66456,3.02579,1.32373,83,"Distal Intergenic",4,35597222,35601506,4285,2,"SORBI_3004G136500","KXG30136",-67292
"4",35678696,35679001,306,"*","scl23_peaks_in_btx623_peak_10141",15,1.73799,3.50092,1.5906,62,"Distal Intergenic",4,35597222,35601506,4285,2,"SORBI_3004G136500","KXG30136",-77190
"4",35699947,35700210,264,"*","scl23_peaks_in_btx623_peak_10142",19,1.84193,4.10125,1.92164,78,"Distal Intergenic",4,35757216,35760686,3471,2,"SORBI_3004G136600","EES06744",60476
"4",35709756,35710049,294,"*","scl23_peaks_in_btx623_peak_10143",52,2.41205,8.74348,5.23093,120,"Distal Intergenic",4,35757216,35760686,3471,2,"SORBI_3004G136600","EES06744",50637
"4",35714187,35714504,318,"*","scl23_peaks_in_btx623_peak_10144",38,2.21703,7.04461,3.86402,138,"Distal Intergenic",4,35757216,35760686,3471,2,"SORBI_3004G136600","EES06744",46182
"4",35730515,35731867,1353,"*","scl23_peaks_in_btx623_peak_10145a",13,1.64538,3.03287,1.32794,450,"Distal Intergenic",4,35757216,35760686,3471,2,"SORBI_3004G136600","EES06744",28819
"4",35730515,35731867,1353,"*","scl23_peaks_in_btx623_peak_10145b",15,1.74347,3.46866,1.5906,737,"Distal Intergenic",4,35757216,35760686,3471,2,"SORBI_3004G136600","EES06744",28819
"4",35730515,35731867,1353,"*","scl23_peaks_in_btx623_peak_10145c",17,1.77613,3.69497,1.7136,948,"Distal Intergenic",4,35757216,35760686,3471,2,"SORBI_3004G136600","EES06744",28819
"4",35735095,35735411,317,"*","scl23_peaks_in_btx623_peak_10146",15,1.75422,3.52215,1.5906,155,"Distal Intergenic",4,35757216,35760686,3471,2,"SORBI_3004G136600","EES06744",25275
"4",35740793,35741068,276,"*","scl23_peaks_in_btx623_peak_10147",14,1.71036,3.24752,1.43859,109,"Distal Intergenic",4,35757216,35760686,3471,2,"SORBI_3004G136600","EES06744",19618
"4",35766880,35767274,395,"*","scl23_peaks_in_btx623_peak_10148",19,1.84193,4.10125,1.92164,367,"Distal Intergenic",4,35757216,35760686,3471,2,"SORBI_3004G136600","EES06744",-6194
"4",35819212,35819609,398,"*","scl23_peaks_in_btx623_peak_10149",15,1.67741,3.35306,1.51146,66,"Distal Intergenic",4,35875907,35877434,1528,1,"SORBI_3004G136701","OQU84881",-56298
"4",35825331,35825637,307,"*","scl23_peaks_in_btx623_peak_10150",17,1.79807,3.80679,1.75208,240,"Distal Intergenic",4,35875907,35877434,1528,1,"SORBI_3004G136701","OQU84881",-50270
"4",35953204,35953453,250,"*","scl23_peaks_in_btx623_peak_10151",19,1.78508,4.12666,1.9374,70,"Distal Intergenic",4,35955339,35971908,16570,2,"SORBI_3004G136800","KXG30137",18455
"4",36006206,36006543,338,"*","scl23_peaks_in_btx623_peak_10152",13,1.60963,3.08315,1.36293,213,"Distal Intergenic",4,35955339,35971908,16570,2,"SORBI_3004G136800","KXG30137",-34298
"4",36016374,36016638,265,"*","scl23_peaks_in_btx623_peak_10153",13,1.60989,3.03883,1.3329,76,"Distal Intergenic",4,35955339,35971908,16570,2,"SORBI_3004G136800","KXG30137",-44466
"4",36038928,36039265,338,"*","scl23_peaks_in_btx623_peak_10154",15,1.74777,3.49006,1.5906,64,"Distal Intergenic",4,35955339,35971908,16570,2,"SORBI_3004G136800","KXG30137",-67020
"4",36045828,36046142,315,"*","scl23_peaks_in_btx623_peak_10155",14,1.71036,3.24752,1.43859,98,"Distal Intergenic",4,35955339,35971908,16570,2,"SORBI_3004G136800","KXG30137",-73920
"4",36051602,36052108,507,"*","scl23_peaks_in_btx623_peak_10156a",18,1.80074,3.88659,1.80961,93,"Distal Intergenic",4,35955339,35971908,16570,2,"SORBI_3004G136800","KXG30137",-79694
"4",36051602,36052108,507,"*","scl23_peaks_in_btx623_peak_10156b",18,1.80785,3.92362,1.83577,468,"Distal Intergenic",4,35955339,35971908,16570,2,"SORBI_3004G136800","KXG30137",-79694
"4",36057538,36058183,646,"*","scl23_peaks_in_btx623_peak_10157a",20,1.76775,4.21394,2.00166,168,"Distal Intergenic",4,35955339,35971908,16570,2,"SORBI_3004G136800","KXG30137",-85630
"4",36057538,36058183,646,"*","scl23_peaks_in_btx623_peak_10157b",24,1.91007,4.92353,2.43574,544,"Distal Intergenic",4,35955339,35971908,16570,2,"SORBI_3004G136800","KXG30137",-85630
"4",36117362,36117630,269,"*","scl23_peaks_in_btx623_peak_10158",31,2.10506,6.06394,3.14065,121,"Distal Intergenic",4,35955339,35971908,16570,2,"SORBI_3004G136800","KXG30137",-145454
"4",36120655,36120955,301,"*","scl23_peaks_in_btx623_peak_10159",24,1.97349,5.04166,2.48056,118,"Distal Intergenic",4,35955339,35971908,16570,2,"SORBI_3004G136800","KXG30137",-148747
"4",36238134,36238467,334,"*","scl23_peaks_in_btx623_peak_10160",14,1.6884,3.24965,1.43982,63,"Distal Intergenic",4,36330282,36332211,1930,1,"SORBI_3004G136901","OQU84882",-91815
"4",36278561,36279147,587,"*","scl23_peaks_in_btx623_peak_10161",23,1.90817,4.7574,2.31344,254,"Distal Intergenic",4,36330282,36332211,1930,1,"SORBI_3004G136901","OQU84882",-51135
"4",36304108,36304422,315,"*","scl23_peaks_in_btx623_peak_10162",14,1.68949,3.14633,1.40604,64,"Distal Intergenic",4,36330282,36332211,1930,1,"SORBI_3004G136901","OQU84882",-25860
"4",36313298,36313552,255,"*","scl23_peaks_in_btx623_peak_10163",15,1.71664,3.39258,1.53999,63,"Distal Intergenic",4,36330282,36332211,1930,1,"SORBI_3004G136901","OQU84882",-16730
"4",36355339,36355596,258,"*","scl23_peaks_in_btx623_peak_10164",24,1.97349,5.04166,2.48056,74,"Distal Intergenic",4,36330282,36332211,1930,1,"SORBI_3004G136901","OQU84882",25057
"4",36367161,36367431,271,"*","scl23_peaks_in_btx623_peak_10165",14,1.69538,3.17485,1.42602,91,"Distal Intergenic",4,36330282,36332211,1930,1,"SORBI_3004G136901","OQU84882",36879
"4",36434008,36434340,333,"*","scl23_peaks_in_btx623_peak_10166",56,2.35478,9.25314,5.68353,180,"Distal Intergenic",4,36330282,36332211,1930,1,"SORBI_3004G136901","OQU84882",103726
"4",36462529,36462774,246,"*","scl23_peaks_in_btx623_peak_10167",14,1.71188,3.31172,1.48353,91,"Distal Intergenic",4,36547869,36548929,1061,1,"SORBI_3004G137000","KXG30139",-85095
"4",36475160,36475557,398,"*","scl23_peaks_in_btx623_peak_10168",21,1.88865,4.49615,2.16339,358,"Distal Intergenic",4,36547869,36548929,1061,1,"SORBI_3004G137000","KXG30139",-72312
"4",36516977,36517229,253,"*","scl23_peaks_in_btx623_peak_10169",22,1.83985,4.65156,2.27504,159,"Distal Intergenic",4,36547869,36548929,1061,1,"SORBI_3004G137000","KXG30139",-30640
"4",36544318,36544680,363,"*","scl23_peaks_in_btx623_peak_10170a",20,1.88578,4.40533,2.09722,94,"Distal Intergenic",4,36547869,36548929,1061,1,"SORBI_3004G137000","KXG30139",-3189
"4",36544318,36544680,363,"*","scl23_peaks_in_btx623_peak_10170b",15,1.75422,3.52215,1.5906,294,"Distal Intergenic",4,36547869,36548929,1061,1,"SORBI_3004G137000","KXG30139",-3189
"4",36636330,36636609,280,"*","scl23_peaks_in_btx623_peak_10171",29,1.98239,5.68912,2.90827,73,"Distal Intergenic",4,36547869,36548929,1061,1,"SORBI_3004G137000","KXG30139",88461
"4",36650162,36650470,309,"*","scl23_peaks_in_btx623_peak_10172",20,1.88578,4.40533,2.09722,146,"Distal Intergenic",4,36547869,36548929,1061,1,"SORBI_3004G137000","KXG30139",102293
"4",36651636,36651888,253,"*","scl23_peaks_in_btx623_peak_10173",14,1.65675,3.14092,1.40218,63,"Distal Intergenic",4,36547869,36548929,1061,1,"SORBI_3004G137000","KXG30139",103767
"4",36665192,36665504,313,"*","scl23_peaks_in_btx623_peak_10174",24,1.97349,5.04166,2.48056,149,"Distal Intergenic",4,36547869,36548929,1061,1,"SORBI_3004G137000","KXG30139",117323
"4",36678218,36678591,374,"*","scl23_peaks_in_btx623_peak_10175",29,2.06121,5.71436,2.90827,106,"Distal Intergenic",4,36547869,36548929,1061,1,"SORBI_3004G137000","KXG30139",130349
"4",36708872,36709150,279,"*","scl23_peaks_in_btx623_peak_10176",30,2.04327,5.88779,3.04102,215,"Distal Intergenic",4,36547869,36548929,1061,1,"SORBI_3004G137000","KXG30139",161003
"4",36718852,36719165,314,"*","scl23_peaks_in_btx623_peak_10177",14,1.64337,3.26954,1.45411,67,"Distal Intergenic",4,36547869,36548929,1061,1,"SORBI_3004G137000","KXG30139",170983
"4",36750917,36751237,321,"*","scl23_peaks_in_btx623_peak_10178",13,1.65857,2.99688,1.30291,73,"Distal Intergenic",4,36547869,36548929,1061,1,"SORBI_3004G137000","KXG30139",203048
"4",36759738,36760115,378,"*","scl23_peaks_in_btx623_peak_10179a",15,1.75422,3.52215,1.5906,113,"Distal Intergenic",4,36547869,36548929,1061,1,"SORBI_3004G137000","KXG30139",211869
"4",36759738,36760115,378,"*","scl23_peaks_in_btx623_peak_10179b",17,1.79807,3.80679,1.75208,200,"Distal Intergenic",4,36547869,36548929,1061,1,"SORBI_3004G137000","KXG30139",211869
"4",36761716,36762108,393,"*","scl23_peaks_in_btx623_peak_10180",31,2.10506,6.06394,3.14065,114,"Distal Intergenic",4,36547869,36548929,1061,1,"SORBI_3004G137000","KXG30139",213847
"4",36786061,36786446,386,"*","scl23_peaks_in_btx623_peak_10181",22,1.79916,4.60077,2.23919,66,"Distal Intergenic",4,36547869,36548929,1061,1,"SORBI_3004G137000","KXG30139",238192
"4",36811877,36812117,241,"*","scl23_peaks_in_btx623_peak_10182",20,1.88578,4.40533,2.09722,92,"Distal Intergenic",4,36547869,36548929,1061,1,"SORBI_3004G137000","KXG30139",264008
"4",36844125,36844463,339,"*","scl23_peaks_in_btx623_peak_10183",13,1.53696,3.10535,1.3781,65,"Distal Intergenic",4,36547869,36548929,1061,1,"SORBI_3004G137000","KXG30139",296256
"4",36862651,36862899,249,"*","scl23_peaks_in_btx623_peak_10184",42,2.28048,7.54673,4.23308,122,"Distal Intergenic",4,36547869,36548929,1061,1,"SORBI_3004G137000","KXG30139",314782
"4",36946327,36946623,297,"*","scl23_peaks_in_btx623_peak_10185",30,2.04713,5.91121,3.06038,211,"Distal Intergenic",4,36547869,36548929,1061,1,"SORBI_3004G137000","KXG30139",398458
"4",36960388,36960856,469,"*","scl23_peaks_in_btx623_peak_10186",15,1.75422,3.52215,1.5906,185,"Distal Intergenic",4,36547869,36548929,1061,1,"SORBI_3004G137000","KXG30139",412519
"4",36981993,36982290,298,"*","scl23_peaks_in_btx623_peak_10187",21,1.86125,4.41985,2.10742,149,"Distal Intergenic",4,37410299,37411189,891,1,"SORBI_3004G137200","EES04994",-428009
"4",37017704,37017996,293,"*","scl23_peaks_in_btx623_peak_10188",15,1.678,3.40913,1.55096,77,"Distal Intergenic",4,37410299,37411189,891,1,"SORBI_3004G137200","EES04994",-392303
"4",37191857,37192372,516,"*","scl23_peaks_in_btx623_peak_10189a",19,1.84193,4.10125,1.92164,66,"Distal Intergenic",4,37410299,37411189,891,1,"SORBI_3004G137200","EES04994",-217927
"4",37191857,37192372,516,"*","scl23_peaks_in_btx623_peak_10189b",33,2.14892,6.42212,3.39064,379,"Distal Intergenic",4,37410299,37411189,891,1,"SORBI_3004G137200","EES04994",-217927
"4",37193045,37193397,353,"*","scl23_peaks_in_btx623_peak_10190",15,1.73759,3.43942,1.57378,65,"Distal Intergenic",4,37410299,37411189,891,1,"SORBI_3004G137200","EES04994",-216902
"4",37272753,37273002,250,"*","scl23_peaks_in_btx623_peak_10191",22,1.87569,4.64789,2.27297,117,"Distal Intergenic",4,37410299,37411189,891,1,"SORBI_3004G137200","EES04994",-137297
"4",37279844,37280251,408,"*","scl23_peaks_in_btx623_peak_10192",45,2.32434,7.93782,4.54904,262,"Distal Intergenic",4,37410299,37411189,891,1,"SORBI_3004G137200","EES04994",-130048
"4",37291856,37292354,499,"*","scl23_peaks_in_btx623_peak_10193",59,2.46659,9.50035,5.91028,191,"Distal Intergenic",4,37410299,37411189,891,1,"SORBI_3004G137200","EES04994",-117945
"4",37384385,37384708,324,"*","scl23_peaks_in_btx623_peak_10194",26,2.01735,5.37355,2.68735,99,"Distal Intergenic",4,37410299,37411189,891,1,"SORBI_3004G137200","EES04994",-25591
"4",37408314,37408577,264,"*","scl23_peaks_in_btx623_peak_10195",2264,2.51615,231.176,226.465,128,"Promoter (1-2kb)",4,37410299,37411189,891,1,"SORBI_3004G137200","EES04994",-1722
"4",37513031,37513342,312,"*","scl23_peaks_in_btx623_peak_10196",22,1.8543,4.73937,2.29951,79,"Distal Intergenic",4,37583809,37585170,1362,1,"SORBI_3004G137300","KXG30141",-70467
"4",37528304,37528553,250,"*","scl23_peaks_in_btx623_peak_10197",16,1.69928,3.58081,1.63297,218,"Distal Intergenic",4,37583809,37585170,1362,1,"SORBI_3004G137300","KXG30141",-55256
"4",37548538,37548854,317,"*","scl23_peaks_in_btx623_peak_10198",20,1.88578,4.40533,2.09722,227,"Distal Intergenic",4,37583809,37585170,1362,1,"SORBI_3004G137300","KXG30141",-34955
"4",37591809,37592241,433,"*","scl23_peaks_in_btx623_peak_10199",25,1.93288,5.13742,2.55141,90,"Distal Intergenic",4,37586348,37591018,4671,1,"SORBI_3004G137400","KXG30142",5461
"4",37609806,37610237,432,"*","scl23_peaks_in_btx623_peak_10200",13,1.62468,3.11881,1.38828,200,"Distal Intergenic",4,37586348,37591018,4671,1,"SORBI_3004G137400","KXG30142",23458
"4",37611691,37611947,257,"*","scl23_peaks_in_btx623_peak_10201",15,1.75422,3.52215,1.5906,78,"Distal Intergenic",4,37586348,37591018,4671,1,"SORBI_3004G137400","KXG30142",25343
"4",37612693,37613201,509,"*","scl23_peaks_in_btx623_peak_10202",37,2.19591,6.91602,3.75854,381,"Distal Intergenic",4,37586348,37591018,4671,1,"SORBI_3004G137400","KXG30142",26345
"4",37615929,37616254,326,"*","scl23_peaks_in_btx623_peak_10203",25,1.95825,5.1232,2.54323,206,"Distal Intergenic",4,37586348,37591018,4671,1,"SORBI_3004G137400","KXG30142",29581
"4",37665750,37666416,667,"*","scl23_peaks_in_btx623_peak_10204a",20,1.88578,4.40533,2.09722,297,"Distal Intergenic",4,37586348,37591018,4671,1,"SORBI_3004G137400","KXG30142",79402
"4",37665750,37666416,667,"*","scl23_peaks_in_btx623_peak_10204b",24,1.94994,4.99336,2.48056,476,"Distal Intergenic",4,37586348,37591018,4671,1,"SORBI_3004G137400","KXG30142",79402
"4",37683084,37683455,372,"*","scl23_peaks_in_btx623_peak_10205a",24,1.93605,4.99546,2.48056,259,"Distal Intergenic",4,37586348,37591018,4671,1,"SORBI_3004G137400","KXG30142",96736
"4",37683084,37683455,372,"*","scl23_peaks_in_btx623_peak_10205b",20,1.84883,4.351,2.09722,342,"Distal Intergenic",4,37586348,37591018,4671,1,"SORBI_3004G137400","KXG30142",96736
"4",37690130,37690396,267,"*","scl23_peaks_in_btx623_peak_10206",21,1.85285,4.44487,2.12623,216,"Distal Intergenic",4,37586348,37591018,4671,1,"SORBI_3004G137400","KXG30142",103782
"4",37731170,37731449,280,"*","scl23_peaks_in_btx623_peak_10207",30,2.08575,5.95153,3.09135,235,"Distal Intergenic",4,37586348,37591018,4671,1,"SORBI_3004G137400","KXG30142",144822
"4",37800802,37801170,369,"*","scl23_peaks_in_btx623_peak_10208",17,1.75597,3.77629,1.75208,76,"Distal Intergenic",4,37908975,37920643,11669,2,"SORBI_3004G137500","KXG30143",119473
"4",37873207,37873470,264,"*","scl23_peaks_in_btx623_peak_10209",27,1.98045,5.42144,2.72431,117,"Distal Intergenic",4,37908975,37920643,11669,2,"SORBI_3004G137500","KXG30143",47173
"4",37882688,37882973,286,"*","scl23_peaks_in_btx623_peak_10210",13,1.60765,3.0267,1.32373,62,"Distal Intergenic",4,37908975,37920643,11669,2,"SORBI_3004G137500","KXG30143",37670
"4",37892715,37893054,340,"*","scl23_peaks_in_btx623_peak_10211",14,1.71036,3.24752,1.43859,63,"Distal Intergenic",4,37908975,37920643,11669,2,"SORBI_3004G137500","KXG30143",27589
"4",37963570,37963895,326,"*","scl23_peaks_in_btx623_peak_10212",13,1.68486,3.12389,1.39189,70,"Distal Intergenic",4,37908603,37920717,12115,2,"SORBI_3004G137500","OQU84885",-42853
"4",37989031,37989523,493,"*","scl23_peaks_in_btx623_peak_10213a",23,1.90538,4.74165,2.30122,74,"Distal Intergenic",4,37908603,37920717,12115,2,"SORBI_3004G137500","OQU84885",-68314
"4",37989031,37989523,493,"*","scl23_peaks_in_btx623_peak_10213b",18,1.77565,4.00934,1.89519,479,"Distal Intergenic",4,37908603,37920717,12115,2,"SORBI_3004G137500","OQU84885",-68314
"4",37997055,37997326,272,"*","scl23_peaks_in_btx623_peak_10214",26,2.01735,5.37355,2.68735,182,"Distal Intergenic",4,37908603,37920717,12115,2,"SORBI_3004G137500","OQU84885",-76338
"4",37999267,38000054,788,"*","scl23_peaks_in_btx623_peak_10215a",22,1.90262,4.72603,2.28937,111,"Distal Intergenic",4,37908603,37920717,12115,2,"SORBI_3004G137500","OQU84885",-78550
"4",37999267,38000054,788,"*","scl23_peaks_in_btx623_peak_10215b",14,1.71036,3.24752,1.43859,458,"Distal Intergenic",4,37908603,37920717,12115,2,"SORBI_3004G137500","OQU84885",-78550
"4",38105893,38106447,555,"*","scl23_peaks_in_btx623_peak_10216",24,1.94517,4.96644,2.46571,351,"Distal Intergenic",4,38150236,38152071,1836,2,"SORBI_3004G137601","OQU84886",45624
"4",38109804,38110287,484,"*","scl23_peaks_in_btx623_peak_10217",17,1.74891,3.67764,1.70037,64,"Distal Intergenic",4,38150236,38152071,1836,2,"SORBI_3004G137601","OQU84886",41784
"4",38126797,38127134,338,"*","scl23_peaks_in_btx623_peak_10218",13,1.66268,3.06834,1.35353,70,"Distal Intergenic",4,38150236,38152071,1836,2,"SORBI_3004G137601","OQU84886",24937
"4",38134571,38134847,277,"*","scl23_peaks_in_btx623_peak_10219",22,1.92964,4.71886,2.28466,119,"Distal Intergenic",4,38150236,38152071,1836,2,"SORBI_3004G137601","OQU84886",17224
"4",38152167,38152525,359,"*","scl23_peaks_in_btx623_peak_10220",45,2.3158,7.88463,4.52284,202,"Promoter (<=1kb)",4,38150236,38152071,1836,2,"SORBI_3004G137601","OQU84886",-96
"4",38163012,38163597,586,"*","scl23_peaks_in_btx623_peak_10221a",16,1.71553,3.61488,1.65602,81,"Distal Intergenic",4,38150236,38152071,1836,2,"SORBI_3004G137601","OQU84886",-10941
"4",38163012,38163597,586,"*","scl23_peaks_in_btx623_peak_10221b",13,1.6378,3.04372,1.33544,298,"Distal Intergenic",4,38150236,38152071,1836,2,"SORBI_3004G137601","OQU84886",-10941
"4",38183520,38183798,279,"*","scl23_peaks_in_btx623_peak_10222",24,1.9468,5.05734,2.4919,103,"Distal Intergenic",4,38150236,38152071,1836,2,"SORBI_3004G137601","OQU84886",-31449
"4",38279426,38279745,320,"*","scl23_peaks_in_btx623_peak_10223",15,1.75422,3.52215,1.5906,62,"Distal Intergenic",4,38256804,38259866,3063,2,"SORBI_3004G137801","OQU84888",-19560
"4",38296686,38297069,384,"*","scl23_peaks_in_btx623_peak_10224",19,1.78537,4.06411,1.92164,79,"Distal Intergenic",4,38256804,38259866,3063,2,"SORBI_3004G137801","OQU84888",-36820
"4",38324053,38324350,298,"*","scl23_peaks_in_btx623_peak_10225",28,1.92456,5.5617,2.83057,119,"Distal Intergenic",4,38256804,38259866,3063,2,"SORBI_3004G137801","OQU84888",-64187
"4",38536681,38537101,421,"*","scl23_peaks_in_btx623_peak_10226",26,2.01735,5.37355,2.68735,360,"Distal Intergenic",4,38504879,38506418,1540,2,"SORBI_3004G138100","EES06751",-30263
"4",38570197,38570466,270,"*","scl23_peaks_in_btx623_peak_10227",24,1.931,4.96638,2.46571,216,"Distal Intergenic",4,38504879,38506418,1540,2,"SORBI_3004G138100","EES06751",-63779
"4",38570955,38571339,385,"*","scl23_peaks_in_btx623_peak_10228a",18,1.7809,3.91123,1.82552,66,"Distal Intergenic",4,38504879,38506418,1540,2,"SORBI_3004G138100","EES06751",-64537
"4",38570955,38571339,385,"*","scl23_peaks_in_btx623_peak_10228b",14,1.68075,3.26438,1.45049,366,"Distal Intergenic",4,38504879,38506418,1540,2,"SORBI_3004G138100","EES06751",-64537
"4",38618249,38618495,247,"*","scl23_peaks_in_btx623_peak_10229",17,1.74322,3.7672,1.75208,64,"Distal Intergenic",4,38504879,38506418,1540,2,"SORBI_3004G138100","EES06751",-111831
"4",38652525,38652773,249,"*","scl23_peaks_in_btx623_peak_10230",24,1.97349,5.04166,2.48056,171,"Distal Intergenic",4,38504879,38506418,1540,2,"SORBI_3004G138100","EES06751",-146107
"4",38735893,38736301,409,"*","scl23_peaks_in_btx623_peak_10231",25,1.9745,5.13196,2.54891,98,"Distal Intergenic",4,38871341,38872033,693,1,"SORBI_3004G138200","OQU84892",-135040
"4",38767745,38768090,346,"*","scl23_peaks_in_btx623_peak_10232",17,1.78103,3.71993,1.73208,148,"Distal Intergenic",4,38871341,38872033,693,1,"SORBI_3004G138200","OQU84892",-103251
"4",38812263,38812523,261,"*","scl23_peaks_in_btx623_peak_10233",26,2.0042,5.38741,2.69851,150,"Distal Intergenic",4,38871341,38872033,693,1,"SORBI_3004G138200","OQU84892",-58818
"4",38826208,38826636,429,"*","scl23_peaks_in_btx623_peak_10234",21,1.85128,4.43596,2.11965,238,"Distal Intergenic",4,38871341,38872033,693,1,"SORBI_3004G138200","OQU84892",-44705
"4",38888197,38888617,421,"*","scl23_peaks_in_btx623_peak_10235",22,1.89723,4.6192,2.25342,358,"Distal Intergenic",4,38899943,38900326,384,1,"SORBI_3004G138300","KXG30151",-11326
"4",38900103,38900350,248,"*","scl23_peaks_in_btx623_peak_10236",20,1.82659,4.22784,2.01049,75,"Promoter (<=1kb)",4,38899943,38900326,384,1,"SORBI_3004G138300","KXG30151",160
"4",38911399,38911743,345,"*","scl23_peaks_in_btx623_peak_10237",30,2.02377,5.85946,3.01963,105,"Promoter (<=1kb)",4,38911863,38913035,1173,1,"SORBI_3004G138400","OQU84894",-120
"4",38916698,38917358,661,"*","scl23_peaks_in_btx623_peak_10238",13,1.64865,3.04928,1.33957,107,"Distal Intergenic",4,38911863,38913035,1173,1,"SORBI_3004G138400","OQU84894",4835
"4",38922179,38922503,325,"*","scl23_peaks_in_btx623_peak_10239",13,1.66659,3.08762,1.36519,180,"Distal Intergenic",4,38911863,38913035,1173,1,"SORBI_3004G138400","OQU84894",10316
"4",38952909,38953306,398,"*","scl23_peaks_in_btx623_peak_10240",24,1.85457,4.95537,2.45743,114,"Distal Intergenic",4,38911863,38913035,1173,1,"SORBI_3004G138400","OQU84894",41046
"4",38967947,38968238,292,"*","scl23_peaks_in_btx623_peak_10241",45,2.32434,7.93782,4.54904,169,"Distal Intergenic",4,39013178,39018346,5169,2,"SORBI_3004G138450","OQU84895",50108
"4",38970697,38971009,313,"*","scl23_peaks_in_btx623_peak_10242",29,2.06121,5.71436,2.90827,82,"Distal Intergenic",4,39013178,39018346,5169,2,"SORBI_3004G138450","OQU84895",47337
"4",39009370,39009817,448,"*","scl23_peaks_in_btx623_peak_10243",31,2.0136,6.06259,3.14065,111,"Distal Intergenic",4,39013178,39018346,5169,2,"SORBI_3004G138450","OQU84895",8529
"4",39101977,39102283,307,"*","scl23_peaks_in_btx623_peak_10244",13,1.67403,3.07151,1.35505,73,"Distal Intergenic",4,39130244,39131328,1085,2,"SORBI_3004G138650","OQU84896",29045
"4",39195350,39195829,480,"*","scl23_peaks_in_btx623_peak_10245",27,1.92217,5.46723,2.75846,101,"Distal Intergenic",4,39240633,39241181,549,2,"SORBI_3004G138700","KXG30153",45352
"4",39222942,39223537,596,"*","scl23_peaks_in_btx623_peak_10246",29,2.06121,5.71436,2.90827,561,"Distal Intergenic",4,39240633,39241181,549,2,"SORBI_3004G138700","KXG30153",17644
"4",39225944,39226544,601,"*","scl23_peaks_in_btx623_peak_10247a",14,1.59965,3.16207,1.41719,114,"Distal Intergenic",4,39240633,39241181,549,2,"SORBI_3004G138700","KXG30153",14637
"4",39225944,39226544,601,"*","scl23_peaks_in_btx623_peak_10247b",89,2.76614,12.7853,8.99473,379,"Distal Intergenic",4,39240633,39241181,549,2,"SORBI_3004G138700","KXG30153",14637
"4",39242253,39242509,257,"*","scl23_peaks_in_btx623_peak_10248",23,1.89782,4.85162,2.38378,194,"Promoter (1-2kb)",4,39240633,39241181,549,2,"SORBI_3004G138700","KXG30153",-1072
"4",39250229,39250804,576,"*","scl23_peaks_in_btx623_peak_10249",23,1.91325,4.86419,2.39115,92,"Promoter (<=1kb)",4,39247220,39249952,2733,2,"SORBI_3004G138750","OQU84897",-277
"4",39317812,39318093,282,"*","scl23_peaks_in_btx623_peak_10250",28,1.98869,5.64275,2.89209,161,"Distal Intergenic",4,39247220,39249952,2733,2,"SORBI_3004G138750","OQU84897",-67860
"4",39335892,39336191,300,"*","scl23_peaks_in_btx623_peak_10251",15,1.73374,3.47934,1.5906,125,"Distal Intergenic",4,39247220,39249952,2733,2,"SORBI_3004G138750","OQU84897",-85940
"4",39376772,39377064,293,"*","scl23_peaks_in_btx623_peak_10252",30,2.07494,5.88851,3.04161,170,"Distal Intergenic",4,39247220,39249952,2733,2,"SORBI_3004G138750","OQU84897",-126820
"4",39378103,39378365,263,"*","scl23_peaks_in_btx623_peak_10253",26,1.99334,5.23828,2.62743,89,"Distal Intergenic",4,39247220,39249952,2733,2,"SORBI_3004G138750","OQU84897",-128151
"4",39383378,39383738,361,"*","scl23_peaks_in_btx623_peak_10254a",15,1.62001,3.42009,1.5593,114,"Distal Intergenic",4,39247220,39249952,2733,2,"SORBI_3004G138750","OQU84897",-133426
"4",39383378,39383738,361,"*","scl23_peaks_in_btx623_peak_10254b",15,1.62001,3.42009,1.5593,234,"Distal Intergenic",4,39247220,39249952,2733,2,"SORBI_3004G138750","OQU84897",-133426
"4",39383378,39383738,361,"*","scl23_peaks_in_btx623_peak_10254c",15,1.62001,3.42009,1.5593,272,"Distal Intergenic",4,39247220,39249952,2733,2,"SORBI_3004G138750","OQU84897",-133426
"4",39397320,39397927,608,"*","scl23_peaks_in_btx623_peak_10255a",20,1.88578,4.40533,2.09722,64,"Distal Intergenic",4,39529290,39532777,3488,1,"SORBI_3004G138800","EES05005",-131363
"4",39397320,39397927,608,"*","scl23_peaks_in_btx623_peak_10255b",19,1.81715,4.1756,1.97272,518,"Distal Intergenic",4,39529290,39532777,3488,1,"SORBI_3004G138800","EES05005",-131363
"4",39434383,39434638,256,"*","scl23_peaks_in_btx623_peak_10256",35,2.11514,6.62135,3.54998,150,"Distal Intergenic",4,39529290,39532777,3488,1,"SORBI_3004G138800","EES05005",-94652
"4",39436306,39436566,261,"*","scl23_peaks_in_btx623_peak_10257",15,1.72858,3.45316,1.58144,165,"Distal Intergenic",4,39529290,39532777,3488,1,"SORBI_3004G138800","EES05005",-92724
"4",39463023,39463553,531,"*","scl23_peaks_in_btx623_peak_10258",15,1.75422,3.52215,1.5906,505,"Distal Intergenic",4,39529290,39532777,3488,1,"SORBI_3004G138800","EES05005",-65737
"4",39476736,39476982,247,"*","scl23_peaks_in_btx623_peak_10259",17,1.74112,3.69604,1.71416,233,"Distal Intergenic",4,39529290,39532777,3488,1,"SORBI_3004G138800","EES05005",-52308
"4",39549962,39550226,265,"*","scl23_peaks_in_btx623_peak_10260",34,2.07936,6.48942,3.44446,222,"Distal Intergenic",4,39529290,39532777,3488,1,"SORBI_3004G138800","EES05005",20672
"4",39578862,39579158,297,"*","scl23_peaks_in_btx623_peak_10261",15,1.67097,3.42288,1.56106,85,"Distal Intergenic",4,39529290,39532777,3488,1,"SORBI_3004G138800","EES05005",49572
"4",39579577,39579830,254,"*","scl23_peaks_in_btx623_peak_10262",16,1.70551,3.6156,1.65661,119,"Distal Intergenic",4,39529290,39532777,3488,1,"SORBI_3004G138800","EES05005",50287
"4",39593986,39594261,276,"*","scl23_peaks_in_btx623_peak_10263",38,2.20799,6.98956,3.81931,109,"Distal Intergenic",4,39529290,39532777,3488,1,"SORBI_3004G138800","EES05005",64696
"4",39598767,39599142,376,"*","scl23_peaks_in_btx623_peak_10264",13,1.66506,3.02822,1.32406,63,"Distal Intergenic",4,39529290,39532777,3488,1,"SORBI_3004G138800","EES05005",69477
"4",39653800,39654137,338,"*","scl23_peaks_in_btx623_peak_10265",15,1.65822,3.35196,1.51146,171,"Distal Intergenic",4,39529290,39532777,3488,1,"SORBI_3004G138800","EES05005",124510
"4",39668346,39668641,296,"*","scl23_peaks_in_btx623_peak_10266",13,1.62752,3.08661,1.36479,71,"Distal Intergenic",4,39529290,39532777,3488,1,"SORBI_3004G138800","EES05005",139056
"4",39764057,39764573,517,"*","scl23_peaks_in_btx623_peak_10267",26,1.91351,5.33305,2.68735,72,"Distal Intergenic",4,39814052,39815971,1920,2,"SORBI_3004G138850","OQU84898",51398
"4",39790922,39791173,252,"*","scl23_peaks_in_btx623_peak_10268",25,1.96983,5.18983,2.59091,111,"Distal Intergenic",4,39814052,39815971,1920,2,"SORBI_3004G138850","OQU84898",24798
"4",39822817,39823119,303,"*","scl23_peaks_in_btx623_peak_10269",14,1.68075,3.26438,1.45049,63,"Distal Intergenic",4,39814052,39815971,1920,2,"SORBI_3004G138850","OQU84898",-6846
"4",39830530,39831137,608,"*","scl23_peaks_in_btx623_peak_10270",17,1.77853,3.83473,1.77052,456,"Distal Intergenic",4,39814052,39815971,1920,2,"SORBI_3004G138850","OQU84898",-14559
"4",39836365,39836636,272,"*","scl23_peaks_in_btx623_peak_10271",14,1.71036,3.24752,1.43859,76,"Distal Intergenic",4,39849233,39850250,1018,2,"SORBI_3004G138900","KXG30154",13614
"4",39858446,39858768,323,"*","scl23_peaks_in_btx623_peak_10272",13,1.66959,3.05007,1.33988,105,"Distal Intergenic",4,39852446,39855071,2626,2,"SORBI_3004G139100","OQU84899",-3375
"4",39880300,39880729,430,"*","scl23_peaks_in_btx623_peak_10273",24,1.97349,5.04166,2.48056,338,"Distal Intergenic",4,39861945,39863732,1788,2,"SORBI_3004G139201","OQU84900",-16568
"4",39905022,39905281,260,"*","scl23_peaks_in_btx623_peak_10274",78,2.62413,11.6056,7.86623,126,"Distal Intergenic",4,39861945,39863732,1788,2,"SORBI_3004G139201","OQU84900",-41290
"4",39907049,39907355,307,"*","scl23_peaks_in_btx623_peak_10275",25,1.93898,5.17384,2.58038,167,"Distal Intergenic",4,39861945,39863732,1788,2,"SORBI_3004G139201","OQU84900",-43317
"4",39913429,39913781,353,"*","scl23_peaks_in_btx623_peak_10276",20,1.88578,4.40533,2.09722,72,"Distal Intergenic",4,39861945,39863732,1788,2,"SORBI_3004G139201","OQU84900",-49697
"4",39938668,39939481,814,"*","scl23_peaks_in_btx623_peak_10277a",21,1.85128,4.43596,2.11965,178,"Distal Intergenic",4,39976164,39978076,1913,1,"SORBI_3004G139300","EES05008",-36683
"4",39938668,39939481,814,"*","scl23_peaks_in_btx623_peak_10277b",40,2.22788,7.33423,4.0784,719,"Distal Intergenic",4,39976164,39978076,1913,1,"SORBI_3004G139300","EES05008",-36683
"4",39941565,39941924,360,"*","scl23_peaks_in_btx623_peak_10278",15,1.75422,3.52215,1.5906,65,"Distal Intergenic",4,39976164,39978076,1913,1,"SORBI_3004G139300","EES05008",-34240
"4",39962755,39963078,324,"*","scl23_peaks_in_btx623_peak_10279",15,1.73885,3.44567,1.57721,67,"Distal Intergenic",4,39976164,39978076,1913,1,"SORBI_3004G139300","EES05008",-13086
"4",39998869,39999306,438,"*","scl23_peaks_in_btx623_peak_10280",15,1.75422,3.52215,1.5906,141,"Distal Intergenic",4,39989954,39995517,5564,1,"SORBI_3004G139400","KXG30156",8915
"4",40053966,40054273,308,"*","scl23_peaks_in_btx623_peak_10281",14,1.71036,3.24752,1.43859,80,"Distal Intergenic",4,40041281,40043194,1914,1,"SORBI_3004G139450","OQU84904",12685
"4",40071978,40072285,308,"*","scl23_peaks_in_btx623_peak_10282",20,1.83894,4.29622,2.05915,135,"Distal Intergenic",4,40067778,40069664,1887,1,"SORBI_3004G139500","KXG30157",4200
"4",40100221,40100673,453,"*","scl23_peaks_in_btx623_peak_10283",26,1.99274,5.23484,2.62433,71,"Distal Intergenic",4,40067778,40069664,1887,1,"SORBI_3004G139500","KXG30157",32443
"4",40125055,40125438,384,"*","scl23_peaks_in_btx623_peak_10284",17,1.77076,3.79351,1.75208,102,"Distal Intergenic",4,40067778,40069664,1887,1,"SORBI_3004G139500","KXG30157",57277
"4",40194502,40194902,401,"*","scl23_peaks_in_btx623_peak_10285",14,1.71036,3.24752,1.43859,65,"Distal Intergenic",4,40223378,40247522,24145,2,"SORBI_3004G139700","KXG30160",52620
"4",40215511,40215990,480,"*","scl23_peaks_in_btx623_peak_10286a",16,1.74479,3.59568,1.64452,71,"Distal Intergenic",4,40223378,40247522,24145,2,"SORBI_3004G139700","KXG30160",31532
"4",40215511,40215990,480,"*","scl23_peaks_in_btx623_peak_10286b",33,2.09899,6.32279,3.34477,342,"Distal Intergenic",4,40223378,40247522,24145,2,"SORBI_3004G139700","KXG30160",31532
"4",40218590,40218890,301,"*","scl23_peaks_in_btx623_peak_10287",14,1.6926,3.16137,1.41679,107,"Distal Intergenic",4,40223378,40247522,24145,2,"SORBI_3004G139700","KXG30160",28632
"4",40299193,40299592,400,"*","scl23_peaks_in_btx623_peak_10288",21,1.86986,4.54094,2.19712,69,"Distal Intergenic",4,40248366,40250523,2158,1,"SORBI_3004G139800","EES05011",50827
"4",40314725,40315408,684,"*","scl23_peaks_in_btx623_peak_10289a",19,1.62278,4.13408,1.94345,269,"Distal Intergenic",4,40248366,40250523,2158,1,"SORBI_3004G139800","EES05011",66359
"4",40314725,40315408,684,"*","scl23_peaks_in_btx623_peak_10289b",13,1.48188,3.10563,1.37834,469,"Distal Intergenic",4,40248366,40250523,2158,1,"SORBI_3004G139800","EES05011",66359
"4",40317247,40317497,251,"*","scl23_peaks_in_btx623_peak_10290",15,1.56019,3.33714,1.50201,95,"Distal Intergenic",4,40248366,40250523,2158,1,"SORBI_3004G139800","EES05011",68881
"4",40404678,40404942,265,"*","scl23_peaks_in_btx623_peak_10291",36,2.0866,6.82561,3.68453,114,"Distal Intergenic",4,40248366,40250523,2158,1,"SORBI_3004G139800","EES05011",156312
"4",40411237,40411952,716,"*","scl23_peaks_in_btx623_peak_10292a",20,1.88578,4.40533,2.09722,116,"Distal Intergenic",4,40568128,40571634,3507,1,"SORBI_3004G139900","KXG30162",-156176
"4",40411237,40411952,716,"*","scl23_peaks_in_btx623_peak_10292b",24,1.9156,4.95598,2.45743,446,"Distal Intergenic",4,40568128,40571634,3507,1,"SORBI_3004G139900","KXG30162",-156176
"4",40433877,40434184,308,"*","scl23_peaks_in_btx623_peak_10293",32,2.08026,6.20765,3.25363,132,"Distal Intergenic",4,40568128,40571634,3507,1,"SORBI_3004G139900","KXG30162",-133944
"4",40479755,40480030,276,"*","scl23_peaks_in_btx623_peak_10294",34,2.04788,6.46979,3.42893,106,"Distal Intergenic",4,40568128,40571634,3507,1,"SORBI_3004G139900","KXG30162",-88098
"4",40488731,40489128,398,"*","scl23_peaks_in_btx623_peak_10295",17,1.73494,3.7216,1.73208,80,"Distal Intergenic",4,40568128,40571634,3507,1,"SORBI_3004G139900","KXG30162",-79000
"4",40501108,40501414,307,"*","scl23_peaks_in_btx623_peak_10296",20,1.85151,4.36587,2.09722,236,"Distal Intergenic",4,40568128,40571634,3507,1,"SORBI_3004G139900","KXG30162",-66714
"4",40512771,40513031,261,"*","scl23_peaks_in_btx623_peak_10297",33,2.14892,6.42212,3.39064,191,"Distal Intergenic",4,40568128,40571634,3507,1,"SORBI_3004G139900","KXG30162",-55097
"4",40560999,40561425,427,"*","scl23_peaks_in_btx623_peak_10298",41,2.10468,7.43961,4.1671,311,"Distal Intergenic",4,40568128,40571634,3507,1,"SORBI_3004G139900","KXG30162",-6703
"4",40612343,40612740,398,"*","scl23_peaks_in_btx623_peak_10299",19,1.82952,4.03655,1.91506,68,"Distal Intergenic",4,40614975,40619158,4184,1,"SORBI_3004G140000","EES05013",-2235
"4",40668394,40668770,377,"*","scl23_peaks_in_btx623_peak_10300",13,1.51596,3.00507,1.30873,72,"Distal Intergenic",4,40713354,40713913,560,2,"SORBI_3004G140200","KXG30164",45143
"4",40670058,40670394,337,"*","scl23_peaks_in_btx623_peak_10301",23,1.6766,4.8608,2.38892,240,"Distal Intergenic",4,40713354,40713913,560,2,"SORBI_3004G140200","KXG30164",43519
"4",40737851,40738566,716,"*","scl23_peaks_in_btx623_peak_10302a",18,1.75366,3.88563,1.80941,114,"Distal Intergenic",4,40713354,40713913,560,2,"SORBI_3004G140200","KXG30164",-23938
"4",40737851,40738566,716,"*","scl23_peaks_in_btx623_peak_10302b",20,1.85853,4.40473,2.09722,550,"Distal Intergenic",4,40713354,40713913,560,2,"SORBI_3004G140200","KXG30164",-23938
"4",40794326,40794567,242,"*","scl23_peaks_in_btx623_peak_10303",14,1.71036,3.24752,1.43859,76,"Distal Intergenic",4,40799384,40804789,5406,1,"SORBI_3004G140300","EES05015",-4817
"4",40800606,40800876,271,"*","scl23_peaks_in_btx623_peak_10304",33,2.14892,6.42212,3.39064,104,"Promoter (1-2kb)",4,40799384,40804789,5406,1,"SORBI_3004G140300","EES05015",1222
"4",40802103,40802668,566,"*","scl23_peaks_in_btx623_peak_10305",19,1.84193,4.10125,1.92164,89,"Intron (EES05015/SORBI_3004G140300, intron 7 of 12)",4,40799384,40804789,5406,1,"SORBI_3004G140300","EES05015",2719
"4",40804404,40804650,247,"*","scl23_peaks_in_btx623_peak_10306",19,1.84572,4.19202,1.98517,197,"3' UTR",4,40808675,40828401,19727,1,"SORBI_3004G140400","KXG30165",-4025
"4",40836384,40836695,312,"*","scl23_peaks_in_btx623_peak_10307",26,2.01735,5.37355,2.68735,80,"Distal Intergenic",4,40808675,40828401,19727,1,"SORBI_3004G140400","KXG30165",27709
"4",40863111,40863703,593,"*","scl23_peaks_in_btx623_peak_10308a",15,1.64697,3.43802,1.57304,107,"Distal Intergenic",4,40808675,40828401,19727,1,"SORBI_3004G140400","KXG30165",54436
"4",40863111,40863703,593,"*","scl23_peaks_in_btx623_peak_10308b",14,1.69581,3.28709,1.46654,446,"Distal Intergenic",4,40808675,40828401,19727,1,"SORBI_3004G140400","KXG30165",54436
"4",40964792,40965185,394,"*","scl23_peaks_in_btx623_peak_10309",14,1.69145,3.21048,1.43859,71,"Promoter (<=1kb)",4,40959559,40966085,6527,2,"SORBI_3004G140600","EES06762",900
"4",41001003,41001303,301,"*","scl23_peaks_in_btx623_peak_10310",17,1.79807,3.80679,1.75208,79,"Distal Intergenic",4,40988173,40988960,788,1,"SORBI_3004G140800","KXG30168",12830
"4",41016286,41016537,252,"*","scl23_peaks_in_btx623_peak_10311",22,1.92611,4.6997,2.28466,109,"Distal Intergenic",4,40988173,40988960,788,1,"SORBI_3004G140800","KXG30168",28113
"4",41059205,41059574,370,"*","scl23_peaks_in_btx623_peak_10312",13,1.6378,3.04372,1.33544,77,"Distal Intergenic",4,41071066,41072566,1501,1,"SORBI_3004G140850","OQU84907",-11492
"4",41100246,41100575,330,"*","scl23_peaks_in_btx623_peak_10313",14,1.71036,3.24752,1.43859,119,"Distal Intergenic",4,41117256,41118003,748,1,"SORBI_3004G140900","KXG30170",-16681
"4",41175525,41175869,345,"*","scl23_peaks_in_btx623_peak_10314",15,1.75422,3.52215,1.5906,62,"Distal Intergenic",4,41118007,41120500,2494,2,"SORBI_3004G141000","KXG30169",-55025
"4",41176163,41176743,581,"*","scl23_peaks_in_btx623_peak_10315a",14,1.71036,3.24752,1.43859,75,"Distal Intergenic",4,41118007,41120500,2494,2,"SORBI_3004G141000","KXG30169",-55663
"4",41176163,41176743,581,"*","scl23_peaks_in_btx623_peak_10315b",14,1.71036,3.24752,1.43859,412,"Distal Intergenic",4,41118007,41120500,2494,2,"SORBI_3004G141000","KXG30169",-55663
"4",41186605,41186900,296,"*","scl23_peaks_in_btx623_peak_10316",16,1.73565,3.66648,1.6936,107,"Distal Intergenic",4,41118007,41120500,2494,2,"SORBI_3004G141000","KXG30169",-66105
"4",41207439,41207704,266,"*","scl23_peaks_in_btx623_peak_10317",20,1.82769,4.37155,2.09722,184,"Distal Intergenic",4,41118007,41120500,2494,2,"SORBI_3004G141000","KXG30169",-86939
"4",41288786,41289034,249,"*","scl23_peaks_in_btx623_peak_10318",29,1.98239,5.68912,2.90827,159,"Distal Intergenic",4,41389950,41391521,1572,1,"SORBI_3004G141100","EES05019",-100916
"4",41340866,41341136,271,"*","scl23_peaks_in_btx623_peak_10319a",16,1.73565,3.66648,1.6936,119,"Distal Intergenic",4,41389950,41391521,1572,1,"SORBI_3004G141100","EES05019",-48814
"4",41340866,41341136,271,"*","scl23_peaks_in_btx623_peak_10319b",20,1.88578,4.40533,2.09722,162,"Distal Intergenic",4,41389950,41391521,1572,1,"SORBI_3004G141100","EES05019",-48814
"4",41346172,41346420,249,"*","scl23_peaks_in_btx623_peak_10320",33,2.1195,6.34849,3.36445,115,"Distal Intergenic",4,41389950,41391521,1572,1,"SORBI_3004G141100","EES05019",-43530
"4",41377134,41377376,243,"*","scl23_peaks_in_btx623_peak_10321",33,2.10633,6.36787,3.38023,183,"Distal Intergenic",4,41389950,41391521,1572,1,"SORBI_3004G141100","EES05019",-12574
"4",41453394,41453692,299,"*","scl23_peaks_in_btx623_peak_10322",20,1.88578,4.40533,2.09722,74,"Distal Intergenic",4,41444148,41445740,1593,1,"SORBI_3004G141200","EES05020",9246
"4",41475153,41475416,264,"*","scl23_peaks_in_btx623_peak_10323",24,1.90615,5.05481,2.4901,143,"Distal Intergenic",4,41444148,41445740,1593,1,"SORBI_3004G141200","EES05020",31005
"4",41499317,41499565,249,"*","scl23_peaks_in_btx623_peak_10324",48,2.36819,8.33678,4.88216,149,"Distal Intergenic",4,41520916,41522542,1627,1,"SORBI_3004G141300","OQU84908",-21351
"4",41587977,41588302,326,"*","scl23_peaks_in_btx623_peak_10325",15,1.71664,3.39258,1.53999,158,"Distal Intergenic",4,41556978,41560991,4014,1,"SORBI_3004G141700","EES05024",30999
"4",41637916,41638179,264,"*","scl23_peaks_in_btx623_peak_10326",16,1.73399,3.59861,1.64701,231,"Exon (KXG30174/SORBI_3004G141800, exon 14 of 25)",4,41634655,41663480,28826,1,"SORBI_3004G141800","OQU84912",3261
"4",41663651,41663990,340,"*","scl23_peaks_in_btx623_peak_10327",29,2.06121,5.71436,2.90827,91,"Downstream (<=300bp)",4,41634655,41663480,28826,1,"SORBI_3004G141800","OQU84912",28996
"4",41668163,41668737,575,"*","scl23_peaks_in_btx623_peak_10328a",15,1.75422,3.52215,1.5906,65,"Distal Intergenic",4,41634655,41663480,28826,1,"SORBI_3004G141800","OQU84912",33508
"4",41668163,41668737,575,"*","scl23_peaks_in_btx623_peak_10328b",15,1.75422,3.52215,1.5906,372,"Distal Intergenic",4,41634655,41663480,28826,1,"SORBI_3004G141800","OQU84912",33508
"4",41680463,41681022,560,"*","scl23_peaks_in_btx623_peak_10329",17,1.79807,3.80679,1.75208,516,"Distal Intergenic",4,41634655,41663480,28826,1,"SORBI_3004G141800","OQU84912",45808
"4",41715750,41716101,352,"*","scl23_peaks_in_btx623_peak_10330",14,1.71036,3.24752,1.43859,83,"Distal Intergenic",4,41634655,41663480,28826,1,"SORBI_3004G141800","OQU84912",81095
"4",41812038,41812301,264,"*","scl23_peaks_in_btx623_peak_10331",24,1.97349,5.04166,2.48056,82,"Distal Intergenic",4,41886745,41887219,475,1,"SORBI_3004G142000","KXG30176",-74444
"4",41829643,41830001,359,"*","scl23_peaks_in_btx623_peak_10332",14,1.69832,3.18909,1.43518,351,"Distal Intergenic",4,41886745,41887219,475,1,"SORBI_3004G142000","KXG30176",-56744
"4",41830813,41831076,264,"*","scl23_peaks_in_btx623_peak_10333",20,1.88578,4.40533,2.09722,66,"Distal Intergenic",4,41886745,41887219,475,1,"SORBI_3004G142000","KXG30176",-55669
"4",41854498,41854821,324,"*","scl23_peaks_in_btx623_peak_10334",22,1.82452,4.55837,2.20822,241,"Distal Intergenic",4,41886745,41887219,475,1,"SORBI_3004G142000","KXG30176",-31924
"4",41933585,41933857,273,"*","scl23_peaks_in_btx623_peak_10335",33,2.14892,6.42212,3.39064,198,"Distal Intergenic",4,41886745,41887219,475,1,"SORBI_3004G142000","KXG30176",46840
"4",41945298,41945860,563,"*","scl23_peaks_in_btx623_peak_10336",15,1.74885,3.49543,1.5906,373,"Distal Intergenic",4,41886745,41887219,475,1,"SORBI_3004G142000","KXG30176",58553
"4",41980608,41981047,440,"*","scl23_peaks_in_btx623_peak_10337",20,1.84225,4.24407,2.02186,324,"Distal Intergenic",4,41886745,41887219,475,1,"SORBI_3004G142000","KXG30176",93863
"4",42008988,42009349,362,"*","scl23_peaks_in_btx623_peak_10338",13,1.68127,3.10654,1.37884,79,"Distal Intergenic",4,42100521,42101627,1107,1,"SORBI_3004G142201","OQU84913",-91172
"4",42030433,42030807,375,"*","scl23_peaks_in_btx623_peak_10339",19,1.79378,4.1115,1.9268,85,"Distal Intergenic",4,42100521,42101627,1107,1,"SORBI_3004G142201","OQU84913",-69714
"4",42032601,42032850,250,"*","scl23_peaks_in_btx623_peak_10340",20,1.88578,4.40533,2.09722,116,"Distal Intergenic",4,42100521,42101627,1107,1,"SORBI_3004G142201","OQU84913",-67671
"4",42058417,42058865,449,"*","scl23_peaks_in_btx623_peak_10341",13,1.65947,3.10374,1.37687,317,"Distal Intergenic",4,42100521,42101627,1107,1,"SORBI_3004G142201","OQU84913",-41656
"4",42070357,42071030,674,"*","scl23_peaks_in_btx623_peak_10342",39,2.17943,7.13525,3.93554,122,"Distal Intergenic",4,42100521,42101627,1107,1,"SORBI_3004G142201","OQU84913",-29491
"4",42076358,42077351,994,"*","scl23_peaks_in_btx623_peak_10343a",27,1.84799,5.40668,2.7142,232,"Distal Intergenic",4,42100521,42101627,1107,1,"SORBI_3004G142201","OQU84913",-23170
"4",42076358,42077351,994,"*","scl23_peaks_in_btx623_peak_10343b",18,1.63191,3.92094,1.83351,780,"Distal Intergenic",4,42100521,42101627,1107,1,"SORBI_3004G142201","OQU84913",-23170
"4",42076358,42077351,994,"*","scl23_peaks_in_btx623_peak_10343c",24,1.83059,4.93927,2.44744,912,"Distal Intergenic",4,42100521,42101627,1107,1,"SORBI_3004G142201","OQU84913",-23170
"4",42117985,42118278,294,"*","scl23_peaks_in_btx623_peak_10344",24,1.9711,5.02843,2.48056,210,"Distal Intergenic",4,42125144,42147835,22692,1,"SORBI_3004G142400","KXG30181",-6866
"4",42130489,42130793,305,"*","scl23_peaks_in_btx623_peak_10345",25,1.93288,5.13742,2.55141,228,"Exon (KXG30181/SORBI_3004G142400, exon 14 of 20)",4,42125144,42147835,22692,1,"SORBI_3004G142400","KXG30181",5345
"4",42135168,42135572,405,"*","scl23_peaks_in_btx623_peak_10346",29,2.06121,5.71436,2.90827,303,"Intron (KXG30181/SORBI_3004G142400, intron 17 of 19)",4,42125144,42147835,22692,1,"SORBI_3004G142400","KXG30181",10024
"4",42177542,42177887,346,"*","scl23_peaks_in_btx623_peak_10347",14,1.64071,3.15681,1.41344,110,"Distal Intergenic",4,42147321,42149191,1871,2,"SORBI_3004G142500","EES06772",-28351
"4",42220384,42220629,246,"*","scl23_peaks_in_btx623_peak_10348",31,2.09217,5.98889,3.11923,128,"Distal Intergenic",4,42248893,42251218,2326,1,"SORBI_3004G142700","OQU84914",-28264
"4",42235188,42235513,326,"*","scl23_peaks_in_btx623_peak_10349",25,1.98666,5.2006,2.5992,110,"Distal Intergenic",4,42248893,42251218,2326,1,"SORBI_3004G142700","OQU84914",-13380
"4",42263626,42263986,361,"*","scl23_peaks_in_btx623_peak_10350",13,1.66708,3.09004,1.36732,96,"Distal Intergenic",4,42248893,42251218,2326,1,"SORBI_3004G142700","OQU84914",14733
"4",42285514,42285951,438,"*","scl23_peaks_in_btx623_peak_10351",17,1.78216,3.85398,1.78538,345,"Distal Intergenic",4,42248893,42251218,2326,1,"SORBI_3004G142700","OQU84914",36621
"4",42291831,42292070,240,"*","scl23_peaks_in_btx623_peak_10352",38,2.17247,6.98474,3.81526,116,"Distal Intergenic",4,42248893,42251218,2326,1,"SORBI_3004G142700","OQU84914",42938
"4",42298800,42299121,322,"*","scl23_peaks_in_btx623_peak_10353",27,1.99991,5.45018,2.74786,117,"Distal Intergenic",4,42248893,42251218,2326,1,"SORBI_3004G142700","OQU84914",49907
"4",42319472,42320004,533,"*","scl23_peaks_in_btx623_peak_10354",29,2.06121,5.71436,2.90827,394,"Distal Intergenic",4,42248893,42251218,2326,1,"SORBI_3004G142700","OQU84914",70579
"4",42327597,42327906,310,"*","scl23_peaks_in_btx623_peak_10355",15,1.73997,3.51099,1.5906,128,"Distal Intergenic",4,42248893,42251218,2326,1,"SORBI_3004G142700","OQU84914",78704
"4",42355162,42355877,716,"*","scl23_peaks_in_btx623_peak_10356a",34,2.14699,6.51397,3.46361,151,"Distal Intergenic",4,42416234,42419766,3533,1,"SORBI_3004G142800","EES05034",-60357
"4",42355162,42355877,716,"*","scl23_peaks_in_btx623_peak_10356b",16,1.75508,3.6491,1.68162,686,"Distal Intergenic",4,42416234,42419766,3533,1,"SORBI_3004G142800","EES05034",-60357
"4",42452284,42452636,353,"*","scl23_peaks_in_btx623_peak_10357a",19,1.75372,4.18968,1.98456,66,"Distal Intergenic",4,42463217,42466106,2890,1,"SORBI_3004G142900","KXG30183",-10581
"4",42452284,42452636,353,"*","scl23_peaks_in_btx623_peak_10357b",20,1.76677,4.39396,2.09722,333,"Distal Intergenic",4,42463217,42466106,2890,1,"SORBI_3004G142900","KXG30183",-10581
"4",42473930,42474169,240,"*","scl23_peaks_in_btx623_peak_10358",25,1.87381,5.07863,2.50901,202,"Distal Intergenic",4,42466146,42467999,1854,2,"SORBI_3004G143000","KXG30186",-5931
"4",42497143,42497400,258,"*","scl23_peaks_in_btx623_peak_10359",13,1.5969,3.01314,1.31507,138,"Distal Intergenic",4,42500835,42504798,3964,2,"SORBI_3004G143300","KXG30190",7398
"4",42515729,42516049,321,"*","scl23_peaks_in_btx623_peak_10360",14,1.71036,3.24752,1.43859,114,"Distal Intergenic",4,42500835,42505288,4454,2,"SORBI_3004G143300","EES06777",-10441
"4",42552516,42552769,254,"*","scl23_peaks_in_btx623_peak_10361",19,1.81723,4.10821,1.9252,144,"Distal Intergenic",4,42500835,42505288,4454,2,"SORBI_3004G143300","EES06777",-47228
"4",42593198,42593492,295,"*","scl23_peaks_in_btx623_peak_10362",45,2.29717,7.88764,4.52541,82,"Distal Intergenic",4,42612197,42614079,1883,1,"SORBI_3004G143400","OQU84919",-18705
"4",42638960,42639314,355,"*","scl23_peaks_in_btx623_peak_10363a",13,1.5315,2.99521,1.30145,103,"Distal Intergenic",4,42612198,42614079,1882,1,"SORBI_3004G143400","OQU84920",26762
"4",42638960,42639314,355,"*","scl23_peaks_in_btx623_peak_10363b",13,1.5315,2.99521,1.30145,138,"Distal Intergenic",4,42612198,42614079,1882,1,"SORBI_3004G143400","OQU84920",26762
"4",42670329,42670592,264,"*","scl23_peaks_in_btx623_peak_10364",19,1.83121,4.04535,1.92164,197,"Distal Intergenic",4,42695802,42698868,3067,1,"SORBI_3004G143550","OQU84921",-25210
"4",42673746,42674185,440,"*","scl23_peaks_in_btx623_peak_10365",22,1.80109,4.54748,2.20067,313,"Distal Intergenic",4,42695802,42698868,3067,1,"SORBI_3004G143550","OQU84921",-21617
"4",42729728,42729986,259,"*","scl23_peaks_in_btx623_peak_10366",28,1.94167,5.59436,2.85709,78,"Intron (OQU84922/SORBI_3004G143475, intron 28 of 63)",4,42707101,42707791,691,2,"SORBI_3004G143625","OQU84923",-21937
"4",42798990,42799344,355,"*","scl23_peaks_in_btx623_peak_10367",24,1.95599,4.94477,2.45143,165,"Distal Intergenic",4,42679459,42767795,88337,2,"SORBI_3004G143475","OQU84922",-31195
"4",42814350,42814723,374,"*","scl23_peaks_in_btx623_peak_10368",31,1.98837,6.07003,3.14611,114,"Distal Intergenic",4,42679459,42767795,88337,2,"SORBI_3004G143475","OQU84922",-46555
"4",42888897,42889228,332,"*","scl23_peaks_in_btx623_peak_10369",14,1.67615,3.24069,1.43859,133,"Distal Intergenic",4,42911754,42916991,5238,2,"SORBI_3004G143700","EES06783",27763
"4",42894786,42895039,254,"*","scl23_peaks_in_btx623_peak_10370",21,1.78142,4.48745,2.15868,62,"Distal Intergenic",4,42911754,42916991,5238,2,"SORBI_3004G143700","EES06783",21952
"4",42953602,42953948,347,"*","scl23_peaks_in_btx623_peak_10371",17,1.78038,3.78061,1.75208,75,"Distal Intergenic",4,42911754,42916991,5238,2,"SORBI_3004G143700","EES06783",-36611
"4",42969050,42969825,776,"*","scl23_peaks_in_btx623_peak_10372",28,2.012,5.60961,2.86675,430,"Distal Intergenic",4,42911754,42916991,5238,2,"SORBI_3004G143700","EES06783",-52059
"4",43007500,43007753,254,"*","scl23_peaks_in_btx623_peak_10373",31,2.10506,6.06394,3.14065,162,"Distal Intergenic",4,42911754,42916991,5238,2,"SORBI_3004G143700","EES06783",-90509
"4",43047517,43047801,285,"*","scl23_peaks_in_btx623_peak_10374",19,1.81564,4.0996,1.92164,112,"Distal Intergenic",4,42911754,42916991,5238,2,"SORBI_3004G143700","EES06783",-130526
"4",43070367,43070617,251,"*","scl23_peaks_in_btx623_peak_10375",14,1.71036,3.24752,1.43859,143,"Distal Intergenic",4,42911754,42916991,5238,2,"SORBI_3004G143700","EES06783",-153376
"4",43073907,43074181,275,"*","scl23_peaks_in_btx623_peak_10376",14,1.71036,3.24752,1.43859,79,"Distal Intergenic",4,42911754,42916991,5238,2,"SORBI_3004G143700","EES06783",-156916
"4",43085902,43086259,358,"*","scl23_peaks_in_btx623_peak_10377",41,2.24118,7.41779,4.1492,181,"Distal Intergenic",4,42911754,42916991,5238,2,"SORBI_3004G143700","EES06783",-168911
"4",43104551,43104827,277,"*","scl23_peaks_in_btx623_peak_10378",20,1.84776,4.34507,2.09432,237,"Distal Intergenic",4,42911754,42916991,5238,2,"SORBI_3004G143700","EES06783",-187560
"4",43140427,43141370,944,"*","scl23_peaks_in_btx623_peak_10379a",42,2.28048,7.54673,4.23308,154,"Distal Intergenic",4,42911754,42916991,5238,2,"SORBI_3004G143700","EES06783",-223436
"4",43140427,43141370,944,"*","scl23_peaks_in_btx623_peak_10379b",22,1.91431,4.71387,2.28466,613,"Distal Intergenic",4,42911754,42916991,5238,2,"SORBI_3004G143700","EES06783",-223436
"4",43174451,43174691,241,"*","scl23_peaks_in_btx623_peak_10380",18,1.75698,3.90434,1.81999,198,"Distal Intergenic",4,43408252,43409345,1094,2,"SORBI_3004G143801","OQU84924",234654
"4",43186209,43186454,246,"*","scl23_peaks_in_btx623_peak_10381",18,1.77677,3.88888,1.81009,100,"Distal Intergenic",4,43408252,43409345,1094,2,"SORBI_3004G143801","OQU84924",222891
"4",43211533,43211906,374,"*","scl23_peaks_in_btx623_peak_10382",17,1.75479,3.83096,1.76979,96,"Distal Intergenic",4,43408252,43409345,1094,2,"SORBI_3004G143801","OQU84924",197439
"4",43237911,43238279,369,"*","scl23_peaks_in_btx623_peak_10383",31,2.00697,6.10735,3.17572,192,"Distal Intergenic",4,43408252,43409345,1094,2,"SORBI_3004G143801","OQU84924",171066
"4",43249381,43249730,350,"*","scl23_peaks_in_btx623_peak_10384",20,1.83278,4.40083,2.09722,184,"Distal Intergenic",4,43408252,43409345,1094,2,"SORBI_3004G143801","OQU84924",159615
"4",43286356,43286766,411,"*","scl23_peaks_in_btx623_peak_10385",14,1.68455,3.284,1.46572,78,"Distal Intergenic",4,43408252,43409345,1094,2,"SORBI_3004G143801","OQU84924",122579
"4",43305660,43305934,275,"*","scl23_peaks_in_btx623_peak_10386",18,1.7144,3.89167,1.81219,119,"Distal Intergenic",4,43408252,43409345,1094,2,"SORBI_3004G143801","OQU84924",103411
"4",43310020,43311050,1031,"*","scl23_peaks_in_btx623_peak_10387a",18,1.82112,3.99278,1.88584,92,"Distal Intergenic",4,43408252,43409345,1094,2,"SORBI_3004G143801","OQU84924",98295
"4",43310020,43311050,1031,"*","scl23_peaks_in_btx623_peak_10387b",15,1.71836,3.4013,1.54556,328,"Distal Intergenic",4,43408252,43409345,1094,2,"SORBI_3004G143801","OQU84924",98295
"4",43310020,43311050,1031,"*","scl23_peaks_in_btx623_peak_10387c",13,1.62295,3.06232,1.34894,620,"Distal Intergenic",4,43408252,43409345,1094,2,"SORBI_3004G143801","OQU84924",98295
"4",43320118,43320455,338,"*","scl23_peaks_in_btx623_peak_10388",14,1.71036,3.24752,1.43859,84,"Distal Intergenic",4,43408252,43409345,1094,2,"SORBI_3004G143801","OQU84924",88890
"4",43363519,43363857,339,"*","scl23_peaks_in_btx623_peak_10389",16,1.73565,3.66648,1.6936,64,"Distal Intergenic",4,43408252,43409345,1094,2,"SORBI_3004G143801","OQU84924",45488
"4",43405013,43405558,546,"*","scl23_peaks_in_btx623_peak_10390",26,2.01735,5.37355,2.68735,86,"Distal Intergenic",4,43408252,43409345,1094,2,"SORBI_3004G143801","OQU84924",3787
"4",43410103,43410608,506,"*","scl23_peaks_in_btx623_peak_10391",37,2.18595,6.85528,3.70944,367,"Promoter (<=1kb)",4,43408252,43409345,1094,2,"SORBI_3004G143801","OQU84924",-758
"4",43451595,43452010,416,"*","scl23_peaks_in_btx623_peak_10392",31,2.10506,6.06394,3.14065,101,"Distal Intergenic",4,43408252,43409345,1094,2,"SORBI_3004G143801","OQU84924",-42250
"4",43460037,43460322,286,"*","scl23_peaks_in_btx623_peak_10393",13,1.65413,3.12744,1.39349,100,"Distal Intergenic",4,43408252,43409345,1094,2,"SORBI_3004G143801","OQU84924",-50692
"4",43462040,43462283,244,"*","scl23_peaks_in_btx623_peak_10394",25,1.93627,5.15769,2.56752,149,"Distal Intergenic",4,43408252,43409345,1094,2,"SORBI_3004G143801","OQU84924",-52695
"4",43466308,43466695,388,"*","scl23_peaks_in_btx623_peak_10395",22,1.88609,4.63263,2.26181,296,"Distal Intergenic",4,43520796,43529651,8856,1,"SORBI_3004G143900","EES05044",-54101
"4",43489210,43489500,291,"*","scl23_peaks_in_btx623_peak_10396",13,1.63141,3.05917,1.34718,118,"Distal Intergenic",4,43520796,43529651,8856,1,"SORBI_3004G143900","EES05044",-31296
"4",43489812,43490053,242,"*","scl23_peaks_in_btx623_peak_10397",17,1.74803,3.85403,1.78542,110,"Distal Intergenic",4,43520796,43529651,8856,1,"SORBI_3004G143900","EES05044",-30743
"4",43562420,43562799,380,"*","scl23_peaks_in_btx623_peak_10398a",13,1.60765,3.0267,1.32373,101,"Distal Intergenic",4,43579167,43583368,4202,2,"SORBI_3004G144000","KXG30195",20569
"4",43562420,43562799,380,"*","scl23_peaks_in_btx623_peak_10398b",15,1.73799,3.50092,1.5906,249,"Distal Intergenic",4,43579167,43583368,4202,2,"SORBI_3004G144000","KXG30195",20569
"4",43590890,43591243,354,"*","scl23_peaks_in_btx623_peak_10399",14,1.65675,3.14092,1.40218,63,"Distal Intergenic",4,43587489,43588392,904,1,"SORBI_3004G144050","OQU84925",3401
"4",43609083,43609353,271,"*","scl23_peaks_in_btx623_peak_10400",29,2.00482,5.83015,2.99747,92,"Distal Intergenic",4,43587489,43588392,904,1,"SORBI_3004G144050","OQU84925",21594
"4",43700821,43701213,393,"*","scl23_peaks_in_btx623_peak_10401a",22,1.84736,4.62645,2.25702,106,"Distal Intergenic",4,43698403,43699755,1353,1,"SORBI_3004G144100","KXG30196",2418
"4",43700821,43701213,393,"*","scl23_peaks_in_btx623_peak_10401b",18,1.79687,3.93214,1.84217,357,"Distal Intergenic",4,43698403,43699755,1353,1,"SORBI_3004G144100","KXG30196",2418
"4",43723489,43723772,284,"*","scl23_peaks_in_btx623_peak_10402",26,2.01735,5.37355,2.68735,127,"Distal Intergenic",4,43731319,43731924,606,2,"SORBI_3004G144150","OQU84926",8152
"4",43744924,43745182,259,"*","scl23_peaks_in_btx623_peak_10403",26,1.66068,5.27516,2.65404,204,"Distal Intergenic",4,43732274,43742622,10349,2,"SORBI_3004G144200","OQU84927",-2302
"4",43750294,43750537,244,"*","scl23_peaks_in_btx623_peak_10404",18,1.77583,3.88376,1.80901,144,"Distal Intergenic",4,43732274,43742622,10349,2,"SORBI_3004G144200","OQU84927",-7672
"4",43842376,43842704,329,"*","scl23_peaks_in_btx623_peak_10405",14,1.68743,3.19055,1.43652,64,"Promoter (1-2kb)",4,43841578,43844089,2512,2,"SORBI_3004G144433","OQU84930",1385
"4",43878174,43878561,388,"*","scl23_peaks_in_btx623_peak_10406",25,1.93727,5.08307,2.51242,96,"Distal Intergenic",4,43900788,43902725,1938,1,"SORBI_3004G144466","OQU84931",-22227
"4",43921301,43921852,552,"*","scl23_peaks_in_btx623_peak_10407",20,1.83048,4.31855,2.07531,116,"Distal Intergenic",4,43900788,43902725,1938,1,"SORBI_3004G144466","OQU84931",20513
"4",43922984,43923402,419,"*","scl23_peaks_in_btx623_peak_10408",20,1.81454,4.22857,2.01049,72,"Distal Intergenic",4,43900788,43902725,1938,1,"SORBI_3004G144466","OQU84931",22196
"4",43938771,43939040,270,"*","scl23_peaks_in_btx623_peak_10409",15,1.75422,3.52215,1.5906,253,"Distal Intergenic",4,43961945,43965647,3703,2,"SORBI_3004G144500","OQU84932",26607
"4",43983378,43983631,254,"*","scl23_peaks_in_btx623_peak_10410",26,2.01735,5.37355,2.68735,116,"Distal Intergenic",4,43950623,43965866,15244,2,"SORBI_3004G144500","EES06794",-17512
"4",43986085,43986393,309,"*","scl23_peaks_in_btx623_peak_10411",31,2.10506,6.06394,3.14065,134,"Distal Intergenic",4,43950623,43965866,15244,2,"SORBI_3004G144500","EES06794",-20219
"4",43990681,43991239,559,"*","scl23_peaks_in_btx623_peak_10412",19,1.79378,4.1115,1.9268,461,"Distal Intergenic",4,43950623,43965866,15244,2,"SORBI_3004G144500","EES06794",-24815
"4",44058152,44058549,398,"*","scl23_peaks_in_btx623_peak_10413",27,1.79107,5.51218,2.7925,108,"Distal Intergenic",4,44067606,44073448,5843,1,"SORBI_3004G144800","KXG30200",-9057
"4",44073943,44074358,416,"*","scl23_peaks_in_btx623_peak_10414",19,1.84193,4.10125,1.92164,317,"Distal Intergenic",4,44067606,44073448,5843,1,"SORBI_3004G144800","KXG30200",6337
"4",44112092,44112537,446,"*","scl23_peaks_in_btx623_peak_10415",14,1.67615,3.24069,1.43859,88,"Distal Intergenic",4,44067606,44073448,5843,1,"SORBI_3004G144800","KXG30200",44486
"4",44131832,44132161,330,"*","scl23_peaks_in_btx623_peak_10416",17,1.69704,3.67783,1.70037,274,"Distal Intergenic",4,44067606,44073448,5843,1,"SORBI_3004G144800","KXG30200",64226
"4",44156147,44156408,262,"*","scl23_peaks_in_btx623_peak_10417",15,1.72019,3.35297,1.51146,149,"Distal Intergenic",4,44067606,44073448,5843,1,"SORBI_3004G144800","KXG30200",88541
"4",44184907,44185191,285,"*","scl23_peaks_in_btx623_peak_10418",15,1.69638,3.45493,1.58193,2,"Distal Intergenic",4,44067606,44073448,5843,1,"SORBI_3004G144800","KXG30200",117301
"4",44209323,44210125,803,"*","scl23_peaks_in_btx623_peak_10419a",19,1.78987,4.1542,1.95955,86,"Distal Intergenic",4,44067606,44073448,5843,1,"SORBI_3004G144800","KXG30200",141717
"4",44209323,44210125,803,"*","scl23_peaks_in_btx623_peak_10419b",33,2.11432,6.31725,3.3397,491,"Distal Intergenic",4,44067606,44073448,5843,1,"SORBI_3004G144800","KXG30200",141717
"4",44214939,44215517,579,"*","scl23_peaks_in_btx623_peak_10420a",20,1.83894,4.29622,2.05915,92,"Distal Intergenic",4,44067606,44073448,5843,1,"SORBI_3004G144800","KXG30200",147333
"4",44214939,44215517,579,"*","scl23_peaks_in_btx623_peak_10420b",14,1.71036,3.24752,1.43859,256,"Distal Intergenic",4,44067606,44073448,5843,1,"SORBI_3004G144800","KXG30200",147333
"4",44217376,44217859,484,"*","scl23_peaks_in_btx623_peak_10421",29,2.06121,5.71436,2.90827,430,"Distal Intergenic",4,44067606,44073448,5843,1,"SORBI_3004G144800","KXG30200",149770
"4",44249846,44250389,544,"*","scl23_peaks_in_btx623_peak_10422",20,1.80372,4.29992,2.06228,76,"Distal Intergenic",4,44067606,44073448,5843,1,"SORBI_3004G144800","KXG30200",182240
"4",44257850,44258193,344,"*","scl23_peaks_in_btx623_peak_10423",20,1.88578,4.40533,2.09722,220,"Distal Intergenic",4,44067606,44073448,5843,1,"SORBI_3004G144800","KXG30200",190244
"4",44286458,44286773,316,"*","scl23_peaks_in_btx623_peak_10424",17,1.79807,3.80679,1.75208,88,"Distal Intergenic",4,44467385,44482770,15386,1,"SORBI_3004G145000","OQU84935",-180612
"4",44294883,44295210,328,"*","scl23_peaks_in_btx623_peak_10425",13,1.6459,3.0852,1.3636,102,"Distal Intergenic",4,44467385,44482770,15386,1,"SORBI_3004G145000","OQU84935",-172175
"4",44340585,44340917,333,"*","scl23_peaks_in_btx623_peak_10426",15,1.71464,3.43941,1.57378,317,"Distal Intergenic",4,44467385,44482770,15386,1,"SORBI_3004G145000","OQU84935",-126468
"4",44432485,44432743,259,"*","scl23_peaks_in_btx623_peak_10427",44,2.27153,7.84099,4.48525,191,"Distal Intergenic",4,44467385,44482770,15386,1,"SORBI_3004G145000","OQU84935",-34642
"4",44444987,44445559,573,"*","scl23_peaks_in_btx623_peak_10428",14,1.65675,3.14092,1.40218,253,"Distal Intergenic",4,44467385,44482770,15386,1,"SORBI_3004G145000","OQU84935",-21826
"4",44554932,44555233,302,"*","scl23_peaks_in_btx623_peak_10429",18,1.80038,3.95079,1.85283,135,"Distal Intergenic",4,44467395,44482770,15376,1,"SORBI_3004G145000","OQU84934",87537
"4",44606498,44606946,449,"*","scl23_peaks_in_btx623_peak_10430",20,1.88578,4.40533,2.09722,118,"Distal Intergenic",4,44730320,44735901,5582,1,"SORBI_3004G145200","EES05054",-123374
"4",44620259,44620538,280,"*","scl23_peaks_in_btx623_peak_10431",23,1.92599,4.85808,2.38722,203,"Distal Intergenic",4,44730320,44735901,5582,1,"SORBI_3004G145200","EES05054",-109782
"4",44653292,44653592,301,"*","scl23_peaks_in_btx623_peak_10432",19,1.80514,4.17556,1.97272,221,"Distal Intergenic",4,44730320,44735901,5582,1,"SORBI_3004G145200","EES05054",-76728
"4",44667805,44668661,857,"*","scl23_peaks_in_btx623_peak_10433",16,1.7584,3.60468,1.65225,348,"Distal Intergenic",4,44730320,44735901,5582,1,"SORBI_3004G145200","EES05054",-61659
"4",44675674,44676443,770,"*","scl23_peaks_in_btx623_peak_10434",14,1.68342,3.17073,1.42433,404,"Distal Intergenic",4,44730320,44735901,5582,1,"SORBI_3004G145200","EES05054",-53877
"4",44748337,44748648,312,"*","scl23_peaks_in_btx623_peak_10435",15,1.75318,3.51697,1.5906,64,"Distal Intergenic",4,44738170,44740410,2241,2,"SORBI_3004G145300","EES06797",-7927
"4",44816711,44816980,270,"*","scl23_peaks_in_btx623_peak_10436",15,1.72039,3.41162,1.55302,193,"Distal Intergenic",4,44836216,44844772,8557,1,"SORBI_3004G145500","OQU84937",-19236
"4",44878025,44878417,393,"*","scl23_peaks_in_btx623_peak_10437",42,2.28048,7.54673,4.23308,220,"Distal Intergenic",4,44834916,44845447,10532,2,"SORBI_3004G145550","OQU84938",-32578
"4",44898397,44898871,475,"*","scl23_peaks_in_btx623_peak_10438",15,1.75422,3.52215,1.5906,153,"Distal Intergenic",4,44929561,44935360,5800,1,"SORBI_3004G145600","EES05056",-30690
"4",45020788,45021272,485,"*","scl23_peaks_in_btx623_peak_10439",14,1.71036,3.24752,1.43859,52,"Distal Intergenic",4,45024735,45027268,2534,1,"SORBI_3004G145701","OQU84939",-3463
"4",45052769,45053256,488,"*","scl23_peaks_in_btx623_peak_10440",20,1.78627,4.32621,2.08061,84,"Distal Intergenic",4,45035710,45038355,2646,2,"SORBI_3004G146000","EES06798",-14414
"4",45118739,45119005,267,"*","scl23_peaks_in_btx623_peak_10441",55,2.4559,9.15779,5.59607,143,"Distal Intergenic",4,45035710,45038355,2646,2,"SORBI_3004G146000","EES06798",-80384
"4",45175759,45176006,248,"*","scl23_peaks_in_btx623_peak_10442",15,1.71329,3.37562,1.52871,65,"Distal Intergenic",4,45227590,45229280,1691,1,"SORBI_3004G146100","KXG30209",-51584
"4",45181503,45181808,306,"*","scl23_peaks_in_btx623_peak_10443",20,1.79468,4.247,2.02432,159,"Distal Intergenic",4,45227590,45229280,1691,1,"SORBI_3004G146100","KXG30209",-45782
"4",45200584,45200918,335,"*","scl23_peaks_in_btx623_peak_10444",16,1.7015,3.5932,1.64271,63,"Distal Intergenic",4,45227590,45229280,1691,1,"SORBI_3004G146100","KXG30209",-26672
"4",45301726,45302097,372,"*","scl23_peaks_in_btx623_peak_10445",15,1.70775,3.51606,1.5906,156,"Distal Intergenic",4,45273724,45279180,5457,2,"SORBI_3004G146200","OQU84943",-22546
"4",45342696,45343064,369,"*","scl23_peaks_in_btx623_peak_10446",13,1.67872,3.09419,1.37079,66,"Distal Intergenic",4,45390875,45395232,4358,1,"SORBI_3004G146300","KXG30212",-47811
"4",45357494,45357769,276,"*","scl23_peaks_in_btx623_peak_10447",14,1.71036,3.24752,1.43859,60,"Distal Intergenic",4,45390875,45395232,4358,1,"SORBI_3004G146300","KXG30212",-33106
"4",45467578,45468067,490,"*","scl23_peaks_in_btx623_peak_10448",27,2.00973,5.50762,2.78884,424,"Distal Intergenic",4,45418114,45427846,9733,2,"SORBI_3004G146500","OQU84946",-39732
"4",45478503,45478841,339,"*","scl23_peaks_in_btx623_peak_10449",25,1.8975,5.15443,2.5651,261,"Distal Intergenic",4,45418114,45427846,9733,2,"SORBI_3004G146500","OQU84946",-50657
"4",45482630,45483085,456,"*","scl23_peaks_in_btx623_peak_10450",14,1.63885,3.19573,1.43859,211,"Distal Intergenic",4,45418114,45427846,9733,2,"SORBI_3004G146500","OQU84946",-54784
"4",45535434,45535961,528,"*","scl23_peaks_in_btx623_peak_10451",15,1.67325,3.38316,1.53441,499,"Distal Intergenic",4,45582953,45592262,9310,2,"SORBI_3004G146600","KXG30215",56301
"4",45551637,45552139,503,"*","scl23_peaks_in_btx623_peak_10452a",19,1.84193,4.10125,1.92164,112,"Distal Intergenic",4,45582953,45592262,9310,2,"SORBI_3004G146600","KXG30215",40123
"4",45551637,45552139,503,"*","scl23_peaks_in_btx623_peak_10452b",14,1.71036,3.24752,1.43859,362,"Distal Intergenic",4,45582953,45592262,9310,2,"SORBI_3004G146600","KXG30215",40123
"4",45570215,45570557,343,"*","scl23_peaks_in_btx623_peak_10453",14,1.71036,3.24752,1.43859,79,"Distal Intergenic",4,45582953,45592262,9310,2,"SORBI_3004G146600","KXG30215",21705
"4",45574607,45574986,380,"*","scl23_peaks_in_btx623_peak_10454",23,1.86802,4.74987,2.30688,235,"Distal Intergenic",4,45582953,45592262,9310,2,"SORBI_3004G146600","KXG30215",17276
"4",45587864,45588206,343,"*","scl23_peaks_in_btx623_peak_10455",13,1.63754,3.09121,1.36822,59,"Intron (KXG30215/SORBI_3004G146600, intron 7 of 13)",4,45582953,45592262,9310,2,"SORBI_3004G146600","KXG30215",4056
"4",45647588,45647840,253,"*","scl23_peaks_in_btx623_peak_10456",20,1.88578,4.40533,2.09722,111,"Distal Intergenic",4,45652488,45653771,1284,2,"SORBI_3004G146700","OQU84947",5931
"4",45658187,45658610,424,"*","scl23_peaks_in_btx623_peak_10457",15,1.72708,3.50381,1.5906,69,"Distal Intergenic",4,45652488,45653771,1284,2,"SORBI_3004G146700","OQU84947",-4416
"4",45682046,45682543,498,"*","scl23_peaks_in_btx623_peak_10458",14,1.67615,3.24069,1.43859,316,"Distal Intergenic",4,45652488,45653771,1284,2,"SORBI_3004G146700","OQU84947",-28275
"4",45690993,45691239,247,"*","scl23_peaks_in_btx623_peak_10459",13,1.6864,3.13136,1.39624,78,"Distal Intergenic",4,45719715,45724433,4719,2,"SORBI_3004G146800","EES06804",33194
"4",45729414,45729711,298,"*","scl23_peaks_in_btx623_peak_10460",15,1.73885,3.44567,1.57721,79,"Distal Intergenic",4,45719715,45724433,4719,2,"SORBI_3004G146800","EES06804",-4981
"4",45815834,45816167,334,"*","scl23_peaks_in_btx623_peak_10461",63,2.54362,10.0088,6.36698,177,"Distal Intergenic",4,45736108,45743572,7465,1,"SORBI_3004G146900","KXG30220",79726
"4",45820712,45820999,288,"*","scl23_peaks_in_btx623_peak_10462",24,1.97349,5.04166,2.48056,135,"Distal Intergenic",4,45894768,45897683,2916,2,"SORBI_3004G147050","OQU84948",76684
"4",45843200,45843481,282,"*","scl23_peaks_in_btx623_peak_10463",14,1.69467,3.17143,1.42454,63,"Distal Intergenic",4,45894768,45897683,2916,2,"SORBI_3004G147050","OQU84948",54202
"4",45911698,45912057,360,"*","scl23_peaks_in_btx623_peak_10464",14,1.68276,3.32827,1.49616,116,"Distal Intergenic",4,45894768,45897683,2916,2,"SORBI_3004G147050","OQU84948",-14015
"4",45929067,45929337,271,"*","scl23_peaks_in_btx623_peak_10465",26,2.01735,5.37355,2.68735,183,"Distal Intergenic",4,45944675,45949937,5263,1,"SORBI_3004G147200","OQU84949",-15338
"4",45954321,45954832,512,"*","scl23_peaks_in_btx623_peak_10466",42,2.28048,7.54673,4.23308,139,"Distal Intergenic",4,45944733,45949937,5205,1,"SORBI_3004G147200","KXG30223",9588
"4",45963044,45963346,303,"*","scl23_peaks_in_btx623_peak_10467",23,1.9317,4.81025,2.35126,193,"Distal Intergenic",4,45944733,45949937,5205,1,"SORBI_3004G147200","KXG30223",18311
"4",46040051,46040292,242,"*","scl23_peaks_in_btx623_peak_10468",38,2.16708,7.05589,3.87316,142,"Intron (KXG30224/SORBI_3004G147300, intron 3 of 5)",4,46036107,46048090,11984,2,"SORBI_3004G147300","KXG30224",7798
"4",46049101,46049479,379,"*","scl23_peaks_in_btx623_peak_10469",14,1.66663,3.1917,1.43703,78,"Promoter (1-2kb)",4,46036107,46048090,11984,2,"SORBI_3004G147300","KXG30224",-1011
"4",46135703,46136195,493,"*","scl23_peaks_in_btx623_peak_10470a",16,1.73639,3.61133,1.65517,87,"Distal Intergenic",4,46036107,46048090,11984,2,"SORBI_3004G147300","KXG30224",-87613
"4",46135703,46136195,493,"*","scl23_peaks_in_btx623_peak_10470b",45,2.32434,7.93782,4.54904,362,"Distal Intergenic",4,46036107,46048090,11984,2,"SORBI_3004G147300","KXG30224",-87613
"4",46168988,46169809,822,"*","scl23_peaks_in_btx623_peak_10471a",26,1.99233,5.3192,2.68644,196,"Distal Intergenic",4,46036107,46048090,11984,2,"SORBI_3004G147300","KXG30224",-120898
"4",46168988,46169809,822,"*","scl23_peaks_in_btx623_peak_10471b",15,1.75422,3.52215,1.5906,478,"Distal Intergenic",4,46036107,46048090,11984,2,"SORBI_3004G147300","KXG30224",-120898
"4",46253959,46254205,247,"*","scl23_peaks_in_btx623_peak_10472",34,2.0613,6.46611,3.42561,118,"Distal Intergenic",4,46294580,46295657,1078,2,"SORBI_3004G147400","EES06818",41452
"4",46314759,46315066,308,"*","scl23_peaks_in_btx623_peak_10473",20,1.88578,4.40533,2.09722,117,"Exon (OQU84950/SORBI_3004G147500, exon 14 of 28)",4,46308281,46323401,15121,2,"SORBI_3004G147500","OQU84950",8335
"4",46326288,46326618,331,"*","scl23_peaks_in_btx623_peak_10474",14,1.7025,3.20938,1.43859,72,"Distal Intergenic",4,46308701,46323401,14701,2,"SORBI_3004G147500","EES06819",-2887
"4",46365793,46366073,281,"*","scl23_peaks_in_btx623_peak_10475",26,1.98155,5.25722,2.64225,147,"Distal Intergenic",4,46359500,46360057,558,2,"SORBI_3004G147700","EES06820",-5736
"4",46385026,46385494,469,"*","scl23_peaks_in_btx623_peak_10476a",17,1.74404,3.71183,1.72686,73,"Exon (OQU84951/SORBI_3004G147800, exon 8 of 11)",4,46384792,46389012,4221,2,"SORBI_3004G147800","EES06821",3518
"4",46385026,46385494,469,"*","scl23_peaks_in_btx623_peak_10476b",24,1.90953,4.92038,2.43369,310,"Exon (OQU84951/SORBI_3004G147800, exon 8 of 11)",4,46384792,46389012,4221,2,"SORBI_3004G147800","EES06821",3518
"4",46386602,46386917,316,"*","scl23_peaks_in_btx623_peak_10477",13,1.63505,3.02963,1.32543,69,"Exon (OQU84951/SORBI_3004G147800, exon 3 of 11)",4,46384792,46389012,4221,2,"SORBI_3004G147800","EES06821",2095
"4",46387491,46387914,424,"*","scl23_peaks_in_btx623_peak_10478",69,2.55097,10.6393,6.9544,132,"Promoter (1-2kb)",4,46384792,46389012,4221,2,"SORBI_3004G147800","EES06821",1098
"4",46463271,46463679,409,"*","scl23_peaks_in_btx623_peak_10479",13,1.64073,3.00954,1.31173,68,"Promoter (<=1kb)",4,46462821,46464766,1946,1,"SORBI_3004G147900","EES05072",450
"4",46505394,46505655,262,"*","scl23_peaks_in_btx623_peak_10480",19,1.79178,4.16514,1.96633,245,"Promoter (1-2kb)",4,46504202,46505252,1051,1,"SORBI_3004G148000","EES05073",1192
"4",46614233,46614499,267,"*","scl23_peaks_in_btx623_peak_10481",14,1.69581,3.28709,1.46654,157,"Distal Intergenic",4,46616563,46617600,1038,1,"SORBI_3004G148300","EES05076",-2064
"4",46695034,46695420,387,"*","scl23_peaks_in_btx623_peak_10482",13,1.67403,3.07151,1.35505,48,"Promoter (<=1kb)",4,46695714,46699070,3357,1,"SORBI_3004G148750","OQU84956",-294
"4",46697315,46697554,240,"*","scl23_peaks_in_btx623_peak_10483",24,1.97349,5.04166,2.48056,52,"Promoter (1-2kb)",4,46695714,46699070,3357,1,"SORBI_3004G148750","OQU84956",1601
"4",46772131,46772623,493,"*","scl23_peaks_in_btx623_peak_10484",20,1.88578,4.40533,2.09722,124,"Distal Intergenic",4,46695714,46699070,3357,1,"SORBI_3004G148750","OQU84956",76417
"4",46825461,46825720,260,"*","scl23_peaks_in_btx623_peak_10485",14,1.68108,3.21264,1.43859,62,"Distal Intergenic",4,46851862,46859606,7745,1,"SORBI_3004G148900","EES05079",-26142
"4",46844000,46844259,260,"*","scl23_peaks_in_btx623_peak_10486",35,2.16933,6.64821,3.57229,124,"Distal Intergenic",4,46851862,46859606,7745,1,"SORBI_3004G148900","EES05079",-7603
"4",46854702,46855091,390,"*","scl23_peaks_in_btx623_peak_10487",14,1.71036,3.24752,1.43859,84,"Exon (EES05079/SORBI_3004G148900, exon 3 of 10)",4,46851862,46859606,7745,1,"SORBI_3004G148900","OQU84957",2840
"4",46863797,46864116,320,"*","scl23_peaks_in_btx623_peak_10488",18,1.77677,3.88888,1.81009,109,"Promoter (<=1kb)",4,46861728,46863313,1586,2,"SORBI_3004G149100","KXG30232",-484
"4",46941211,46941488,278,"*","scl23_peaks_in_btx623_peak_10489",21,1.80794,4.45764,2.13636,126,"Promoter (1-2kb)",4,46940174,46940926,753,1,"SORBI_3004G149500","EES05085",1037
"4",46944770,46945019,250,"*","scl23_peaks_in_btx623_peak_10490",22,1.79916,4.60077,2.23919,210,"Distal Intergenic",4,46940174,46940926,753,1,"SORBI_3004G149500","EES05085",4596
"4",46984692,46984939,248,"*","scl23_peaks_in_btx623_peak_10491",17,1.79807,3.80679,1.75208,169,"Promoter (1-2kb)",4,46974884,46983120,8237,2,"SORBI_3004G149700","EES06839",-1572
"4",47031908,47032794,887,"*","scl23_peaks_in_btx623_peak_10492a",24,1.86032,4.92017,2.43352,76,"Distal Intergenic",4,46974884,46983120,8237,2,"SORBI_3004G149700","EES06839",-48788
"4",47031908,47032794,887,"*","scl23_peaks_in_btx623_peak_10492b",15,1.69844,3.46602,1.58967,514,"Distal Intergenic",4,46974884,46983120,8237,2,"SORBI_3004G149700","EES06839",-48788
"4",47031908,47032794,887,"*","scl23_peaks_in_btx623_peak_10492c",13,1.60963,3.08315,1.36293,624,"Distal Intergenic",4,46974884,46983120,8237,2,"SORBI_3004G149700","EES06839",-48788
"4",47050849,47051191,343,"*","scl23_peaks_in_btx623_peak_10493",33,2.14892,6.42212,3.39064,107,"Distal Intergenic",4,47076333,47092304,15972,2,"SORBI_3004G149800","KXG30237",41113
"4",47073602,47073872,271,"*","scl23_peaks_in_btx623_peak_10494",13,1.67403,3.07151,1.35505,62,"Distal Intergenic",4,47076333,47092304,15972,2,"SORBI_3004G149800","KXG30237",18432
"4",47100238,47100622,385,"*","scl23_peaks_in_btx623_peak_10495",17,1.79807,3.80679,1.75208,210,"Distal Intergenic",4,47076333,47092304,15972,2,"SORBI_3004G149800","KXG30237",-7934
"4",47180969,47181296,328,"*","scl23_peaks_in_btx623_peak_10496",45,2.22438,7.97983,4.586,181,"Distal Intergenic",4,47076333,47092304,15972,2,"SORBI_3004G149800","KXG30237",-88665
"4",47253959,47254211,253,"*","scl23_peaks_in_btx623_peak_10497",29,2.06121,5.71436,2.90827,117,"Distal Intergenic",4,47076333,47092304,15972,2,"SORBI_3004G149800","KXG30237",-161655
"4",47255983,47256539,557,"*","scl23_peaks_in_btx623_peak_10498a",18,1.8084,3.92648,1.83782,76,"Distal Intergenic",4,47076333,47092304,15972,2,"SORBI_3004G149800","KXG30237",-163679
"4",47255983,47256539,557,"*","scl23_peaks_in_btx623_peak_10498b",14,1.67645,3.13628,1.40005,385,"Distal Intergenic",4,47076333,47092304,15972,2,"SORBI_3004G149800","KXG30237",-163679
"4",47269118,47269362,245,"*","scl23_peaks_in_btx623_peak_10499",18,1.82503,4.01316,1.89779,93,"Distal Intergenic",4,47423016,47426340,3325,1,"SORBI_3004G150200","EES05093",-153654
"4",47293192,47293583,392,"*","scl23_peaks_in_btx623_peak_10500",13,1.58671,3.13026,1.39529,72,"Distal Intergenic",4,47423016,47426340,3325,1,"SORBI_3004G150200","EES05093",-129433
"4",47324070,47324543,474,"*","scl23_peaks_in_btx623_peak_10501",29,2.06121,5.71436,2.90827,110,"Distal Intergenic",4,47423016,47426340,3325,1,"SORBI_3004G150200","EES05093",-98473
"4",47372252,47372503,252,"*","scl23_peaks_in_btx623_peak_10502",19,1.84572,4.19202,1.98517,90,"Distal Intergenic",4,47423016,47426340,3325,1,"SORBI_3004G150200","EES05093",-50513
"4",47403639,47403983,345,"*","scl23_peaks_in_btx623_peak_10503",55,2.4559,9.15779,5.59607,196,"Distal Intergenic",4,47423016,47426340,3325,1,"SORBI_3004G150200","EES05093",-19033
"4",47406351,47406674,324,"*","scl23_peaks_in_btx623_peak_10504",14,1.71036,3.24752,1.43859,71,"Distal Intergenic",4,47423016,47426340,3325,1,"SORBI_3004G150200","EES05093",-16342
"4",47413640,47413889,250,"*","scl23_peaks_in_btx623_peak_10505",17,1.79807,3.80679,1.75208,125,"Distal Intergenic",4,47423016,47426340,3325,1,"SORBI_3004G150200","EES05093",-9127
"4",47433560,47433918,359,"*","scl23_peaks_in_btx623_peak_10506",19,1.84193,4.10125,1.92164,110,"Distal Intergenic",4,47424978,47425657,680,2,"SORBI_3004G150300","KXG30240",-7903
"4",47454621,47455050,430,"*","scl23_peaks_in_btx623_peak_10507",20,1.88578,4.40533,2.09722,165,"Distal Intergenic",4,47424978,47425657,680,2,"SORBI_3004G150300","KXG30240",-28964
"4",47476930,47477185,256,"*","scl23_peaks_in_btx623_peak_10508",18,1.73182,3.99672,1.88709,226,"Distal Intergenic",4,47524227,47528472,4246,1,"SORBI_3004G150400","EES05094",-47042
"4",47478915,47479235,321,"*","scl23_peaks_in_btx623_peak_10509",15,1.69656,3.51075,1.5906,151,"Distal Intergenic",4,47524227,47528472,4246,1,"SORBI_3004G150400","EES05094",-44992
"4",47490201,47490502,302,"*","scl23_peaks_in_btx623_peak_10510",20,1.87177,4.40443,2.09722,125,"Distal Intergenic",4,47524227,47528472,4246,1,"SORBI_3004G150400","EES05094",-33725
"4",47570776,47571218,443,"*","scl23_peaks_in_btx623_peak_10511",82,1.49789,11.9654,8.20662,327,"Distal Intergenic",4,47535351,47537531,2181,1,"SORBI_3004G150600","OQU84962",35425
"4",47608784,47609199,416,"*","scl23_peaks_in_btx623_peak_10512",14,1.71036,3.24752,1.43859,113,"Distal Intergenic",4,47630724,47632743,2020,1,"SORBI_3004G150650","OQU84963",-21525
"4",47633055,47633328,274,"*","scl23_peaks_in_btx623_peak_10513",29,2.06121,5.71436,2.90827,246,"Distal Intergenic",4,47630724,47632743,2020,1,"SORBI_3004G150650","OQU84963",2331
"4",47691140,47691510,371,"*","scl23_peaks_in_btx623_peak_10514",29,2.0476,5.82152,2.99158,163,"3' UTR",4,47684029,47702514,18486,1,"SORBI_3004G150700","KXG30243",7111
"4",47716781,47717217,437,"*","scl23_peaks_in_btx623_peak_10515a",15,1.75422,3.52215,1.5906,115,"Distal Intergenic",4,47703076,47705164,2089,1,"SORBI_3004G150800","KXG30244",13705
"4",47716781,47717217,437,"*","scl23_peaks_in_btx623_peak_10515b",55,2.4559,9.15779,5.59607,321,"Distal Intergenic",4,47703076,47705164,2089,1,"SORBI_3004G150800","KXG30244",13705
"4",47725937,47726185,249,"*","scl23_peaks_in_btx623_peak_10516",24,1.92963,4.87865,2.4017,115,"Distal Intergenic",4,47730161,47734022,3862,2,"SORBI_3004G150901","OQU84965",7837
"4",47732444,47732695,252,"*","scl23_peaks_in_btx623_peak_10517",20,1.79839,4.33422,2.08661,129,"Promoter (1-2kb)",4,47730161,47734022,3862,2,"SORBI_3004G150901","OQU84965",1327
"4",47748506,47748960,455,"*","scl23_peaks_in_btx623_peak_10518",28,1.96393,5.57288,2.83954,67,"Distal Intergenic",4,47732520,47734023,1504,2,"SORBI_3004G150901","OQU84964",-14483
"4",47761455,47761912,458,"*","scl23_peaks_in_btx623_peak_10519a",19,1.77196,4.05139,1.92164,67,"Distal Intergenic",4,47732520,47734023,1504,2,"SORBI_3004G150901","OQU84964",-27432
"4",47761455,47761912,458,"*","scl23_peaks_in_btx623_peak_10519b",21,1.86942,4.4651,2.1423,415,"Distal Intergenic",4,47732520,47734023,1504,2,"SORBI_3004G150901","OQU84964",-27432
"4",47799024,47799421,398,"*","scl23_peaks_in_btx623_peak_10520",20,1.88578,4.40533,2.09722,107,"Distal Intergenic",4,47816942,47846977,30036,2,"SORBI_3004G151000","OQU84966",47556
"4",47827345,47827664,320,"*","scl23_peaks_in_btx623_peak_10521",26,1.91804,5.28382,2.66027,258,"Intron (OQU84966/SORBI_3004G151000, intron 18 of 26)",4,47816942,47846977,30036,2,"SORBI_3004G151000","OQU84966",19313
"4",47832924,47833169,246,"*","scl23_peaks_in_btx623_peak_10522",26,1.99233,5.3192,2.68644,125,"Intron (OQU84966/SORBI_3004G151000, intron 18 of 26)",4,47816942,47846977,30036,2,"SORBI_3004G151000","OQU84966",13808
"4",47913925,47914554,630,"*","scl23_peaks_in_btx623_peak_10523",31,2.10506,6.06394,3.14065,86,"Distal Intergenic",4,47905502,47910047,4546,2,"SORBI_3004G151200","EES06843",-3878
"4",47937077,47937397,321,"*","scl23_peaks_in_btx623_peak_10524",24,1.95099,4.99931,2.48056,232,"3' UTR",4,47939294,47942488,3195,2,"SORBI_3004G151400","EES06845",5091
"4",47979965,47980424,460,"*","scl23_peaks_in_btx623_peak_10525",18,1.80038,3.95079,1.85283,111,"Distal Intergenic",4,47967603,47974791,7189,1,"SORBI_3004G151500","OQU84967",12362
"4",47987599,47987914,316,"*","scl23_peaks_in_btx623_peak_10526",14,1.65693,3.2434,1.43859,65,"Distal Intergenic",4,47967603,47974791,7189,1,"SORBI_3004G151500","OQU84967",19996
"4",48018987,48019251,265,"*","scl23_peaks_in_btx623_peak_10527",26,1.99233,5.3192,2.68644,184,"Exon (EES05102/SORBI_3004G151600, exon 2 of 5)",4,48016070,48021019,4950,1,"SORBI_3004G151600","EES05102",2917
"4",48019645,48020112,468,"*","scl23_peaks_in_btx623_peak_10528a",15,1.75422,3.52215,1.5906,107,"Exon (EES05102/SORBI_3004G151600, exon 4 of 5)",4,48016070,48021019,4950,1,"SORBI_3004G151600","EES05102",3575
"4",48019645,48020112,468,"*","scl23_peaks_in_btx623_peak_10528b",26,1.97201,5.3711,2.68735,292,"Exon (EES05102/SORBI_3004G151600, exon 4 of 5)",4,48016070,48021019,4950,1,"SORBI_3004G151600","EES05102",3575
"4",48029733,48030055,323,"*","scl23_peaks_in_btx623_peak_10529",24,1.94633,4.973,2.47142,78,"Intron (KXG30252/SORBI_3004G151700, intron 3 of 6)",4,48027565,48034442,6878,1,"SORBI_3004G151700","KXG30252",2168
"4",48064566,48064816,251,"*","scl23_peaks_in_btx623_peak_10530",15,1.72158,3.47535,1.5906,74,"Distal Intergenic",4,48067346,48070246,2901,1,"SORBI_3004G152100","EES05105",-2530
"4",48084513,48084807,295,"*","scl23_peaks_in_btx623_peak_10531",20,1.83372,4.40629,2.0978,132,"Distal Intergenic",4,48096694,48100012,3319,1,"SORBI_3004G152300","EES05109",-11887
"4",48111520,48111823,304,"*","scl23_peaks_in_btx623_peak_10532",23,1.88415,4.77144,2.32427,184,"Distal Intergenic",4,48100604,48103042,2439,1,"SORBI_3004G152400","EES05112",10916
"4",48190426,48190969,544,"*","scl23_peaks_in_btx623_peak_10533",131,2.5204,17.0863,13.1873,424,"Distal Intergenic",4,48100604,48103042,2439,1,"SORBI_3004G152400","EES05112",89822
"4",48304367,48304638,272,"*","scl23_peaks_in_btx623_peak_10534",24,1.97349,5.04166,2.48056,80,"Distal Intergenic",4,48336518,48339646,3129,1,"SORBI_3004G152601","OQU84971",-31880
"4",48330243,48330485,243,"*","scl23_peaks_in_btx623_peak_10535",13,1.64362,3.07355,1.35611,73,"Distal Intergenic",4,48336518,48339646,3129,1,"SORBI_3004G152601","OQU84971",-6033
"4",48371388,48371653,266,"*","scl23_peaks_in_btx623_peak_10536",25,1.98666,5.2006,2.5992,171,"Distal Intergenic",4,48383373,48386887,3515,2,"SORBI_3004G152900","EES06852",15234
"4",48410816,48411112,297,"*","scl23_peaks_in_btx623_peak_10537",13,1.65445,3.02776,1.32373,74,"Distal Intergenic",4,48415242,48419129,3888,1,"SORBI_3004G153100","KXG30260",-4130
"4",48416908,48417389,482,"*","scl23_peaks_in_btx623_peak_10538",16,1.73054,3.58037,1.63256,7,"Promoter (1-2kb)",4,48415242,48419129,3888,1,"SORBI_3004G153100","KXG30260",1666
"4",48444184,48444786,603,"*","scl23_peaks_in_btx623_peak_10539a",48,2.36819,8.33678,4.88216,114,"Distal Intergenic",4,48432964,48433203,240,2,"SORBI_3004G153501","OQU84982",-10981
"4",48444184,48444786,603,"*","scl23_peaks_in_btx623_peak_10539b",19,1.84193,4.10125,1.92164,568,"Distal Intergenic",4,48432964,48433203,240,2,"SORBI_3004G153501","OQU84982",-10981
"4",48512970,48513251,282,"*","scl23_peaks_in_btx623_peak_10540",33,2.14892,6.42212,3.39064,128,"Distal Intergenic",4,48591986,48596959,4974,1,"SORBI_3004G153600","EES05115",-78735
"4",48541011,48541345,335,"*","scl23_peaks_in_btx623_peak_10541",20,1.88578,4.40533,2.09722,96,"Distal Intergenic",4,48591986,48596959,4974,1,"SORBI_3004G153600","EES05115",-50641
"4",48557433,48557776,344,"*","scl23_peaks_in_btx623_peak_10542",19,1.84193,4.10125,1.92164,167,"Distal Intergenic",4,48591986,48596959,4974,1,"SORBI_3004G153600","EES05115",-34210
"4",48571849,48572136,288,"*","scl23_peaks_in_btx623_peak_10543",13,1.6346,3.02733,1.32373,64,"Distal Intergenic",4,48591986,48596959,4974,1,"SORBI_3004G153600","EES05115",-19850
"4",48598273,48598557,285,"*","scl23_peaks_in_btx623_peak_10544",24,1.97349,5.04166,2.48056,97,"Distal Intergenic",4,48599572,48600774,1203,2,"SORBI_3004G153700","EES06855",2217
"4",48616653,48617050,398,"*","scl23_peaks_in_btx623_peak_10545",19,1.84193,4.10125,1.92164,344,"Distal Intergenic",4,48612786,48614343,1558,1,"SORBI_3004G153800","OQU84983",3867
"4",48626474,48626796,323,"*","scl23_peaks_in_btx623_peak_10546",23,1.81083,4.87508,2.39942,119,"Promoter (1-2kb)",4,48618128,48628709,10582,2,"SORBI_3004G153900","OQU84987",1913
"4",48645993,48646451,459,"*","scl23_peaks_in_btx623_peak_10547",15,1.75422,3.52215,1.5906,80,"Distal Intergenic",4,48618128,48628709,10582,2,"SORBI_3004G153900","OQU84987",-17284
"4",48733850,48734274,425,"*","scl23_peaks_in_btx623_peak_10548",17,1.79807,3.80679,1.75208,177,"Distal Intergenic",4,48711580,48717227,5648,2,"SORBI_3004G154200","EES06857",-16623
"4",48784083,48784418,336,"*","scl23_peaks_in_btx623_peak_10549",24,1.97349,5.04166,2.48056,97,"Distal Intergenic",4,48711580,48717227,5648,2,"SORBI_3004G154200","EES06857",-66856
"4",48787786,48788147,362,"*","scl23_peaks_in_btx623_peak_10550",14,1.71036,3.24752,1.43859,75,"Distal Intergenic",4,48852450,48859168,6719,1,"SORBI_3004G154300","KXG30267",-64303
"4",48838391,48838670,280,"*","scl23_peaks_in_btx623_peak_10551",28,1.94961,5.64607,2.89373,258,"Distal Intergenic",4,48852450,48859168,6719,1,"SORBI_3004G154300","KXG30267",-13780
"4",48859610,48859925,316,"*","scl23_peaks_in_btx623_peak_10552",15,1.72858,3.45316,1.58144,67,"Distal Intergenic",4,48852450,48859168,6719,1,"SORBI_3004G154300","KXG30267",7160
"4",48937043,48937425,383,"*","scl23_peaks_in_btx623_peak_10553",19,1.79178,4.16514,1.96633,119,"Distal Intergenic",4,48977979,48979099,1121,1,"SORBI_3004G154400","EES05119",-40554
"4",48943248,48943557,310,"*","scl23_peaks_in_btx623_peak_10554",22,1.92964,4.71886,2.28466,224,"Distal Intergenic",4,48977979,48979099,1121,1,"SORBI_3004G154400","EES05119",-34422
"4",48971016,48971618,603,"*","scl23_peaks_in_btx623_peak_10555",84,2.76289,12.2611,8.49001,176,"Distal Intergenic",4,48977979,48979099,1121,1,"SORBI_3004G154400","EES05119",-6361
"4",49011258,49011513,256,"*","scl23_peaks_in_btx623_peak_10556",41,1.87635,7.43528,4.16346,183,"Distal Intergenic",4,49016393,49017426,1034,2,"SORBI_3004G154466","OQU84993",5913
"4",49158893,49159530,638,"*","scl23_peaks_in_btx623_peak_10557a",17,1.71505,3.72574,1.73348,121,"Distal Intergenic",4,49152675,49153313,639,2,"SORBI_3004G155300","KXG30271",-5580
"4",49158893,49159530,638,"*","scl23_peaks_in_btx623_peak_10557b",14,1.62633,3.17522,1.42602,250,"Distal Intergenic",4,49152675,49153313,639,2,"SORBI_3004G155300","KXG30271",-5580
"4",49158893,49159530,638,"*","scl23_peaks_in_btx623_peak_10557c",14,1.64037,3.15499,1.41292,279,"Distal Intergenic",4,49152675,49153313,639,2,"SORBI_3004G155300","KXG30271",-5580
"4",49233317,49233647,331,"*","scl23_peaks_in_btx623_peak_10558",22,1.81808,4.72174,2.28722,188,"Promoter (<=1kb)",4,49232903,49236916,4014,1,"SORBI_3004G155600","OQU85002",414
"4",49269652,49269972,321,"*","scl23_peaks_in_btx623_peak_10559",20,1.84225,4.24407,2.02186,105,"Distal Intergenic",4,49254366,49257549,3184,1,"SORBI_3004G155900","EES05126",15286
"4",49331551,49331930,380,"*","scl23_peaks_in_btx623_peak_10560",283,1.57068,32.3762,28.3165,263,"Promoter (<=1kb)",4,49332166,49336496,4331,1,"SORBI_3004G156000","EES05127",-236
"4",49341003,49341360,358,"*","scl23_peaks_in_btx623_peak_10561",18,1.72772,3.97195,1.86943,89,"Distal Intergenic",4,49332166,49336496,4331,1,"SORBI_3004G156000","EES05127",8837
"4",49345564,49345804,241,"*","scl23_peaks_in_btx623_peak_10562",17,1.71482,3.78109,1.75208,179,"Distal Intergenic",4,49332166,49336496,4331,1,"SORBI_3004G156000","EES05127",13398
"4",49353709,49354145,437,"*","scl23_peaks_in_btx623_peak_10563",15,1.69107,3.42641,1.56409,78,"Distal Intergenic",4,49332166,49336496,4331,1,"SORBI_3004G156000","EES05127",21543
"4",49359804,49360379,576,"*","scl23_peaks_in_btx623_peak_10564",13,1.68434,3.12141,1.38977,398,"Distal Intergenic",4,49332166,49336496,4331,1,"SORBI_3004G156000","EES05127",27638
"4",49382207,49382546,340,"*","scl23_peaks_in_btx623_peak_10565",15,1.75422,3.52215,1.5906,55,"Distal Intergenic",4,49417919,49419821,1903,1,"SORBI_3004G156100","OQU85004",-35373
"4",49391291,49391625,335,"*","scl23_peaks_in_btx623_peak_10566",14,1.71036,3.24752,1.43859,64,"Distal Intergenic",4,49417919,49419821,1903,1,"SORBI_3004G156100","OQU85004",-26294
"4",49418068,49418355,288,"*","scl23_peaks_in_btx623_peak_10567",16,1.71579,3.55939,1.61697,99,"Promoter (<=1kb)",4,49417919,49419821,1903,1,"SORBI_3004G156100","OQU85004",149
"4",49449501,49449779,279,"*","scl23_peaks_in_btx623_peak_10568",52,2.41205,8.74348,5.23093,125,"Exon (OQU85005/SORBI_3004G156200, exon 44 of 46)",4,49453313,49454288,976,2,"SORBI_3004G156250","OQU85006",4509
"4",49483009,49483320,312,"*","scl23_peaks_in_btx623_peak_10569",39,2.23663,7.16366,3.93554,141,"Intron (KXG30280/SORBI_3004G156400, intron 2 of 2)",4,49480813,49486094,5282,1,"SORBI_3004G156400","OQU85008",2196
"4",49487812,49488203,392,"*","scl23_peaks_in_btx623_peak_10570",20,1.86926,4.31736,2.07458,158,"Promoter (1-2kb)",4,49489283,49494872,5590,1,"SORBI_3004G156500","EES05130",-1080
"4",49494385,49495008,624,"*","scl23_peaks_in_btx623_peak_10571",42,2.27983,7.54274,4.23308,424,"3' UTR",4,49489283,49494872,5590,1,"SORBI_3004G156500","EES05130",5102
"4",49536482,49536898,417,"*","scl23_peaks_in_btx623_peak_10572",14,1.6657,3.1869,1.43331,63,"Distal Intergenic",4,49541926,49543116,1191,1,"SORBI_3004G156900","EES05136",-5028
"4",49582423,49582787,365,"*","scl23_peaks_in_btx623_peak_10573",15,1.73334,3.41829,1.55781,59,"Distal Intergenic",4,49541926,49543116,1191,1,"SORBI_3004G156900","EES05136",40497
"4",49592031,49592388,358,"*","scl23_peaks_in_btx623_peak_10574",33,2.14892,6.42212,3.39064,124,"Distal Intergenic",4,49541926,49543116,1191,1,"SORBI_3004G156900","EES05136",50105
"4",49598109,49598367,259,"*","scl23_peaks_in_btx623_peak_10575",24,1.97349,5.04166,2.48056,215,"Distal Intergenic",4,49541926,49543116,1191,1,"SORBI_3004G156900","EES05136",56183
"4",49649384,49649690,307,"*","scl23_peaks_in_btx623_peak_10576",41,2.18373,7.37684,4.11375,233,"Distal Intergenic",4,49720008,49725582,5575,1,"SORBI_3004G156950","OQU85011",-70318
"4",49784631,49784894,264,"*","scl23_peaks_in_btx623_peak_10577",19,1.8397,4.08961,1.92164,80,"Distal Intergenic",4,49807724,49813133,5410,1,"SORBI_3004G157000","EES05138",-22830
"4",49823092,49823352,261,"*","scl23_peaks_in_btx623_peak_10578",20,1.80003,4.21254,2.00131,57,"Distal Intergenic",4,49817844,49821068,3225,2,"SORBI_3004G157100","EES06868",-2024
"4",49870298,49870615,318,"*","scl23_peaks_in_btx623_peak_10579",14,1.71036,3.24752,1.43859,72,"Distal Intergenic",4,49867654,49869501,1848,1,"SORBI_3004G157200","KXG30285",2644
"4",49922290,49922542,253,"*","scl23_peaks_in_btx623_peak_10580",15,1.75422,3.52215,1.5906,68,"Distal Intergenic",4,49916106,49918155,2050,2,"SORBI_3004G157500","OQU85013",-4135
"4",49923372,49923645,274,"*","scl23_peaks_in_btx623_peak_10581",14,1.71036,3.24752,1.43859,63,"Distal Intergenic",4,49916106,49918155,2050,2,"SORBI_3004G157500","OQU85013",-5217
"4",49954059,49954325,267,"*","scl23_peaks_in_btx623_peak_10582",25,1.96786,5.17849,2.58302,250,"Distal Intergenic",4,49975637,49976991,1355,2,"SORBI_3004G157550","OQU85014",22666
"4",49983846,49984097,252,"*","scl23_peaks_in_btx623_peak_10583",13,1.67313,3.06716,1.35273,103,"Exon (KXG30287/SORBI_3004G157600, exon 7 of 8)",4,49980570,49985611,5042,1,"SORBI_3004G157600","KXG30287",3276
"4",49988820,49989577,758,"*","scl23_peaks_in_btx623_peak_10584",28,2.0024,5.55238,2.82305,179,"Exon (OQU85015/SORBI_3004G157700, exon 5 of 10)",4,49985976,49992344,6369,2,"SORBI_3004G157700","EES06872",2767
"4",49989829,49990272,444,"*","scl23_peaks_in_btx623_peak_10585",17,1.79807,3.80679,1.75208,66,"Exon (OQU85015/SORBI_3004G157700, exon 4 of 10)",4,49985976,49992344,6369,2,"SORBI_3004G157700","EES06872",2072
"4",50007660,50007974,315,"*","scl23_peaks_in_btx623_peak_10586",28,1.96047,5.55109,2.82305,247,"Distal Intergenic",4,49985568,49992882,7315,2,"SORBI_3004G157700","OQU85015",-14778
"4",50073532,50074014,483,"*","scl23_peaks_in_btx623_peak_10587",18,1.77677,3.88888,1.81009,112,"Distal Intergenic",4,50070135,50071336,1202,1,"SORBI_3004G157950","OQU85016",3397
"4",50145940,50146345,406,"*","scl23_peaks_in_btx623_peak_10588",15,1.75422,3.52215,1.5906,80,"Distal Intergenic",4,50112550,50116043,3494,1,"SORBI_3004G158000","EES05143",33390
"4",50173098,50173338,241,"*","scl23_peaks_in_btx623_peak_10589",20,1.7882,4.27351,2.0441,118,"Distal Intergenic",4,50229065,50231639,2575,1,"SORBI_3004G158050","OQU85017",-55727
"4",50199894,50200156,263,"*","scl23_peaks_in_btx623_peak_10590",14,1.71036,3.24752,1.43859,78,"Distal Intergenic",4,50229065,50231639,2575,1,"SORBI_3004G158050","OQU85017",-28909
"4",50297878,50298120,243,"*","scl23_peaks_in_btx623_peak_10591",24,1.96274,5.06562,2.49867,179,"3' UTR",4,50297677,50305300,7624,2,"SORBI_3004G158200","EES06877",7180
"4",50302893,50303385,493,"*","scl23_peaks_in_btx623_peak_10592",39,2.23663,7.16366,3.93554,382,"Promoter (1-2kb)",4,50297677,50305300,7624,2,"SORBI_3004G158200","EES06877",1915
"4",50356642,50356890,249,"*","scl23_peaks_in_btx623_peak_10593",26,2.01735,5.37355,2.68735,129,"Distal Intergenic",4,50323088,50327871,4784,2,"SORBI_3004G158300","KXG30289",-28771
"4",50460189,50460474,286,"*","scl23_peaks_in_btx623_peak_10594",17,1.79807,3.80679,1.75208,83,"Distal Intergenic",4,50462654,50471075,8422,1,"SORBI_3004G158400","EES05145",-2180
"4",50521324,50521620,297,"*","scl23_peaks_in_btx623_peak_10595",19,1.84193,4.10125,1.92164,71,"Promoter (<=1kb)",4,50520354,50523531,3178,1,"SORBI_3004G159000","KXG30298",970
"4",50537650,50537916,267,"*","scl23_peaks_in_btx623_peak_10596",24,1.94941,4.90836,2.42338,164,"Distal Intergenic",4,50530680,50531685,1006,2,"SORBI_3004G159200","EES05147",-5965
"4",50544666,50545230,565,"*","scl23_peaks_in_btx623_peak_10597",743,3.36623,78.6508,74.3975,162,"Distal Intergenic",4,50530680,50531685,1006,2,"SORBI_3004G159200","EES05147",-12981
"4",50558142,50558673,532,"*","scl23_peaks_in_btx623_peak_10598a",15,1.65636,3.39213,1.53999,78,"Distal Intergenic",4,50567111,50570416,3306,1,"SORBI_3004G159400","KXG30300",-8438
"4",50558142,50558673,532,"*","scl23_peaks_in_btx623_peak_10598b",19,1.74869,4.15871,1.96328,282,"Distal Intergenic",4,50567111,50570416,3306,1,"SORBI_3004G159400","KXG30300",-8438
"4",50578592,50578890,299,"*","scl23_peaks_in_btx623_peak_10599",14,1.71036,3.24752,1.43859,74,"Distal Intergenic",4,50587647,50588562,916,1,"SORBI_3004G159500","KXG30301",-8757
"4",50589380,50589744,365,"*","scl23_peaks_in_btx623_peak_10600",14,1.68592,3.18311,1.43169,143,"Promoter (1-2kb)",4,50587647,50588562,916,1,"SORBI_3004G159500","KXG30301",1733
"4",50603504,50604000,497,"*","scl23_peaks_in_btx623_peak_10601",15,1.69383,3.44122,1.57513,200,"Promoter (1-2kb)",4,50601781,50602350,570,2,"SORBI_3004G159733","OQU85020",-1154
"4",50623897,50624283,387,"*","scl23_peaks_in_btx623_peak_10602",17,1.75597,3.77629,1.75208,74,"Distal Intergenic",4,50642140,50644165,2026,1,"SORBI_3004G159866","OQU85022",-17857
"4",50734388,50734768,381,"*","scl23_peaks_in_btx623_peak_10603",14,1.65984,3.30997,1.48244,87,"Promoter (<=1kb)",4,50735703,50738537,2835,1,"SORBI_3004G160300","EES05156",-935
"4",50763031,50763321,291,"*","scl23_peaks_in_btx623_peak_10604",20,1.88001,4.3746,2.09722,34,"Exon (OQU85025/SORBI_3004G160400, exon 5 of 9)",4,50759856,50764585,4730,1,"SORBI_3004G160400","OQU85025",3175
"4",50793548,50793871,324,"*","scl23_peaks_in_btx623_peak_10605",24,1.97349,5.04166,2.48056,208,"Distal Intergenic",4,50801644,50803289,1646,1,"SORBI_3004G160750","OQU85026",-7773
"4",50809253,50809735,483,"*","scl23_peaks_in_btx623_peak_10606",13,1.6391,3.05037,1.33988,59,"Distal Intergenic",4,50795838,50803317,7480,2,"SORBI_3004G160700","EES06884",-5936
"4",50812608,50813123,516,"*","scl23_peaks_in_btx623_peak_10607",51,2.29729,8.60263,5.11836,149,"Distal Intergenic",4,50795838,50803317,7480,2,"SORBI_3004G160700","EES06884",-9291
"4",50850443,50850688,246,"*","scl23_peaks_in_btx623_peak_10608",19,1.84306,4.17783,1.97459,138,"Distal Intergenic",4,50843643,50847622,3980,1,"SORBI_3004G160800","EES05160",6800
"4",50872542,50872915,374,"*","scl23_peaks_in_btx623_peak_10609",14,1.71036,3.24752,1.43859,63,"Distal Intergenic",4,50860143,50861214,1072,2,"SORBI_3004G160950","OQU85027",-11328
"4",50930506,50930826,321,"*","scl23_peaks_in_btx623_peak_10610",13,1.62115,3.00573,1.30873,175,"Distal Intergenic",4,50909294,50911916,2623,1,"SORBI_3004G161200","EES05161",21212
"4",50967879,50968201,323,"*","scl23_peaks_in_btx623_peak_10611",13,1.65563,3.08439,1.36293,79,"Promoter (<=1kb)",4,50961034,50966999,5966,2,"SORBI_3004G161301","OQU85029",-880
"4",51013374,51013756,383,"*","scl23_peaks_in_btx623_peak_10612",14,1.68142,3.16085,1.41636,75,"Distal Intergenic",4,51032673,51045665,12993,2,"SORBI_3004G161501","OQU85034",31909
"4",51106583,51106948,366,"*","scl23_peaks_in_btx623_peak_10613",17,1.73494,3.7216,1.73208,258,"Promoter (<=1kb)",4,51107526,51108616,1091,1,"SORBI_3004G162000","EES05164",-578
"4",51174823,51175092,270,"*","scl23_peaks_in_btx623_peak_10614",30,2.05159,5.84531,3.00812,88,"Exon (EES05165/SORBI_3004G162400, exon 9 of 12)",4,51171862,51176647,4786,1,"SORBI_3004G162400","EES05165",2961
"4",51176038,51176332,295,"*","scl23_peaks_in_btx623_peak_10615",17,1.79257,3.77874,1.75208,70,"Exon (EES05165/SORBI_3004G162400, exon 12 of 12)",4,51177371,51180045,2675,2,"SORBI_3004G162500","EES06894",3713
"4",51200727,51201007,281,"*","scl23_peaks_in_btx623_peak_10616",27,2.02,5.47814,2.76741,106,"Promoter (<=1kb)",4,51201078,51201944,867,1,"SORBI_3004G162800","OQU85042",-71
"4",51206310,51206560,251,"*","scl23_peaks_in_btx623_peak_10617",28,2.00041,5.54053,2.81524,133,"Distal Intergenic",4,51201078,51201944,867,1,"SORBI_3004G162800","OQU85042",5232
"4",51212929,51213176,248,"*","scl23_peaks_in_btx623_peak_10618",13,1.64212,3.01652,1.31731,77,"Distal Intergenic",4,51214219,51215601,1383,2,"SORBI_3004G162900","OQU85043",2425
"4",51267797,51268192,396,"*","scl23_peaks_in_btx623_peak_10619",13,1.66561,3.08279,1.36293,79,"Promoter (1-2kb)",4,51260179,51266064,5886,2,"SORBI_3004G163300","OQU85046",-1733
"4",51329956,51330345,390,"*","scl23_peaks_in_btx623_peak_10620",14,1.65458,3.28131,1.46347,275,"Distal Intergenic",4,51334930,51336965,2036,1,"SORBI_3004G163900","EES05172",-4585
"4",51382132,51382466,335,"*","scl23_peaks_in_btx623_peak_10621",32,2.08868,6.25941,3.2954,260,"Promoter (<=1kb)",4,51376788,51381818,5031,2,"SORBI_3004G164400","EES06906",-314
"4",51445342,51445604,263,"*","scl23_peaks_in_btx623_peak_10622",15,1.68468,3.39206,1.53999,92,"Intron (KXG30334/SORBI_3004G165000, intron 11 of 13)",4,51440635,51450024,9390,1,"SORBI_3004G165000","KXG30354",4707
"4",51448768,51449381,614,"*","scl23_peaks_in_btx623_peak_10623a",20,1.76775,4.21394,2.00166,133,"3' UTR",4,51451057,51452704,1648,2,"SORBI_3004G165100","EES06907",3323
"4",51448768,51449381,614,"*","scl23_peaks_in_btx623_peak_10623b",24,1.85398,4.95156,2.45576,494,"3' UTR",4,51451057,51452704,1648,2,"SORBI_3004G165100","EES06907",3323
"4",51486155,51486500,346,"*","scl23_peaks_in_btx623_peak_10624",19,1.83064,4.04241,1.91962,78,"Distal Intergenic",4,51491081,51497167,6087,1,"SORBI_3004G165200","EES05176",-4581
"4",51492827,51493152,326,"*","scl23_peaks_in_btx623_peak_10625",20,1.88578,4.40533,2.09722,112,"Promoter (1-2kb)",4,51491081,51497167,6087,1,"SORBI_3004G165200","EES05176",1746
"4",51607467,51608115,649,"*","scl23_peaks_in_btx623_peak_10626a",17,1.79807,3.80679,1.75208,83,"Exon (EES05187/SORBI_3004G166500, exon 2 of 9)",4,51605159,51609626,4468,1,"SORBI_3004G166500","EES05187",2308
"4",51607467,51608115,649,"*","scl23_peaks_in_btx623_peak_10626b",20,1.8588,4.26163,2.03546,338,"Exon (EES05187/SORBI_3004G166500, exon 2 of 9)",4,51605159,51609626,4468,1,"SORBI_3004G166500","EES05187",2308
"4",51612011,51612382,372,"*","scl23_peaks_in_btx623_peak_10627",15,1.75422,3.52215,1.5906,77,"Promoter (1-2kb)",4,51609783,51610762,980,2,"SORBI_3004G166600","EES06911",-1249
"4",51619579,51620037,459,"*","scl23_peaks_in_btx623_peak_10628",15,1.75422,3.52215,1.5906,86,"Distal Intergenic",4,51609783,51610762,980,2,"SORBI_3004G166600","EES06911",-8817
"4",51675255,51675705,451,"*","scl23_peaks_in_btx623_peak_10629",20,1.86926,4.31736,2.07458,64,"Distal Intergenic",4,51686684,51690293,3610,2,"SORBI_3004G166800","OQU85061",14588
"4",51711676,51712009,334,"*","scl23_peaks_in_btx623_peak_10630",26,2.01735,5.37355,2.68735,185,"Promoter (<=1kb)",4,51711039,51711118,80,2,"ENSRNA049439383","ENSRNA049439383-T1",-558
"4",51750410,51750734,325,"*","scl23_peaks_in_btx623_peak_10631",13,1.62329,3.06409,1.35004,63,"Promoter (<=1kb)",4,51749712,51753544,3833,1,"SORBI_3004G167400","EES05191",698
"4",51759255,51759498,244,"*","scl23_peaks_in_btx623_peak_10632",35,2.06558,6.58845,3.5231,138,"Distal Intergenic",4,51749712,51753544,3833,1,"SORBI_3004G167400","EES05191",9543
"4",51770133,51770388,256,"*","scl23_peaks_in_btx623_peak_10633",15,1.72192,3.41938,1.55873,71,"Promoter (1-2kb)",4,51771733,51773046,1314,1,"SORBI_3004G167500","EES05192",-1345
"4",51810342,51811015,674,"*","scl23_peaks_in_btx623_peak_10634",24,1.93306,4.89804,2.41721,126,"Distal Intergenic",4,51816177,51817493,1317,1,"SORBI_3004G167900","EES05195",-5162
"4",51821755,51822105,351,"*","scl23_peaks_in_btx623_peak_10635",20,1.80966,4.33469,2.08661,192,"Distal Intergenic",4,51816177,51817493,1317,1,"SORBI_3004G167900","EES05195",5578
"4",51867399,51867820,422,"*","scl23_peaks_in_btx623_peak_10636",26,1.59557,5.387,2.69834,205,"Promoter (<=1kb)",4,51866797,51867615,819,1,"SORBI_3004G168150","OQU85080",602
"4",51868097,51868353,257,"*","scl23_peaks_in_btx623_peak_10637",117,2.48728,15.5889,11.7187,134,"Promoter (1-2kb)",4,51866797,51867615,819,1,"SORBI_3004G168150","OQU85080",1300
"4",51937243,51937722,480,"*","scl23_peaks_in_btx623_peak_10638",19,1.84193,4.10125,1.92164,281,"Distal Intergenic",4,51949746,51951465,1720,2,"SORBI_3004G168700","EES06921",13743
"4",51993169,51993600,432,"*","scl23_peaks_in_btx623_peak_10639",22,1.91273,4.62703,2.25702,100,"Distal Intergenic",4,51978860,51982331,3472,2,"SORBI_3004G169100","EES06924",-10838
"4",52002303,52002644,342,"*","scl23_peaks_in_btx623_peak_10640",34,2.14374,6.49443,3.44877,124,"Distal Intergenic",4,52003635,52005512,1878,2,"SORBI_3004G169200","OQU85086",2868
"4",52063964,52064211,248,"*","scl23_peaks_in_btx623_peak_10641",42,2.28048,7.54673,4.23308,111,"Promoter (1-2kb)",4,52061398,52062595,1198,2,"SORBI_3004G169401","OQU85087",-1369
"4",52137339,52137611,273,"*","scl23_peaks_in_btx623_peak_10642a",13,1.65563,3.08439,1.36293,112,"Distal Intergenic",4,52146188,52147549,1362,1,"SORBI_3004G169900","EES05205",-8577
"4",52137339,52137611,273,"*","scl23_peaks_in_btx623_peak_10642b",13,1.67974,3.09912,1.37424,238,"Distal Intergenic",4,52146188,52147549,1362,1,"SORBI_3004G169900","EES05205",-8577
"4",52159997,52160323,327,"*","scl23_peaks_in_btx623_peak_10643",24,1.97349,5.04166,2.48056,192,"Distal Intergenic",4,52152474,52154172,1699,2,"SORBI_3004G169966","OQU85089",-5825
"4",52236748,52237145,398,"*","scl23_peaks_in_btx623_peak_10644",51,2.37512,8.63516,5.1472,169,"3' UTR",4,52233033,52236752,3720,1,"SORBI_3004G170200","EES05207",3715
"4",52287608,52287867,260,"*","scl23_peaks_in_btx623_peak_10645",24,1.9156,4.95598,2.45743,138,"Promoter (1-2kb)",4,52285614,52289162,3549,1,"SORBI_3004G170500","OQU85091",1994
"4",52308840,52309114,275,"*","scl23_peaks_in_btx623_peak_10646",21,1.83288,4.47073,2.1452,217,"Distal Intergenic",4,52319194,52324272,5079,1,"SORBI_3004G170600","EES05213",-10080
"4",52311817,52312156,340,"*","scl23_peaks_in_btx623_peak_10647",15,1.68924,3.41657,1.55632,92,"Distal Intergenic",4,52319194,52324272,5079,1,"SORBI_3004G170600","EES05213",-7038
"4",52314982,52315339,358,"*","scl23_peaks_in_btx623_peak_10648",29,2.06121,5.71436,2.90827,122,"Distal Intergenic",4,52319194,52324272,5079,1,"SORBI_3004G170600","EES05213",-3855
"4",52321522,52321885,364,"*","scl23_peaks_in_btx623_peak_10649",19,1.84193,4.10125,1.92164,200,"Exon (EES05213/SORBI_3004G170600, exon 2 of 5)",4,52319194,52324272,5079,1,"SORBI_3004G170600","EES05213",2328
"4",52356406,52356713,308,"*","scl23_peaks_in_btx623_peak_10650",14,1.6956,3.23101,1.43859,72,"Distal Intergenic",4,52358175,52358919,745,2,"SORBI_3004G171000","EES06935",2206
"4",52366325,52366609,285,"*","scl23_peaks_in_btx623_peak_10651",13,1.65202,3.01582,1.31688,131,"Promoter (1-2kb)",4,52365300,52368458,3159,2,"SORBI_3004G171100","EES06936",1849
"4",52390691,52391054,364,"*","scl23_peaks_in_btx623_peak_10652",15,1.71634,3.44823,1.57786,116,"3' UTR",4,52388312,52391304,2993,1,"SORBI_3004G171350","OQU85092",2379
"4",52395372,52395638,267,"*","scl23_peaks_in_btx623_peak_10653",31,2.10506,6.06394,3.14065,115,"Promoter (<=1kb)",4,52396486,52397755,1270,1,"SORBI_3004G171400","EES05217",-848
"4",52404400,52404702,303,"*","scl23_peaks_in_btx623_peak_10654",23,1.86802,4.74987,2.30688,210,"Promoter (<=1kb)",4,52405439,52408742,3304,1,"SORBI_3004G171500","EES05218",-737
"4",52425011,52425311,301,"*","scl23_peaks_in_btx623_peak_10655",38,2.14762,7.03363,3.85637,145,"Promoter (1-2kb)",4,52422097,52423320,1224,2,"SORBI_3004G171700","EES06938",-1691
"4",52436316,52436711,396,"*","scl23_peaks_in_btx623_peak_10656",14,1.71036,3.24752,1.43859,60,"Promoter (1-2kb)",4,52437717,52438353,637,1,"SORBI_3004G171900","KXG30363",-1006
"4",52465139,52465407,269,"*","scl23_peaks_in_btx623_peak_10657",20,1.83048,4.31855,2.07531,111,"Promoter (1-2kb)",4,52465547,52466854,1308,2,"SORBI_3004G172300","KXG30366",1447
"4",52498131,52498405,275,"*","scl23_peaks_in_btx623_peak_10658",15,1.6791,3.52105,1.5906,99,"Promoter (1-2kb)",4,52500384,52505717,5334,1,"SORBI_3004G172500","EES06978",-1979
"4",52523675,52523934,260,"*","scl23_peaks_in_btx623_peak_10659",16,1.70455,3.55458,1.61601,59,"Distal Intergenic",4,52526159,52528806,2648,2,"SORBI_3004G172600","KXG30370",4872
"4",52533765,52534007,243,"*","scl23_peaks_in_btx623_peak_10660",20,1.79839,4.33422,2.08661,228,"Promoter (1-2kb)",4,52531193,52535063,3871,2,"SORBI_3004G172700","EES06941",1056
"4",52554436,52554775,340,"*","scl23_peaks_in_btx623_peak_10661",15,1.75422,3.52215,1.5906,326,"Distal Intergenic",4,52555894,52560600,4707,2,"SORBI_3004G172800","KXG30372",5825
"4",52574356,52574652,297,"*","scl23_peaks_in_btx623_peak_10662",48,2.36819,8.33678,4.88216,222,"Distal Intergenic",4,52579916,52584893,4978,2,"SORBI_3004G173100","KXG30375",10241
"4",52635164,52635404,241,"*","scl23_peaks_in_btx623_peak_10663",20,1.84225,4.24407,2.02186,66,"Distal Intergenic",4,52631318,52632411,1094,2,"SORBI_3004G173700","OQU85099",-2753
"4",52659521,52659841,321,"*","scl23_peaks_in_btx623_peak_10664",28,2.0024,5.55238,2.82305,284,"Distal Intergenic",4,52661225,52666119,4895,2,"SORBI_3004G174100","KXG30389",6278
"4",52677426,52677934,509,"*","scl23_peaks_in_btx623_peak_10665",32,1.99454,6.19796,3.24669,99,"Intron (KXG30390/SORBI_3004G174200, intron 13 of 26)",4,52668381,52683825,15445,2,"SORBI_3004G174200","KXG30390",5891
"4",52716405,52716722,318,"*","scl23_peaks_in_btx623_peak_10666",16,1.73717,3.55614,1.61601,87,"Distal Intergenic",4,52705212,52711339,6128,2,"SORBI_3004G174500","KXG30394",-5066
"4",52734786,52735231,446,"*","scl23_peaks_in_btx623_peak_10667",23,1.86444,4.80107,2.34604,136,"Distal Intergenic",4,52732717,52734248,1532,1,"SORBI_3004G174900","OQU85103",2069
"4",52757429,52757715,287,"*","scl23_peaks_in_btx623_peak_10668",14,1.71036,3.24752,1.43859,73,"Distal Intergenic",4,52760960,52761366,407,2,"SORBI_3004G175200","OQU85104",3651
"4",52759630,52759913,284,"*","scl23_peaks_in_btx623_peak_10669",15,1.67741,3.35306,1.51146,269,"Promoter (1-2kb)",4,52760960,52761366,407,2,"SORBI_3004G175200","OQU85104",1453
"4",52783214,52783566,353,"*","scl23_peaks_in_btx623_peak_10670",32,2.09346,6.19142,3.2411,99,"Promoter (<=1kb)",4,52782266,52785401,3136,1,"SORBI_3004G175600","KXG30403",948
"4",52794412,52794659,248,"*","scl23_peaks_in_btx623_peak_10671",19,1.84193,4.10125,1.92164,99,"3' UTR",4,52789538,52794830,5293,1,"SORBI_3004G175700","EES05235",4874
"4",52854260,52854686,427,"*","scl23_peaks_in_btx623_peak_10672a",15,1.75422,3.52215,1.5906,101,"Intron (EES06956/SORBI_3004G176200, intron 11 of 17)",4,52849606,52850271,666,2,"SORBI_3004G176100","KXG30405",-3989
"4",52854260,52854686,427,"*","scl23_peaks_in_btx623_peak_10672b",19,1.83629,4.07186,1.92164,340,"Intron (EES06956/SORBI_3004G176200, intron 11 of 17)",4,52849606,52850271,666,2,"SORBI_3004G176100","KXG30405",-3989
"4",52885871,52886218,348,"*","scl23_peaks_in_btx623_peak_10673a",20,1.88578,4.40533,2.09722,106,"Distal Intergenic",4,52876412,52879437,3026,2,"SORBI_3004G176550","OQU85112",-6434
"4",52885871,52886218,348,"*","scl23_peaks_in_btx623_peak_10673b",26,2.01735,5.37355,2.68735,319,"Distal Intergenic",4,52876412,52879437,3026,2,"SORBI_3004G176550","OQU85112",-6434
"4",52981942,52982235,294,"*","scl23_peaks_in_btx623_peak_10674",14,1.66893,3.25562,1.44348,60,"Promoter (<=1kb)",4,52981056,52987565,6510,1,"SORBI_3004G177400","KXG30419",886
"4",52992521,52992808,288,"*","scl23_peaks_in_btx623_peak_10675",20,1.86677,4.30407,2.06586,145,"Promoter (<=1kb)",4,52988655,52993671,5017,2,"SORBI_3004G177600","EES05242",863
"4",53020346,53020629,284,"*","scl23_peaks_in_btx623_peak_10676",14,1.71036,3.24752,1.43859,65,"Distal Intergenic",4,53032384,53034107,1724,2,"SORBI_3004G177900","KXG30421",13478
"4",53040691,53040949,259,"*","scl23_peaks_in_btx623_peak_10677",22,1.92964,4.71886,2.28466,79,"Distal Intergenic",4,53045938,53049453,3516,1,"SORBI_3004G178000","EES05247",-4989
"4",53050364,53050860,497,"*","scl23_peaks_in_btx623_peak_10678",23,1.93522,4.82973,2.36618,234,"Distal Intergenic",4,53045938,53049453,3516,1,"SORBI_3004G178000","EES05247",4426
"4",53057674,53057942,269,"*","scl23_peaks_in_btx623_peak_10679a",24,1.93363,4.90128,2.41968,126,"Promoter (1-2kb)",4,53054918,53059139,4222,2,"SORBI_3004G178100","EES06965",1197
"4",53057674,53057942,269,"*","scl23_peaks_in_btx623_peak_10679b",15,1.75422,3.52215,1.5906,158,"Promoter (1-2kb)",4,53054918,53059139,4222,2,"SORBI_3004G178100","EES06965",1197
"4",53076741,53077055,315,"*","scl23_peaks_in_btx623_peak_10680",15,1.72858,3.45316,1.58144,99,"Distal Intergenic",4,53073487,53076002,2516,1,"SORBI_3004G178400","EES05250",3254
"4",53090987,53091266,280,"*","scl23_peaks_in_btx623_peak_10681",33,2.11054,6.29447,3.3236,116,"Distal Intergenic",4,53094688,53096062,1375,1,"SORBI_3004G178550","OQU85122",-3422
"4",53126063,53126395,333,"*","scl23_peaks_in_btx623_peak_10682",22,1.83847,4.71287,2.28466,227,"Promoter (1-2kb)",4,53121733,53124874,3142,2,"SORBI_3004G178700","KXG30426",-1189
"4",53210743,53211000,258,"*","scl23_peaks_in_btx623_peak_10683",14,1.68392,3.1732,1.42602,72,"3' UTR",4,53208359,53208853,495,1,"SORBI_3004G179100","EES05254",2384
"4",53217876,53218168,293,"*","scl23_peaks_in_btx623_peak_10684",13,1.62834,2.99532,1.30154,136,"Exon (OQU85125/SORBI_3004G179300, exon 4 of 7)",4,53210626,53215123,4498,2,"SORBI_3004G179200","EES06977",-2753
"4",53226362,53226765,404,"*","scl23_peaks_in_btx623_peak_10685",13,1.62115,3.00573,1.30873,65,"Distal Intergenic",4,53215124,53224021,8898,2,"SORBI_3004G179300","OQU85125",-2341
"4",53233708,53233969,262,"*","scl23_peaks_in_btx623_peak_10686",24,1.97349,5.04166,2.48056,114,"Promoter (1-2kb)",4,53231186,53235809,4624,2,"SORBI_3004G179400","OQU85128",1840
"4",53266586,53267051,466,"*","scl23_peaks_in_btx623_peak_10687",13,1.63754,3.09121,1.36822,74,"Distal Intergenic",4,53270301,53276576,6276,1,"SORBI_3004G180000","KXG30430",-3250
"4",53327177,53327528,352,"*","scl23_peaks_in_btx623_peak_10688",17,1.79807,3.80679,1.75208,61,"Promoter (1-2kb)",4,53326134,53335407,9274,1,"SORBI_3004G180900","EES05262",1043
"4",53337163,53337440,278,"*","scl23_peaks_in_btx623_peak_10689",67,2.54155,10.4291,6.76072,165,"Promoter (<=1kb)",4,53335721,53337939,2219,2,"SORBI_3004G181000","KXG30436",499
"4",53406895,53407216,322,"*","scl23_peaks_in_btx623_peak_10690",18,1.81391,3.95519,1.85585,100,"Distal Intergenic",4,53389542,53391078,1537,2,"SORBI_3004G181400","OQU85145",-15817
"4",53427258,53427572,315,"*","scl23_peaks_in_btx623_peak_10691",14,1.69332,3.27452,1.45773,70,"Distal Intergenic",4,53430497,53436965,6469,2,"SORBI_3004G181500","OQU85146",9393
"4",53514094,53514398,305,"*","scl23_peaks_in_btx623_peak_10692",20,1.79848,4.26921,2.04126,117,"Distal Intergenic",4,53500071,53504700,4630,1,"SORBI_3004G181800","OQU85154",14023
"4",53523731,53524105,375,"*","scl23_peaks_in_btx623_peak_10693a",22,1.89152,4.73904,2.29943,115,"Distal Intergenic",4,53534487,53539534,5048,2,"SORBI_3004G181900","KXG30444",15429
"4",53523731,53524105,375,"*","scl23_peaks_in_btx623_peak_10693b",15,1.71329,3.37562,1.52871,217,"Distal Intergenic",4,53534487,53539534,5048,2,"SORBI_3004G181900","KXG30444",15429
"4",53535928,53536246,319,"*","scl23_peaks_in_btx623_peak_10694",20,1.86004,4.34074,2.09186,256,"Intron (KXG30444/SORBI_3004G181900, intron 2 of 2)",4,53534487,53539534,5048,2,"SORBI_3004G181900","KXG30444",3288
"4",53553886,53554137,252,"*","scl23_peaks_in_btx623_peak_10695",13,1.68332,3.11644,1.38682,100,"Distal Intergenic",4,53540582,53541172,591,2,"SORBI_3004G182000","OQU85155",-12714
"4",53561479,53561875,397,"*","scl23_peaks_in_btx623_peak_10696",16,1.68998,3.58288,1.63474,74,"Distal Intergenic",4,53540582,53541172,591,2,"SORBI_3004G182000","OQU85155",-20307
"4",53595290,53595767,478,"*","scl23_peaks_in_btx623_peak_10697",14,1.69652,3.23554,1.43859,106,"Distal Intergenic",4,53586766,53588539,1774,2,"SORBI_3004G182201","OQU85156",-6751
"4",53599497,53599800,304,"*","scl23_peaks_in_btx623_peak_10698",52,2.31325,8.71408,5.21749,179,"Distal Intergenic",4,53604793,53608831,4039,2,"SORBI_3004G182300","EES06995",9031
"4",53623957,53624609,653,"*","scl23_peaks_in_btx623_peak_10699",20,1.88578,4.40533,2.09722,90,"Distal Intergenic",4,53628284,53635348,7065,1,"SORBI_3004G182500","EES05271",-3675
"4",53654195,53654436,242,"*","scl23_peaks_in_btx623_peak_10700",22,1.92964,4.71886,2.28466,109,"Distal Intergenic",4,53658658,53659812,1155,1,"SORBI_3004G182700","OQU85159",-4222
"4",53693251,53693521,271,"*","scl23_peaks_in_btx623_peak_10701",16,1.74677,3.54554,1.60894,205,"Distal Intergenic",4,53695068,53697094,2027,2,"SORBI_3004G183501","OQU85160",3573
"4",53711339,53711723,385,"*","scl23_peaks_in_btx623_peak_10702",19,1.79588,4.05789,1.92164,163,"Distal Intergenic",4,53700842,53708912,8071,2,"SORBI_3004G183600","KXG30456",-2427
"4",53719203,53719476,274,"*","scl23_peaks_in_btx623_peak_10703",31,2.10506,6.06394,3.14065,112,"Distal Intergenic",4,53724904,53731595,6692,1,"SORBI_3004G183800","OQU85163",-5428
"4",53742481,53743082,602,"*","scl23_peaks_in_btx623_peak_10704a",17,1.66708,3.81306,1.75682,128,"Promoter (<=1kb)",4,53738691,53742655,3965,2,"SORBI_3004G184000","EES07001",0
"4",53742481,53743082,602,"*","scl23_peaks_in_btx623_peak_10704b",17,1.79807,3.80679,1.75208,590,"Promoter (<=1kb)",4,53738691,53742655,3965,2,"SORBI_3004G184000","EES07001",0
"4",53755906,53756218,313,"*","scl23_peaks_in_btx623_peak_10705",13,1.66855,3.0973,1.37284,63,"Distal Intergenic",4,53749137,53752964,3828,2,"SORBI_3004G184200","KXG30461",-2942
"4",53766746,53766991,246,"*","scl23_peaks_in_btx623_peak_10706",25,1.98003,5.16317,2.57191,223,"Promoter (1-2kb)",4,53763702,53764970,1269,2,"SORBI_3004G184400","KXG30464",-1776
"4",53807475,53807714,240,"*","scl23_peaks_in_btx623_peak_10707",19,1.84193,4.10125,1.92164,75,"Distal Intergenic",4,53810125,53810206,82,1,"ENSRNA049438673","ENSRNA049438673-T1",-2411
"4",53813365,53813679,315,"*","scl23_peaks_in_btx623_peak_10708",13,1.66909,3.04764,1.33811,280,"Distal Intergenic",4,53811308,53812667,1360,1,"SORBI_3004G185300","EES05283",2057
"4",53879783,53880024,242,"*","scl23_peaks_in_btx623_peak_10709",44,2.28906,7.83611,4.48122,119,"Promoter (1-2kb)",4,53876308,53881827,5520,2,"SORBI_3004G186300","EES07012",1803
"4",53892243,53892506,264,"*","scl23_peaks_in_btx623_peak_10710",21,1.86669,4.44994,2.13069,117,"Promoter (<=1kb)",4,53889476,53891855,2380,2,"SORBI_3004G186600","OQU85178",-388
"4",53893554,53893904,351,"*","scl23_peaks_in_btx623_peak_10711",13,1.6525,3.01819,1.31849,71,"Promoter (1-2kb)",4,53889476,53891855,2380,2,"SORBI_3004G186600","OQU85178",-1699
"4",53918820,53919234,415,"*","scl23_peaks_in_btx623_peak_10712",30,2.07938,5.91439,3.06273,122,"3' UTR",4,53915182,53919172,3991,1,"SORBI_3004G187000","KXG30476",3638
"4",53938857,53939140,284,"*","scl23_peaks_in_btx623_peak_10713",36,2.19277,6.78874,3.65416,107,"Distal Intergenic",4,53934491,53936076,1586,2,"SORBI_3004G187200","EES07015",-2781
"4",54008299,54008626,328,"*","scl23_peaks_in_btx623_peak_10714",3916,2.4635,396.783,391.627,157,"Distal Intergenic",4,54004928,54007172,2245,1,"SORBI_3004G188201","KXG30523",3371
"4",54017790,54018071,282,"*","scl23_peaks_in_btx623_peak_10715",14,1.71036,3.24752,1.43859,108,"Distal Intergenic",4,54009619,54015542,5924,2,"SORBI_3004G188300","OQU85186",-2248
"4",54054938,54055241,304,"*","scl23_peaks_in_btx623_peak_10716",24,1.94113,5.02468,2.48056,171,"Promoter (<=1kb)",4,54044379,54055744,11366,2,"SORBI_3004G188500","EES07023",503
"4",54067417,54067962,546,"*","scl23_peaks_in_btx623_peak_10717a",26,2.01735,5.37355,2.68735,113,"Promoter (<=1kb)",4,54068646,54073433,4788,1,"SORBI_3004G188701","OQU85192",-684
"4",54067417,54067962,546,"*","scl23_peaks_in_btx623_peak_10717b",17,1.79807,3.80679,1.75208,505,"Promoter (<=1kb)",4,54068646,54073433,4788,1,"SORBI_3004G188701","OQU85192",-684
"4",54075705,54075977,273,"*","scl23_peaks_in_btx623_peak_10718",42,2.20367,7.50908,4.22535,137,"Promoter (1-2kb)",4,54072995,54077390,4396,2,"SORBI_3004G188800","OQU85191",1413
"4",54087868,54088779,912,"*","scl23_peaks_in_btx623_peak_10719a",15,1.75155,3.50888,1.5906,79,"Promoter (1-2kb)",4,54089077,54089785,709,2,"SORBI_3004G189000","KXG30489",1006
"4",54087868,54088779,912,"*","scl23_peaks_in_btx623_peak_10719b",26,2.00376,5.29698,2.67074,307,"Promoter (1-2kb)",4,54089077,54089785,709,2,"SORBI_3004G189000","KXG30489",1006
"4",54087868,54088779,912,"*","scl23_peaks_in_btx623_peak_10719c",18,1.82001,3.98698,1.88131,534,"Promoter (1-2kb)",4,54089077,54089785,709,2,"SORBI_3004G189000","KXG30489",1006
"4",54095563,54096146,584,"*","scl23_peaks_in_btx623_peak_10720",17,1.76183,3.68418,1.70538,69,"Distal Intergenic",4,54101320,54103770,2451,1,"SORBI_3004G189100","EES05301",-5174
"4",54145212,54145560,349,"*","scl23_peaks_in_btx623_peak_10721a",13,1.63929,3.10031,1.37424,118,"Distal Intergenic",4,54129466,54132108,2643,2,"SORBI_3004G189600","EES07029",-13104
"4",54145212,54145560,349,"*","scl23_peaks_in_btx623_peak_10721b",22,1.90262,4.72603,2.28937,241,"Distal Intergenic",4,54129466,54132108,2643,2,"SORBI_3004G189600","EES07029",-13104
"4",54172315,54172674,360,"*","scl23_peaks_in_btx623_peak_10722",14,1.71036,3.24752,1.43859,57,"Exon (EES05306/SORBI_3004G189800, exon 13 of 20)",4,54167680,54174138,6459,1,"SORBI_3004G189800","OQU85194",4635
"4",54234027,54234467,441,"*","scl23_peaks_in_btx623_peak_10723",26,1.92276,5.23479,2.62433,142,"Promoter (1-2kb)",4,54229192,54232507,3316,2,"SORBI_3004G190500","EES07034",-1520
"4",54249578,54249819,242,"*","scl23_peaks_in_btx623_peak_10724",22,1.92964,4.71886,2.28466,207,"Distal Intergenic",4,54238547,54242928,4382,2,"SORBI_3004G190600","EES07035",-6650
"4",54278812,54279302,491,"*","scl23_peaks_in_btx623_peak_10725",15,1.7307,3.40514,1.54857,65,"Distal Intergenic",4,54272692,54277680,4989,1,"SORBI_3004G190700","KXG30493",6120
"4",54452570,54452874,305,"*","scl23_peaks_in_btx623_peak_10726",19,1.81715,4.1756,1.97272,148,"Promoter (1-2kb)",4,54451285,54451915,631,1,"SORBI_3004G192600","KXG30503",1285
"4",54485618,54485909,292,"*","scl23_peaks_in_btx623_peak_10727",25,1.92771,5.18598,2.58806,198,"Distal Intergenic",4,54488424,54493586,5163,1,"SORBI_3004G193000","EES05323",-2515
"4",54531257,54531564,308,"*","scl23_peaks_in_btx623_peak_10728",16,1.74541,3.65907,1.68974,197,"Promoter (1-2kb)",4,54529432,54532090,2659,1,"SORBI_3004G193500","EES05328",1825
"4",54561492,54561796,305,"*","scl23_peaks_in_btx623_peak_10729",14,1.65984,3.30997,1.48244,117,"3' UTR",4,54557512,54560228,2717,1,"SORBI_3004G193900","KXG30510",3980
"4",54603023,54603513,491,"*","scl23_peaks_in_btx623_peak_10730",17,1.75479,3.83096,1.76979,91,"Promoter (1-2kb)",4,54604963,54608536,3574,1,"SORBI_3004G194600","KXG30543",-1450
"4",54614479,54615034,556,"*","scl23_peaks_in_btx623_peak_10731a",18,1.8028,3.89731,1.81515,78,"Promoter (<=1kb)",4,54615237,54616713,1477,1,"SORBI_3004G194950","OQU85221",-203
"4",54614479,54615034,556,"*","scl23_peaks_in_btx623_peak_10731b",44,2.23681,7.84097,4.48525,438,"Promoter (<=1kb)",4,54615237,54616713,1477,1,"SORBI_3004G194950","OQU85221",-203
"4",54624686,54624947,262,"*","scl23_peaks_in_btx623_peak_10732",14,1.69297,3.21798,1.43859,113,"Distal Intergenic",4,54620739,54622318,1580,2,"SORBI_3004G195000","KXG30516",-2368
"4",54670809,54671244,436,"*","scl23_peaks_in_btx623_peak_10733",41,2.24667,7.45228,4.17711,153,"Distal Intergenic",4,54678853,54680160,1308,2,"SORBI_3004G195500","KXG30520",8916
"4",54702667,54702987,321,"*","scl23_peaks_in_btx623_peak_10734",27,1.905,5.4321,2.73285,183,"Promoter (<=1kb)",4,54701529,54702681,1153,2,"SORBI_3004G196000","EES07058",0
"4",54713588,54713854,267,"*","scl23_peaks_in_btx623_peak_10735",18,1.7713,3.92207,1.83454,84,"Distal Intergenic",4,54708104,54711338,3235,2,"SORBI_3004G196101","OQU85223",-2250
"4",54762507,54762757,251,"*","scl23_peaks_in_btx623_peak_10736",22,1.92964,4.71886,2.28466,81,"Distal Intergenic",4,54759263,54761089,1827,1,"SORBI_3004G196600","EES05334",3244
"4",54844644,54845120,477,"*","scl23_peaks_in_btx623_peak_10737",17,1.72498,3.78246,1.75208,62,"Promoter (<=1kb)",4,54843306,54844272,967,2,"SORBI_3004G197300","KXG30526",-372
"4",54859817,54860134,318,"*","scl23_peaks_in_btx623_peak_10738",14,1.71036,3.24752,1.43859,76,"Distal Intergenic",4,54844528,54853373,8846,2,"SORBI_3004G197400","KXG30527",-6444
"4",54899929,54900241,313,"*","scl23_peaks_in_btx623_peak_10739",18,1.78069,3.97396,1.87088,74,"Distal Intergenic",4,54900294,54904144,3851,2,"SORBI_3004G198000","EES07068",3903
"4",54909820,54910177,358,"*","scl23_peaks_in_btx623_peak_10740",22,1.91273,4.62703,2.25702,65,"Promoter (<=1kb)",4,54911129,54914224,3096,1,"SORBI_3004G198100","EES05344",-952
"4",54938693,54938950,258,"*","scl23_peaks_in_btx623_peak_10741",13,1.58448,3.0742,1.35655,215,"Distal Intergenic",4,54924402,54934806,10405,2,"SORBI_3004G198300","KXG30530",-3887
"4",54963207,54963694,488,"*","scl23_peaks_in_btx623_peak_10742",24,1.92988,4.95994,2.46041,324,"Distal Intergenic",4,54957237,54957392,156,1,"ENSRNA049481637","ENSRNA049481637-T1",5970
"4",54964171,54964487,317,"*","scl23_peaks_in_btx623_peak_10743",20,1.88578,4.40533,2.09722,83,"Distal Intergenic",4,54957237,54957392,156,1,"ENSRNA049481637","ENSRNA049481637-T1",6934
"4",55024499,55024764,266,"*","scl23_peaks_in_btx623_peak_10744",20,1.78803,4.2725,2.04313,215,"Promoter (1-2kb)",4,55022669,55023110,442,1,"SORBI_3004G199100","EES07074",1830
"4",55039430,55039698,269,"*","scl23_peaks_in_btx623_peak_10745",22,1.92373,4.68679,2.28466,161,"Promoter (1-2kb)",4,55038406,55041601,3196,1,"SORBI_3004G199300","EES05347",1024
"4",55041132,55041483,352,"*","scl23_peaks_in_btx623_peak_10746",19,1.84193,4.10125,1.92164,65,"3' UTR",4,55038406,55041601,3196,1,"SORBI_3004G199300","EES05347",2726
"4",55048869,55049323,455,"*","scl23_peaks_in_btx623_peak_10747",18,1.79113,3.96667,1.86478,69,"3' UTR",4,55046362,55049398,3037,1,"SORBI_3004G199400","KXG30534",2507
"4",55055752,55056060,309,"*","scl23_peaks_in_btx623_peak_10748",14,1.61153,3.1395,1.40218,63,"Promoter (<=1kb)",4,55053419,55055020,1602,2,"SORBI_3004G199600","EES07080",-732
"4",55078182,55078527,346,"*","scl23_peaks_in_btx623_peak_10749",18,1.73239,3.94176,1.8484,63,"Exon (EES05348/SORBI_3004G200200, exon 7 of 8)",4,55074936,55077124,2189,1,"SORBI_3004G200100","EES05350",3246
"4",55131082,55131351,270,"*","scl23_peaks_in_btx623_peak_10750",33,2.14892,6.42212,3.39064,156,"Distal Intergenic",4,55121062,55121994,933,1,"SORBI_3004G200700","EES05354",10020
"4",55142693,55142939,247,"*","scl23_peaks_in_btx623_peak_10751",17,1.79807,3.80679,1.75208,74,"Distal Intergenic",4,55121062,55121994,933,1,"SORBI_3004G200700","EES05354",21631
"4",55143272,55143586,315,"*","scl23_peaks_in_btx623_peak_10752",39,2.23663,7.16366,3.93554,229,"Distal Intergenic",4,55121062,55121994,933,1,"SORBI_3004G200700","EES05354",22210
"4",55171438,55171770,333,"*","scl23_peaks_in_btx623_peak_10753",26,2.01735,5.37355,2.68735,119,"Distal Intergenic",4,55221099,55224686,3588,1,"SORBI_3004G200800","EES05356",-49329
"4",55192592,55193017,426,"*","scl23_peaks_in_btx623_peak_10754",15,1.75422,3.52215,1.5906,64,"Distal Intergenic",4,55221099,55224686,3588,1,"SORBI_3004G200800","EES05356",-28082
"4",55219054,55219623,570,"*","scl23_peaks_in_btx623_peak_10755",20,1.60492,4.39504,2.09722,79,"Promoter (1-2kb)",4,55221099,55224686,3588,1,"SORBI_3004G200800","EES05356",-1476
"4",55245580,55245861,282,"*","scl23_peaks_in_btx623_peak_10756",13,1.6378,3.04372,1.33544,72,"Distal Intergenic",4,55237115,55238378,1264,2,"SORBI_3004G201000","KXG30540",-7202
"4",55292048,55292365,318,"*","scl23_peaks_in_btx623_peak_10757",26,1.99759,5.34943,2.68735,99,"Promoter (1-2kb)",4,55290165,55295237,5073,1,"SORBI_3004G201200","OQU85242",1883
"4",55326215,55326455,241,"*","scl23_peaks_in_btx623_peak_10758",17,1.75533,3.77286,1.75208,99,"Promoter (<=1kb)",4,55324182,55327196,3015,2,"SORBI_3004G201600","EES07088",741
"4",55359619,55359915,297,"*","scl23_peaks_in_btx623_peak_10759",20,1.88578,4.40533,2.09722,190,"Distal Intergenic",4,55332231,55337601,5371,2,"SORBI_3004G201700","KXG30544",-22018
"4",55360647,55361072,426,"*","scl23_peaks_in_btx623_peak_10760",22,1.88412,4.54655,2.20035,119,"Distal Intergenic",4,55381939,55385649,3711,1,"SORBI_3004G201800","KXG30545",-20867
"4",55366674,55366917,244,"*","scl23_peaks_in_btx623_peak_10761",24,1.97349,5.04166,2.48056,198,"Distal Intergenic",4,55381939,55385649,3711,1,"SORBI_3004G201800","KXG30545",-15022
"4",55420397,55420642,246,"*","scl23_peaks_in_btx623_peak_10762",33,2.14892,6.42212,3.39064,145,"Promoter (<=1kb)",4,55415663,55420678,5016,2,"SORBI_3004G201900","KXG30547",36
"4",55428141,55428665,525,"*","scl23_peaks_in_btx623_peak_10763",26,2.01735,5.37355,2.68735,507,"Promoter (1-2kb)",4,55424942,55426416,1475,2,"SORBI_3004G202000","EES07092",-1725
"4",55439815,55440097,283,"*","scl23_peaks_in_btx623_peak_10764",16,1.69688,3.62219,1.66089,224,"Promoter (<=1kb)",4,55440620,55447188,6569,1,"SORBI_3004G202200","EES05366",-523
"4",55491893,55492344,452,"*","scl23_peaks_in_btx623_peak_10765",14,1.64684,3.13979,1.40218,64,"3' UTR",4,55487256,55489312,2057,2,"SORBI_3004G203000","EES07097",-2581
"4",55511633,55512209,577,"*","scl23_peaks_in_btx623_peak_10766a",18,1.79113,3.96667,1.86478,63,"Promoter (1-2kb)",4,55509082,55510044,963,2,"SORBI_3004G203301","OQU85247",-1589
"4",55511633,55512209,577,"*","scl23_peaks_in_btx623_peak_10766b",33,1.86756,6.41395,3.39064,235,"Promoter (1-2kb)",4,55509082,55510044,963,2,"SORBI_3004G203301","OQU85247",-1589
"4",55513377,55513632,256,"*","scl23_peaks_in_btx623_peak_10767",40,2.24579,7.33305,4.0777,105,"Exon (EES07100/SORBI_3004G203400, exon 5 of 10)",4,55511733,55516022,4290,2,"SORBI_3004G203400","EES07100",2390
"4",55579853,55580105,253,"*","scl23_peaks_in_btx623_peak_10768",47,2.27973,8.12847,4.71603,117,"Exon (EES05373/SORBI_3004G204100, exon 4 of 8)",4,55584716,55591551,6836,1,"SORBI_3004G204200","KXG30559",-4611
"4",55590128,55590507,380,"*","scl23_peaks_in_btx623_peak_10769",23,1.79057,4.86762,2.39405,136,"Promoter (1-2kb)",4,55592369,55593346,978,1,"SORBI_3004G204300","EES05375",-1862
"4",55600508,55600762,255,"*","scl23_peaks_in_btx623_peak_10770",14,1.63047,3.15023,1.40929,66,"Promoter (<=1kb)",4,55595067,55600236,5170,2,"SORBI_3004G204400","EES07104",-272
"4",55607387,55607764,378,"*","scl23_peaks_in_btx623_peak_10771",15,1.75422,3.52215,1.5906,64,"Promoter (1-2kb)",4,55609001,55612143,3143,1,"SORBI_3004G204650","OQU85255",-1237
"4",55640486,55640733,248,"*","scl23_peaks_in_btx623_peak_10772",15,1.69549,3.50488,1.5906,119,"Exon (KXG30570/SORBI_3004G205000, exon 2 of 2)",4,55640442,55643920,3479,2,"SORBI_3004G205000","KXG30569",3187
"4",55691497,55691993,497,"*","scl23_peaks_in_btx623_peak_10773",542,2.18297,58.4319,54.2487,343,"Promoter (<=1kb)",4,55691514,55691964,451,1,"SORBI_3004G206000","KXG30574",0
"4",55750073,55750760,688,"*","scl23_peaks_in_btx623_peak_10774",55,2.4559,9.15779,5.59607,208,"3' UTR",4,55746101,55753748,7648,1,"SORBI_3004G207100","KXG30581",3972
"4",55773322,55773660,339,"*","scl23_peaks_in_btx623_peak_10775",30,2.02945,5.89453,3.04621,211,"Promoter (1-2kb)",4,55771638,55772915,1278,1,"SORBI_3004G207350","OQU85263",1684
"4",55790093,55790408,316,"*","scl23_peaks_in_btx623_peak_10776",29,1.99748,5.6971,2.90827,98,"Promoter (1-2kb)",4,55786334,55788365,2032,2,"SORBI_3004G207500","EES05386",-1728
"4",55829224,55829558,335,"*","scl23_peaks_in_btx623_peak_10777",28,2.04167,5.60244,2.86203,297,"Exon (KXG30633/SORBI_3004G208301, exon 6 of 10)",4,55826906,55832402,5497,1,"SORBI_3004G208301","KXG30633",2318
"4",55839544,55839836,293,"*","scl23_peaks_in_btx623_peak_10778",14,1.71036,3.24752,1.43859,85,"Promoter (<=1kb)",4,55840759,55845719,4961,1,"SORBI_3004G208500","EES05393",-923
"4",55843948,55844229,282,"*","scl23_peaks_in_btx623_peak_10779",24,1.97349,5.04166,2.48056,91,"Exon (EES05393/SORBI_3004G208500, exon 8 of 13)",4,55840759,55845719,4961,1,"SORBI_3004G208500","EES05393",3189
"4",55856029,55856340,312,"*","scl23_peaks_in_btx623_peak_10780",26,1.96638,5.25379,2.64016,152,"Promoter (1-2kb)",4,55857761,55861531,3771,1,"SORBI_3004G208800","EES05395",-1421
"4",55898822,55899311,490,"*","scl23_peaks_in_btx623_peak_10781",14,1.5678,3.18379,1.43169,107,"Distal Intergenic",4,55904448,55904971,524,2,"SORBI_3004G209450","OQU85272",5660
"4",55924500,55924848,349,"*","scl23_peaks_in_btx623_peak_10782",16,1.73969,3.56923,1.62397,78,"Distal Intergenic",4,55918360,55922323,3964,1,"SORBI_3004G209500","EES05398",6140
"4",55945812,55946072,261,"*","scl23_peaks_in_btx623_peak_10783",14,1.67893,3.14855,1.40795,72,"Exon (KXG30601/SORBI_3004G209700, exon 2 of 6)",4,55943146,55948516,5371,1,"SORBI_3004G209700","KXG30602",2666
"4",55952606,55953040,435,"*","scl23_peaks_in_btx623_peak_10784",13,1.68486,3.12389,1.39189,82,"Exon (EES07126/SORBI_3004G209800, exon 8 of 14)",4,55949643,55958496,8854,2,"SORBI_3004G209800","EES07126",5456
"4",56001991,56002336,346,"*","scl23_peaks_in_btx623_peak_10785",44,2.24671,7.79374,4.44592,132,"Promoter (<=1kb)",4,55997837,56002913,5077,2,"SORBI_3004G210200","KXG30606",577
"4",56051415,56051703,289,"*","scl23_peaks_in_btx623_peak_10786",24,1.97349,5.04166,2.48056,97,"Exon (EES07130/SORBI_3004G210500, exon 5 of 6)",4,56043243,56048931,5689,2,"SORBI_3004G210400","KXG30608",-2484
"4",56052081,56052416,336,"*","scl23_peaks_in_btx623_peak_10787",20,1.84225,4.24407,2.02186,215,"Intron (EES07130/SORBI_3004G210500, intron 4 of 5)",4,56050197,56055279,5083,2,"SORBI_3004G210500","EES07130",2863
"4",56119633,56119877,245,"*","scl23_peaks_in_btx623_peak_10788",16,1.74741,3.66967,1.69476,137,"Promoter (1-2kb)",4,56110439,56118269,7831,2,"SORBI_3004G211400","KXG30615",-1364
"4",56157076,56157941,866,"*","scl23_peaks_in_btx623_peak_10789",22,1.88718,4.6388,2.26716,322,"Intron (KXG30618/SORBI_3004G212000, intron 8 of 10)",4,56152325,56153873,1549,1,"SORBI_3004G211900","EES05409",4751
"4",56187861,56188135,275,"*","scl23_peaks_in_btx623_peak_10790",18,1.77509,3.94304,1.8484,104,"Promoter (1-2kb)",4,56186904,56190128,3225,2,"SORBI_3004G212200","EES07137",1993
"4",56211256,56211754,499,"*","scl23_peaks_in_btx623_peak_10791",29,2.06121,5.71436,2.90827,244,"Promoter (1-2kb)",4,56209865,56212662,2798,1,"SORBI_3004G212400","OQU85297",1391
"4",56218023,56218348,326,"*","scl23_peaks_in_btx623_peak_10792",15,1.75422,3.52215,1.5906,68,"Promoter (1-2kb)",4,56220289,56224201,3913,1,"SORBI_3004G212500","EES05413",-1941
"4",56297110,56297375,266,"*","scl23_peaks_in_btx623_peak_10793",29,2.04038,5.77858,2.95928,118,"Intron (EES07141/SORBI_3004G213000, intron 12 of 13)",4,56295692,56303571,7880,2,"SORBI_3004G213000","EES07141",6196
"4",56311358,56311614,257,"*","scl23_peaks_in_btx623_peak_10794",21,1.85466,4.52676,2.18562,112,"Promoter (1-2kb)",4,56310309,56313158,2850,2,"SORBI_3004G213200","OQU85305",1544
"4",56325029,56325503,475,"*","scl23_peaks_in_btx623_peak_10795",48,2.36819,8.33678,4.88216,131,"3' UTR",4,56319822,56326138,6317,1,"SORBI_3004G213400","KXG30623",5207
"4",56347121,56347589,469,"*","scl23_peaks_in_btx623_peak_10796",16,1.73547,3.60644,1.65313,140,"3' UTR",4,56331857,56339573,7717,2,"SORBI_3004G213600","KXG30627",-7548
"4",56353696,56354059,364,"*","scl23_peaks_in_btx623_peak_10797",16,1.74092,3.63531,1.67122,295,"Exon (EES07147/SORBI_3004G213800, exon 2 of 10)",4,56347053,56356659,9607,2,"SORBI_3004G213800","EES07147",2600
"4",56354565,56354856,292,"*","scl23_peaks_in_btx623_peak_10798",22,1.87569,4.64789,2.27297,15,"Promoter (1-2kb)",4,56347053,56356659,9607,2,"SORBI_3004G213800","EES07147",1803
"4",56417973,56418248,276,"*","scl23_peaks_in_btx623_peak_10799",20,1.83151,4.32436,2.07964,104,"Distal Intergenic",4,56412617,56415293,2677,1,"SORBI_3004G214400","EES05420",5356
"4",56430359,56430751,393,"*","scl23_peaks_in_btx623_peak_10800",31,2.09668,6.01516,3.13951,225,"Distal Intergenic",4,56424326,56428241,3916,1,"SORBI_3004G214500","EES05421",6033
"4",56433644,56434036,393,"*","scl23_peaks_in_btx623_peak_10801",39,2.23663,7.16366,3.93554,334,"Distal Intergenic",4,56434614,56437167,2554,2,"SORBI_3004G214700","EES07149",3131
"4",56447387,56447696,310,"*","scl23_peaks_in_btx623_peak_10802",22,1.92964,4.71886,2.28466,151,"Distal Intergenic",4,56443557,56445994,2438,1,"SORBI_3004G214800","OQU85311",3830
"4",56510593,56510852,260,"*","scl23_peaks_in_btx623_peak_10803",20,1.88578,4.40533,2.09722,69,"Distal Intergenic",4,56504963,56506680,1718,1,"SORBI_3004G215000","EES05426",5630
"4",56513618,56513862,245,"*","scl23_peaks_in_btx623_peak_10804",18,1.75257,3.94027,1.84786,192,"Distal Intergenic",4,56513900,56520309,6410,2,"SORBI_3004G215100","EES07150",6447
"4",56515070,56515888,819,"*","scl23_peaks_in_btx623_peak_10805a",14,1.71036,3.24752,1.43859,66,"Exon (EES07150/SORBI_3004G215100, exon 3 of 5)",4,56513900,56520309,6410,2,"SORBI_3004G215100","EES07150",4421
"4",56515070,56515888,819,"*","scl23_peaks_in_btx623_peak_10805b",17,1.75479,3.83096,1.76979,462,"Exon (EES07150/SORBI_3004G215100, exon 3 of 5)",4,56513900,56520309,6410,2,"SORBI_3004G215100","EES07150",4421
"4",56518633,56519046,414,"*","scl23_peaks_in_btx623_peak_10806",29,2.01812,5.82457,2.99395,84,"Promoter (1-2kb)",4,56513900,56520309,6410,2,"SORBI_3004G215100","EES07150",1263
"4",56565095,56565650,556,"*","scl23_peaks_in_btx623_peak_10807",17,1.77338,3.74421,1.74707,424,"3' UTR",4,56565003,56569173,4171,2,"SORBI_3004G215800","KXG30638",3523
"4",56579040,56579315,276,"*","scl23_peaks_in_btx623_peak_10808",17,1.724,3.71914,1.73208,68,"Promoter (<=1kb)",4,56578472,56580294,1823,1,"SORBI_3004G216001","OQU85320",568
"4",56629252,56629590,339,"*","scl23_peaks_in_btx623_peak_10809",20,1.8307,4.38889,2.09722,166,"Distal Intergenic",4,56629951,56632601,2651,2,"SORBI_3004G216800","EES07156",3011
"4",56687557,56687830,274,"*","scl23_peaks_in_btx623_peak_10810",14,1.69727,3.18403,1.43169,130,"Distal Intergenic",4,56680644,56685198,4555,2,"SORBI_3004G217450","OQU85324",-2359
"4",56698017,56698277,261,"*","scl23_peaks_in_btx623_peak_10811",18,1.79807,4.00432,1.89105,199,"Promoter (1-2kb)",4,56696473,56700315,3843,1,"SORBI_3004G217500","OQU85325",1544
"4",56723510,56723765,256,"*","scl23_peaks_in_btx623_peak_10812",13,1.65563,3.08439,1.36293,65,"Distal Intergenic",4,56726027,56727822,1796,1,"SORBI_3004G217800","EES05444",-2262
"4",56752264,56753461,1198,"*","scl23_peaks_in_btx623_peak_10813a",22,1.89723,4.6192,2.25342,79,"Exon (EES07161/SORBI_3004G218100, exon 4 of 9)",4,56749527,56749597,71,2,"ENSRNA049439272","ENSRNA049439272-T1",-2667
"4",56752264,56753461,1198,"*","scl23_peaks_in_btx623_peak_10813b",18,1.79317,3.91247,1.82636,472,"Exon (EES07161/SORBI_3004G218100, exon 4 of 9)",4,56749527,56749597,71,2,"ENSRNA049439272","ENSRNA049439272-T1",-2667
"4",56752264,56753461,1198,"*","scl23_peaks_in_btx623_peak_10813c",19,1.83487,4.204,1.99401,559,"Exon (EES07161/SORBI_3004G218100, exon 4 of 9)",4,56749527,56749597,71,2,"ENSRNA049439272","ENSRNA049439272-T1",-2667
"4",56752264,56753461,1198,"*","scl23_peaks_in_btx623_peak_10813d",13,1.65058,3.00872,1.3114,901,"Exon (EES07161/SORBI_3004G218100, exon 4 of 9)",4,56749527,56749597,71,2,"ENSRNA049439272","ENSRNA049439272-T1",-2667
"4",56770482,56770797,316,"*","scl23_peaks_in_btx623_peak_10814",26,2.01735,5.37355,2.68735,117,"3' UTR",4,56776303,56777316,1014,1,"SORBI_3004G218400","KXG30653",-5506
"4",56804896,56805200,305,"*","scl23_peaks_in_btx623_peak_10815",38,2.19365,7.01043,3.83683,214,"Promoter (1-2kb)",4,56806805,56812888,6084,1,"SORBI_3004G218600","EES05447",-1605
"4",56807077,56807449,373,"*","scl23_peaks_in_btx623_peak_10816",14,1.61336,3.19578,1.43859,106,"Promoter (<=1kb)",4,56806805,56812888,6084,1,"SORBI_3004G218600","EES05447",272
"4",56817416,56817703,288,"*","scl23_peaks_in_btx623_peak_10817",14,1.66901,3.15175,1.41017,69,"3' UTR",4,56817294,56822184,4891,2,"SORBI_3004G218700","EES07164",4481
"4",56835572,56835868,297,"*","scl23_peaks_in_btx623_peak_10818",14,1.69884,3.19162,1.43703,128,"3' UTR",4,56830763,56834670,3908,1,"SORBI_3004G218800","EES05448",4809
"4",56867846,56868530,685,"*","scl23_peaks_in_btx623_peak_10819a",14,1.62633,3.17522,1.42602,63,"Promoter (<=1kb)",4,56866846,56869430,2585,1,"SORBI_3004G219300","EES05450",1000
"4",56867846,56868530,685,"*","scl23_peaks_in_btx623_peak_10819b",13,1.62295,3.06232,1.34894,313,"Promoter (<=1kb)",4,56866846,56869430,2585,1,"SORBI_3004G219300","EES05450",1000
"4",56934656,56935185,530,"*","scl23_peaks_in_btx623_peak_10820",47,2.34647,8.19981,4.77926,112,"Distal Intergenic",4,56949479,56952255,2777,2,"SORBI_3004G219700","KXG30662",17070
"4",56935552,56935818,267,"*","scl23_peaks_in_btx623_peak_10821",31,2.10506,6.06394,3.14065,201,"Distal Intergenic",4,56949479,56952255,2777,2,"SORBI_3004G219700","KXG30662",16437
"4",56981007,56981255,249,"*","scl23_peaks_in_btx623_peak_10822",19,1.81715,4.1756,1.97272,206,"Distal Intergenic",4,56987603,56989088,1486,1,"SORBI_3004G219900","EES05452",-6348
"4",56987120,56987436,317,"*","scl23_peaks_in_btx623_peak_10823",13,1.65907,2.99928,1.30451,63,"Promoter (<=1kb)",4,56987603,56989088,1486,1,"SORBI_3004G219900","EES05452",-167
"4",56992251,56992571,321,"*","scl23_peaks_in_btx623_peak_10824",26,2.00499,5.30393,2.67637,223,"Distal Intergenic",4,56987603,56989088,1486,1,"SORBI_3004G219900","EES05452",4648
"4",57027260,57027680,421,"*","scl23_peaks_in_btx623_peak_10825",31,2.05944,6.07945,3.15226,126,"Distal Intergenic",4,57030077,57040122,10046,1,"SORBI_3004G220200","KXG30665",-2397
"4",57037058,57037447,390,"*","scl23_peaks_in_btx623_peak_10826",15,1.75422,3.52215,1.5906,66,"Intron (KXG30665/SORBI_3004G220200, intron 3 of 3)",4,57030512,57040026,9515,1,"SORBI_3004G220200","KXG30666",6546
"4",57108971,57109379,409,"*","scl23_peaks_in_btx623_peak_10827",15,1.71606,3.50384,1.5906,60,"Distal Intergenic",4,57099422,57101566,2145,1,"SORBI_3004G220700","EES05455",9549
"4",57111716,57112216,501,"*","scl23_peaks_in_btx623_peak_10828",16,1.74467,3.53488,1.60045,86,"Distal Intergenic",4,57099422,57101566,2145,1,"SORBI_3004G220700","EES05455",12294
"4",57168231,57168663,433,"*","scl23_peaks_in_btx623_peak_10829",20,1.87943,4.37151,2.09722,78,"Distal Intergenic",4,57172865,57175577,2713,1,"SORBI_3004G221400","EES05458",-4202
"4",57202581,57203249,669,"*","scl23_peaks_in_btx623_peak_10830",23,1.79216,4.8142,2.35461,338,"Promoter (<=1kb)",4,57203316,57203801,486,2,"SORBI_3004G221800","EES07181",552
"4",57207442,57207850,409,"*","scl23_peaks_in_btx623_peak_10831",19,1.76306,4.06212,1.92164,139,"Distal Intergenic",4,57209415,57210602,1188,2,"SORBI_3004G221900","EES07182",2752
"4",57225944,57226295,352,"*","scl23_peaks_in_btx623_peak_10832",13,1.63101,3.009,1.31157,79,"Exon (KXG30676/SORBI_3004G222100, exon 1 of 1)",4,57226031,57229180,3150,2,"SORBI_3004G222100","KXG30676",2885
"4",57242364,57242633,270,"*","scl23_peaks_in_btx623_peak_10833",18,1.73182,3.99672,1.88709,183,"Promoter (<=1kb)",4,57242021,57243219,1199,1,"SORBI_3004G222300","EES05460",343
"4",57246734,57247007,274,"*","scl23_peaks_in_btx623_peak_10834a",14,1.71036,3.24752,1.43859,79,"Intron (KXG30679/SORBI_3004G222500, intron 2 of 2)",4,57245524,57250357,4834,2,"SORBI_3004G222500","KXG30679",3350
"4",57246734,57247007,274,"*","scl23_peaks_in_btx623_peak_10834b",14,1.71036,3.24752,1.43859,102,"Intron (KXG30679/SORBI_3004G222500, intron 2 of 2)",4,57245524,57250357,4834,2,"SORBI_3004G222500","KXG30679",3350
"4",57307815,57308237,423,"*","scl23_peaks_in_btx623_peak_10835",26,2.01735,5.37355,2.68735,183,"3' UTR",4,57304738,57305399,662,1,"SORBI_3004G222700","OQU85353",3077
"4",57311007,57311336,330,"*","scl23_peaks_in_btx623_peak_10836",17,1.77444,3.7497,1.75121,147,"Promoter (1-2kb)",4,57308017,57312369,4353,2,"SORBI_3004G222800","KXG30680",1033
"4",57345411,57345701,291,"*","scl23_peaks_in_btx623_peak_10837",15,1.72192,3.41938,1.55873,99,"Exon (EES07187/SORBI_3004G223000, exon 11 of 16)",4,57341288,57352855,11568,2,"SORBI_3004G223000","EES07187",7154
"4",57409678,57410002,325,"*","scl23_peaks_in_btx623_peak_10838",16,1.73639,3.61133,1.65517,88,"Distal Intergenic",4,57410961,57414572,3612,2,"SORBI_3004G223500","OQU85360",4570
"4",57413475,57413867,393,"*","scl23_peaks_in_btx623_peak_10839",13,1.60765,3.0267,1.32373,192,"Promoter (<=1kb)",4,57410961,57414572,3612,2,"SORBI_3004G223500","OQU85360",705
"4",57426195,57426603,409,"*","scl23_peaks_in_btx623_peak_10840",14,1.6956,3.23101,1.43859,73,"Distal Intergenic",4,57437204,57437792,589,1,"SORBI_3004G223700","KXG30686",-10601
"4",57507586,57507925,340,"*","scl23_peaks_in_btx623_peak_10841",33,2.14892,6.42212,3.39064,279,"Promoter (1-2kb)",4,57505608,57509615,4008,1,"SORBI_3004G224600","KXG30692",1978
"4",57511980,57512222,243,"*","scl23_peaks_in_btx623_peak_10842",17,1.79807,3.80679,1.75208,72,"Distal Intergenic",4,57516002,57522816,6815,1,"SORBI_3004G224700","EES05471",-3780
"4",57517923,57518417,495,"*","scl23_peaks_in_btx623_peak_10843",13,1.66659,3.08762,1.36519,78,"Promoter (<=1kb)",4,57517017,57518558,1542,2,"SORBI_3004G224733","OQU85366",141
"4",57568043,57568319,277,"*","scl23_peaks_in_btx623_peak_10844",18,1.77349,3.99721,1.88709,139,"Promoter (<=1kb)",4,57569141,57569542,402,1,"SORBI_3004G225550","OQU85368",-822
"4",57569168,57570116,949,"*","scl23_peaks_in_btx623_peak_10845a",20,1.83894,4.29622,2.05915,70,"Promoter (<=1kb)",4,57569141,57569542,402,1,"SORBI_3004G225550","OQU85368",27
"4",57569168,57570116,949,"*","scl23_peaks_in_btx623_peak_10845b",20,1.81454,4.22857,2.01049,362,"Promoter (<=1kb)",4,57569141,57569542,402,1,"SORBI_3004G225550","OQU85368",27
"4",57569168,57570116,949,"*","scl23_peaks_in_btx623_peak_10845c",16,1.76642,3.64548,1.67919,873,"Promoter (<=1kb)",4,57569141,57569542,402,1,"SORBI_3004G225550","OQU85368",27
"4",57570541,57570838,298,"*","scl23_peaks_in_btx623_peak_10846",13,1.66909,3.04764,1.33811,64,"Promoter (1-2kb)",4,57569141,57569542,402,1,"SORBI_3004G225550","OQU85368",1400
"4",57602864,57603216,353,"*","scl23_peaks_in_btx623_peak_10847",13,1.66423,3.12767,1.39349,167,"Promoter (1-2kb)",4,57603287,57605024,1738,2,"SORBI_3004G225900","EES07200",1808
"4",57604914,57605275,362,"*","scl23_peaks_in_btx623_peak_10848a",18,1.75793,3.90966,1.82456,90,"Promoter (<=1kb)",4,57603287,57605024,1738,2,"SORBI_3004G225900","EES07200",0
"4",57604914,57605275,362,"*","scl23_peaks_in_btx623_peak_10848b",16,1.69707,3.56845,1.62366,190,"Promoter (<=1kb)",4,57603287,57605024,1738,2,"SORBI_3004G225900","EES07200",0
"4",57643210,57643500,291,"*","scl23_peaks_in_btx623_peak_10849",27,2.02307,5.49575,2.78169,104,"Promoter (1-2kb)",4,57641606,57645429,3824,1,"SORBI_3004G226400","OQU85371",1604
"4",57652560,57652863,304,"*","scl23_peaks_in_btx623_peak_10850",26,2.00994,5.33179,2.68735,206,"Exon (KXG30699/SORBI_3004G226600, exon 5 of 10)",4,57649738,57654967,5230,2,"SORBI_3004G226600","KXG30699",2104
"4",57722764,57723167,404,"*","scl23_peaks_in_btx623_peak_10851",15,1.73885,3.44567,1.57721,97,"Distal Intergenic",4,57724173,57725196,1024,2,"SORBI_3004G227550","OQU85376",2029
"4",57723559,57723813,255,"*","scl23_peaks_in_btx623_peak_10852",24,1.97349,5.04166,2.48056,227,"Promoter (1-2kb)",4,57724173,57725196,1024,2,"SORBI_3004G227550","OQU85376",1383
"4",57727925,57728231,307,"*","scl23_peaks_in_btx623_peak_10853",14,1.71036,3.24752,1.43859,65,"Exon (EES05486/SORBI_3004G227600, exon 2 of 16)",4,57725821,57736065,10245,1,"SORBI_3004G227600","EES05486",2104
"4",57770954,57771229,276,"*","scl23_peaks_in_btx623_peak_10854",23,1.89637,4.76695,2.32175,71,"Distal Intergenic",4,57762508,57766251,3744,2,"SORBI_3004G228100","OQU85380",-4703
"4",57811195,57811720,526,"*","scl23_peaks_in_btx623_peak_10855",59,2.49905,9.57497,5.97551,170,"Distal Intergenic",4,57807985,57809408,1424,1,"SORBI_3004G228400","KXG30710",3210
"4",57820613,57821112,500,"*","scl23_peaks_in_btx623_peak_10856a",31,2.10506,6.06394,3.14065,80,"Promoter (<=1kb)",4,57822066,57823487,1422,1,"SORBI_3004G228500","EES05493",-954
"4",57820613,57821112,500,"*","scl23_peaks_in_btx623_peak_10856b",31,2.10506,6.06394,3.14065,408,"Promoter (<=1kb)",4,57822066,57823487,1422,1,"SORBI_3004G228500","EES05493",-954
"4",57859221,57859498,278,"*","scl23_peaks_in_btx623_peak_10857",20,1.88578,4.40533,2.09722,125,"Exon (OQU85383/SORBI_3004G228800, exon 7 of 14)",4,57855776,57862834,7059,2,"SORBI_3004G228800","OQU85383",3336
"4",57916383,57916660,278,"*","scl23_peaks_in_btx623_peak_10858",20,1.7503,4.28904,2.05497,121,"Distal Intergenic",4,57912384,57914071,1688,2,"SORBI_3004G229200","EES07217",-2312
"4",57922167,57922575,409,"*","scl23_peaks_in_btx623_peak_10859",14,1.69581,3.28709,1.46654,3,"Distal Intergenic",4,57920055,57921332,1278,1,"SORBI_3004G229300","EES05496",2112
"4",57962726,57963013,288,"*","scl23_peaks_in_btx623_peak_10860",16,1.74241,3.64321,1.67756,266,"Distal Intergenic",4,57959742,57961722,1981,1,"SORBI_3004G229700","EES05501",2984
"4",57980898,57981177,280,"*","scl23_peaks_in_btx623_peak_10861",21,1.69875,4.50635,2.17025,97,"Promoter (<=1kb)",4,57980101,57981252,1152,2,"SORBI_3004G230000","KXG30766",75
"4",58084639,58084911,273,"*","scl23_peaks_in_btx623_peak_10862",24,1.97349,5.04166,2.48056,83,"Promoter (1-2kb)",4,58075407,58083528,8122,2,"SORBI_3004G231600","KXG30729",-1111
"4",58109157,58109737,581,"*","scl23_peaks_in_btx623_peak_10863",19,1.84193,4.10125,1.92164,68,"Promoter (<=1kb)",4,58108257,58111975,3719,1,"SORBI_3004G231850","KXG30778",900
"4",58167792,58168187,396,"*","scl23_peaks_in_btx623_peak_10864",15,1.70384,3.38357,1.53469,331,"Promoter (<=1kb)",4,58164141,58167274,3134,2,"SORBI_3004G232800","EES07233",-518
"4",58176953,58177405,453,"*","scl23_peaks_in_btx623_peak_10865a",24,1.89403,4.90526,2.4226,84,"Distal Intergenic",4,58178308,58181164,2857,2,"SORBI_3004G232900","KXG30780",3759
"4",58176953,58177405,453,"*","scl23_peaks_in_btx623_peak_10865b",13,1.6391,3.05037,1.33988,320,"Distal Intergenic",4,58178308,58181164,2857,2,"SORBI_3004G232900","KXG30780",3759
"4",58256939,58257387,449,"*","scl23_peaks_in_btx623_peak_10866",20,1.88578,4.40533,2.09722,100,"Promoter (1-2kb)",4,58253335,58255024,1690,2,"SORBI_3004G234200","KXG30741",-1915
"4",58269399,58269722,324,"*","scl23_peaks_in_btx623_peak_10867",20,1.81129,4.27724,2.04733,72,"Distal Intergenic",4,58270417,58272510,2094,2,"SORBI_3004G234400","KXG30743",2788
"4",58274863,58275110,248,"*","scl23_peaks_in_btx623_peak_10868",16,1.72436,3.66343,1.69339,109,"Promoter (1-2kb)",4,58272912,58276693,3782,2,"SORBI_3004G234500","KXG30745",1583
"4",58322374,58322640,267,"*","scl23_peaks_in_btx623_peak_10869",14,1.71036,3.24752,1.43859,80,"Promoter (1-2kb)",4,58324138,58326950,2813,1,"SORBI_3004G235000","EES05520",-1498
"4",58334110,58334442,333,"*","scl23_peaks_in_btx623_peak_10870",14,1.71036,3.24752,1.43859,58,"Promoter (1-2kb)",4,58330507,58332669,2163,2,"SORBI_3004G235200","EES07249",-1441
"4",58368122,58368420,299,"*","scl23_peaks_in_btx623_peak_10871",13,1.67403,3.07151,1.35505,53,"Promoter (1-2kb)",4,58369099,58369890,792,2,"SORBI_3004G235851","OQU85420",1470
"4",58377254,58377702,449,"*","scl23_peaks_in_btx623_peak_10872",13,1.64073,3.00954,1.31173,77,"Distal Intergenic",4,58381947,58385197,3251,1,"SORBI_3004G236000","EES07250",-4245
"4",58402599,58402935,337,"*","scl23_peaks_in_btx623_peak_10873",17,1.77338,3.74421,1.74707,108,"Intron (EES05522/SORBI_3004G236200, intron 7 of 24)",4,58398452,58411055,12604,1,"SORBI_3004G236200","EES05522",4147
"4",58406232,58406832,601,"*","scl23_peaks_in_btx623_peak_10874",21,1.78142,4.48745,2.15868,303,"Exon (EES05522/SORBI_3004G236200, exon 14 of 25)",4,58398452,58411055,12604,1,"SORBI_3004G236200","EES05522",7780
"4",58417466,58417996,531,"*","scl23_peaks_in_btx623_peak_10875a",30,2.05159,5.84531,3.00812,93,"3' UTR",4,58412148,58414888,2741,2,"SORBI_3004G236300","KXG30755",-2578
"4",58417466,58417996,531,"*","scl23_peaks_in_btx623_peak_10875b",24,1.97349,5.04166,2.48056,503,"3' UTR",4,58412148,58414888,2741,2,"SORBI_3004G236300","KXG30755",-2578
"4",58423383,58423696,314,"*","scl23_peaks_in_btx623_peak_10876",29,2.06121,5.71436,2.90827,115,"Intron (EES07254/SORBI_3004G236400, intron 13 of 22)",4,58418228,58429297,11070,2,"SORBI_3004G236400","EES05524",5601
"4",58481890,58482555,666,"*","scl23_peaks_in_btx623_peak_10877",28,2.01785,5.64445,2.8929,424,"3' UTR",4,58479434,58485528,6095,2,"SORBI_3004G236901","OQU85424",2973
"4",58483464,58483924,461,"*","scl23_peaks_in_btx623_peak_10878",15,1.75422,3.52215,1.5906,66,"Promoter (1-2kb)",4,58479434,58485528,6095,2,"SORBI_3004G236901","OQU85424",1604
"4",58500001,58500334,334,"*","scl23_peaks_in_btx623_peak_10879",14,1.67615,3.24069,1.43859,243,"Promoter (1-2kb)",4,58501436,58505548,4113,1,"SORBI_3004G237100","KXG30761",-1102
"4",58509677,58510046,370,"*","scl23_peaks_in_btx623_peak_10880",24,1.80885,4.92803,2.4382,240,"Promoter (<=1kb)",4,58506266,58510031,3766,2,"SORBI_3004G237200","EES07256",0
"4",58539490,58539765,276,"*","scl23_peaks_in_btx623_peak_10881",27,1.97233,5.45729,2.75263,61,"Distal Intergenic",4,58513994,58520353,6360,2,"SORBI_3004G237300","EES07255",-19137
"4",58541026,58541319,294,"*","scl23_peaks_in_btx623_peak_10882",26,2.01735,5.37355,2.68735,144,"Distal Intergenic",4,58513994,58520353,6360,2,"SORBI_3004G237300","EES07255",-20673
"4",58563835,58564240,406,"*","scl23_peaks_in_btx623_peak_10883",15,1.72753,3.38942,1.539,72,"Promoter (1-2kb)",4,58562234,58565319,3086,1,"SORBI_3004G237400","EES05529",1601
"4",58595109,58595735,627,"*","scl23_peaks_in_btx623_peak_10884a",44,2.22191,7.85185,4.49451,104,"Promoter (<=1kb)",4,58592872,58595851,2980,2,"SORBI_3004G237900","EES07261",116
"4",58595109,58595735,627,"*","scl23_peaks_in_btx623_peak_10884b",14,1.6726,3.27486,1.45805,457,"Promoter (<=1kb)",4,58592872,58595851,2980,2,"SORBI_3004G237900","EES07261",116
"4",58597937,58598345,409,"*","scl23_peaks_in_btx623_peak_10885",15,1.70308,3.49096,1.5906,117,"Promoter (<=1kb)",4,58596165,58598193,2029,2,"SORBI_3004G238000","KXG30763",0
"4",58634316,58634735,420,"*","scl23_peaks_in_btx623_peak_10886",27,1.91449,5.49498,2.78117,160,"Promoter (<=1kb)",4,58633799,58634969,1171,1,"SORBI_3004G238400","OQU85426",517
"4",58681031,58681440,410,"*","scl23_peaks_in_btx623_peak_10887",22,1.82452,4.55837,2.20822,353,"Promoter (1-2kb)",4,58680688,58682570,1883,2,"SORBI_3004G239100","EES07267",1130
"4",58708700,58708991,292,"*","scl23_peaks_in_btx623_peak_10888",14,1.66663,3.1917,1.43703,59,"Distal Intergenic",4,58713753,58716709,2957,2,"SORBI_3004G239301","OQU85428",7718
"4",58729451,58729761,311,"*","scl23_peaks_in_btx623_peak_10889",13,1.67477,3.128,1.39349,77,"Distal Intergenic",4,58719205,58723014,3810,2,"SORBI_3004G239500","EES07268",-6437
"4",58748563,58748818,256,"*","scl23_peaks_in_btx623_peak_10890",15,1.75422,3.52215,1.5906,80,"Distal Intergenic",4,58753652,58754527,876,1,"SORBI_3004G239800","KXG30773",-4834
"4",58772466,58772864,399,"*","scl23_peaks_in_btx623_peak_10891",14,1.71036,3.24752,1.43859,79,"Exon (KXG30775/SORBI_3004G240000, exon 6 of 9)",4,58769178,58774131,4954,1,"SORBI_3004G240000","KXG30775",3288
"4",58811215,58811532,318,"*","scl23_peaks_in_btx623_peak_10892",25,1.9383,5.08911,2.51633,287,"Intron (KXG30812/SORBI_3004G240400, intron 3 of 5)",4,58804460,58814196,9737,2,"SORBI_3004G240400","KXG30812",2664
"4",58822636,58822913,278,"*","scl23_peaks_in_btx623_peak_10893",15,1.66078,3.36616,1.52117,119,"3' UTR",4,58804467,58814196,9730,2,"SORBI_3004G240400","KXG30779",-8440
"4",58867263,58867693,431,"*","scl23_peaks_in_btx623_peak_10894",22,1.92964,4.71886,2.28466,202,"Exon (KXG30815/SORBI_3004G240600, exon 8 of 9)",4,58863134,58868190,5057,1,"SORBI_3004G240600","KXG30815",4129
"4",58870453,58870819,367,"*","scl23_peaks_in_btx623_peak_10895",19,1.84193,4.10125,1.92164,105,"Distal Intergenic",4,58874195,58875397,1203,2,"SORBI_3004G240700","EES07273",4578
"4",58872037,58872375,339,"*","scl23_peaks_in_btx623_peak_10896a",19,1.83008,4.03948,1.91745,109,"Distal Intergenic",4,58874195,58875397,1203,2,"SORBI_3004G240700","EES07273",3022
"4",58872037,58872375,339,"*","scl23_peaks_in_btx623_peak_10896b",19,1.82783,4.02776,1.908,315,"Distal Intergenic",4,58874195,58875397,1203,2,"SORBI_3004G240700","EES07273",3022
"4",58908153,58908401,249,"*","scl23_peaks_in_btx623_peak_10897",15,1.73885,3.44567,1.57721,72,"Distal Intergenic",4,58903512,58905383,1872,1,"SORBI_3004G240900","KXG30781",4641
"4",58946141,58946552,412,"*","scl23_peaks_in_btx623_peak_10898",26,1.94976,5.32012,2.68644,121,"Promoter (1-2kb)",4,58944848,58953768,8921,1,"SORBI_3004G241300","KXG30782",1293
"4",58954807,58955067,261,"*","scl23_peaks_in_btx623_peak_10899",31,2.07653,6.08908,3.16083,113,"Exon (EES07276/SORBI_3004G241400, exon 7 of 11)",4,58953931,58957098,3168,2,"SORBI_3004G241400","EES07276",2031
"4",58978635,58979106,472,"*","scl23_peaks_in_btx623_peak_10900",14,1.71036,3.24752,1.43859,95,"Promoter (1-2kb)",4,58977916,58980223,2308,2,"SORBI_3004G241600","KXG30784",1117
"4",59003585,59003899,315,"*","scl23_peaks_in_btx623_peak_10901",23,1.87866,4.81341,2.35407,83,"Promoter (<=1kb)",4,59004706,59007737,3032,1,"SORBI_3004G242000","EES05544",-807
"4",59022840,59023145,306,"*","scl23_peaks_in_btx623_peak_10902",18,1.7792,3.96573,1.86451,121,"Promoter (1-2kb)",4,59021089,59027197,6109,1,"SORBI_3004G242200","OQU85435",1751
"4",59025755,59026095,341,"*","scl23_peaks_in_btx623_peak_10903",19,1.813,4.08528,1.92164,100,"Exon (EES05546/SORBI_3004G242200, exon 12 of 14)",4,59028259,59029833,1575,1,"SORBI_3004G242250","OQU85437",-2164
"4",59029441,59029687,247,"*","scl23_peaks_in_btx623_peak_10904",35,2.14955,6.63285,3.55956,202,"Promoter (1-2kb)",4,59028259,59029833,1575,1,"SORBI_3004G242250","OQU85437",1182
"4",59034455,59034695,241,"*","scl23_peaks_in_btx623_peak_10905",30,2.03533,5.93079,3.07441,174,"Promoter (1-2kb)",4,59033095,59034934,1840,1,"SORBI_3004G242300","KXG30786",1360
"4",59050464,59050891,428,"*","scl23_peaks_in_btx623_peak_10906",24,1.94994,4.99336,2.48056,185,"Exon (KXG30787/SORBI_3004G242400, exon 9 of 49)",4,59047674,59068676,21003,1,"SORBI_3004G242400","KXG30787",2790
"4",59093343,59093726,384,"*","scl23_peaks_in_btx623_peak_10907a",13,1.58216,3.01805,1.31844,94,"Promoter (<=1kb)",4,59091869,59093179,1311,2,"SORBI_3004G242900","EES07284",-164
"4",59093343,59093726,384,"*","scl23_peaks_in_btx623_peak_10907b",14,1.61336,3.19578,1.43859,364,"Promoter (<=1kb)",4,59091869,59093179,1311,2,"SORBI_3004G242900","EES07284",-164
"4",59133723,59134182,460,"*","scl23_peaks_in_btx623_peak_10908a",22,1.92964,4.71886,2.28466,66,"Distal Intergenic",4,59138508,59142210,3703,1,"SORBI_3004G243800","EES05553",-4326
"4",59133723,59134182,460,"*","scl23_peaks_in_btx623_peak_10908b",20,1.88578,4.40533,2.09722,412,"Distal Intergenic",4,59138508,59142210,3703,1,"SORBI_3004G243800","EES05553",-4326
"4",59148524,59148806,283,"*","scl23_peaks_in_btx623_peak_10909",20,1.88578,4.40533,2.09722,272,"Promoter (1-2kb)",4,59146528,59149755,3228,1,"SORBI_3004G243900","KXG30794",1996
"4",59225314,59225647,334,"*","scl23_peaks_in_btx623_peak_10910",18,1.80218,3.96038,1.85993,100,"3' UTR",4,59226047,59230255,4209,2,"SORBI_3004G244600","EES07289",4608
"4",59236837,59237154,318,"*","scl23_peaks_in_btx623_peak_10911",17,1.78424,3.86506,1.79449,63,"Distal Intergenic",4,59242735,59243692,958,1,"SORBI_3004G244700","KXG30796",-5581
"4",59257523,59257887,365,"*","scl23_peaks_in_btx623_peak_10912",14,1.71036,3.24752,1.43859,70,"Exon (KXG30797/SORBI_3004G244900, exon 6 of 8)",4,59254431,59260481,6051,1,"SORBI_3004G244900","OQU85444",3092
"4",59305029,59305353,325,"*","scl23_peaks_in_btx623_peak_10913",54,2.39543,9.02597,5.48649,216,"Distal Intergenic",4,59301645,59303033,1389,1,"SORBI_3004G245100","EES05563",3384
"4",59318453,59318730,278,"*","scl23_peaks_in_btx623_peak_10914",22,1.92964,4.71886,2.28466,105,"Promoter (1-2kb)",4,59316450,59317180,731,2,"SORBI_3004G245300","KXG30798",-1273
"4",59336177,59336419,243,"*","scl23_peaks_in_btx623_peak_10915",27,2.00541,5.39434,2.70417,138,"Promoter (<=1kb)",4,59335241,59335911,671,2,"SORBI_3004G245600","OQU85447",-266
"4",59385655,59385924,270,"*","scl23_peaks_in_btx623_peak_10916",22,1.83035,4.59379,2.23524,218,"Promoter (1-2kb)",4,59383770,59385011,1242,1,"SORBI_3004G245900","EES05564",1885
"4",59386502,59386805,304,"*","scl23_peaks_in_btx623_peak_10917",23,1.84315,4.74188,2.30134,134,"Exon (KXG30805/SORBI_3004G246000, exon 10 of 10)",4,59383770,59385011,1242,1,"SORBI_3004G245900","EES05564",2732
"4",59401877,59402419,543,"*","scl23_peaks_in_btx623_peak_10918",14,1.62791,3.23154,1.43859,369,"Exon (EES05565/SORBI_3004G246200, exon 4 of 7)",4,59405043,59412776,7734,1,"SORBI_3004G246300","EES05566",-2624
"4",59413313,59413692,380,"*","scl23_peaks_in_btx623_peak_10919",18,1.77082,3.98219,1.87767,95,"3' UTR",4,59412393,59418946,6554,2,"SORBI_3004G246400","KXG30806",5254
"4",59446291,59446534,244,"*","scl23_peaks_in_btx623_peak_10920",15,1.74415,3.53222,1.5985,109,"Promoter (<=1kb)",4,59446616,59447714,1099,1,"SORBI_3004G246600","OQU85450",-82
"4",59453748,59454011,264,"*","scl23_peaks_in_btx623_peak_10921",27,1.93902,5.41602,2.71947,154,"Promoter (<=1kb)",4,59451001,59453097,2097,2,"SORBI_3004G246800","EES07298",-651
"4",59459536,59459869,334,"*","scl23_peaks_in_btx623_peak_10922",21,1.85399,4.52291,2.18342,83,"Promoter (1-2kb)",4,59453670,59457665,3996,2,"SORBI_3004G246900","EES07299",-1871
"4",59555128,59555565,438,"*","scl23_peaks_in_btx623_peak_10923",19,1.81989,4.12269,1.93407,77,"Distal Intergenic",4,59552667,59554750,2084,1,"SORBI_3004G248500","EES05574",2461
"4",59566600,59566892,293,"*","scl23_peaks_in_btx623_peak_10924",14,1.62633,3.17522,1.42602,85,"Intron (EES05576/SORBI_3004G248600, intron 12 of 20)",4,59559731,59572671,12941,1,"SORBI_3004G248600","EES05576",6869
"4",59593323,59593707,385,"*","scl23_peaks_in_btx623_peak_10925",43,2.27581,7.63491,4.30915,259,"Downstream (<=300bp)",4,59595047,59597073,2027,2,"SORBI_3004G249000","EES07309",3366
"4",59660934,59661269,336,"*","scl23_peaks_in_btx623_peak_10926",25,1.95396,5.18096,2.58453,124,"Promoter (<=1kb)",4,59660633,59662100,1468,1,"SORBI_3004G249900","EES07311",301
"4",59663160,59663437,278,"*","scl23_peaks_in_btx623_peak_10927",26,2.01735,5.37355,2.68735,242,"Promoter (<=1kb)",4,59662200,59663756,1557,2,"SORBI_3004G249950","OQU85460",319
"4",59719609,59719917,309,"*","scl23_peaks_in_btx623_peak_10928",15,1.71056,3.53119,1.5981,95,"Promoter (<=1kb)",4,59720135,59725595,5461,1,"SORBI_3004G250900","KXG30827",-218
"4",59736875,59737179,305,"*","scl23_peaks_in_btx623_peak_10929",48,2.33145,8.22766,4.80244,123,"Distal Intergenic",4,59733575,59734270,696,2,"SORBI_3004G251150","OQU85467",-2605
"4",59751437,59751714,278,"*","scl23_peaks_in_btx623_peak_10930",13,1.67111,3.05739,1.34563,67,"Exon (EES07315/SORBI_3004G251200, exon 13 of 17)",4,59747125,59753078,5954,1,"SORBI_3004G251200","EES07315",4312
"4",59755549,59755789,241,"*","scl23_peaks_in_btx623_peak_10931",33,2.06366,6.38767,3.39064,113,"Distal Intergenic",4,59757542,59758667,1126,2,"SORBI_3004G251300","OQU85468",2878
"4",59792923,59793217,295,"*","scl23_peaks_in_btx623_peak_10932",17,1.6761,3.81859,1.76147,97,"Promoter (1-2kb)",4,59791612,59793970,2359,1,"SORBI_3004G251500","EES05589",1311
"4",59817357,59817773,417,"*","scl23_peaks_in_btx623_peak_10933",19,1.79966,4.14466,1.95178,337,"Distal Intergenic",4,59820576,59825050,4475,1,"SORBI_3004G252200","EES05592",-2803
"4",59854470,59854801,332,"*","scl23_peaks_in_btx623_peak_10934",20,1.86926,4.31736,2.07458,70,"Intron (EES05594/SORBI_3004G252500, intron 6 of 12)",4,59850764,59862316,11553,1,"SORBI_3004G252500","EES05594",3706
"4",59857584,59857935,352,"*","scl23_peaks_in_btx623_peak_10935",24,1.97349,5.04166,2.48056,198,"Intron (EES05594/SORBI_3004G252500, intron 7 of 12)",4,59862689,59863198,510,2,"SORBI_3004G252600","EES07324",5263
"4",59894312,59894560,249,"*","scl23_peaks_in_btx623_peak_10936",13,1.62468,3.11881,1.38828,180,"Promoter (<=1kb)",4,59891360,59894533,3174,2,"SORBI_3004G253050","OQU85478",0
"4",59899078,59899339,262,"*","scl23_peaks_in_btx623_peak_10937",30,1.97263,5.88009,3.03579,118,"Promoter (<=1kb)",4,59895818,59899584,3767,2,"SORBI_3004G253100","OQU85480",245
"4",59947431,59947862,432,"*","scl23_peaks_in_btx623_peak_10938",14,1.65675,3.14092,1.40218,64,"Distal Intergenic",4,59924930,59926419,1490,1,"SORBI_3004G253601","OQU85486",22501
"4",60026382,60026641,260,"*","scl23_peaks_in_btx623_peak_10939",30,2.03533,5.93079,3.07441,141,"Promoter (<=1kb)",4,60026983,60027897,915,1,"SORBI_3004G254000","KXG30845",-342
"4",60038921,60039229,309,"*","scl23_peaks_in_btx623_peak_10940",15,1.71759,3.34003,1.50397,119,"Exon (OQU85489/SORBI_3004G254100, exon 10 of 24)",4,60034818,60041367,6550,2,"SORBI_3004G254100","OQU85489",2138
"4",60079101,60079380,280,"*","scl23_peaks_in_btx623_peak_10941",13,1.65445,3.02776,1.32373,74,"Distal Intergenic",4,60072113,60073099,987,1,"SORBI_3004G254400","EES05602",6988
"4",60096828,60097125,298,"*","scl23_peaks_in_btx623_peak_10942",19,1.81981,4.19033,1.98511,62,"Promoter (1-2kb)",4,60098944,60099774,831,1,"SORBI_3004G254500","KXG30848",-1819
"4",60142254,60142574,321,"*","scl23_peaks_in_btx623_peak_10943",29,2.06121,5.71436,2.90827,118,"Distal Intergenic",4,60145949,60147484,1536,1,"SORBI_3004G255100","KXG30852",-3375
"4",60156956,60157410,455,"*","scl23_peaks_in_btx623_peak_10944",14,1.68692,3.18807,1.43433,63,"Promoter (<=1kb)",4,60157202,60158311,1110,1,"SORBI_3004G255550","OQU85492",0
"4",60172152,60172447,296,"*","scl23_peaks_in_btx623_peak_10945",14,1.71036,3.24752,1.43859,73,"Promoter (1-2kb)",4,60171058,60174404,3347,1,"SORBI_3004G255600","OQU85493",1094
"4",60196801,60197236,436,"*","scl23_peaks_in_btx623_peak_10946",36,2.19277,6.78874,3.65416,104,"Exon (KXG30856/SORBI_3004G256000, exon 16 of 17)",4,60190674,60193359,2686,2,"SORBI_3004G255900","OQU85495",-3442
"4",60211363,60211629,267,"*","scl23_peaks_in_btx623_peak_10947",56,2.34348,9.17221,5.60976,136,"Exon (EES07342/SORBI_3004G256200, exon 1 of 4)",4,60208956,60213989,5034,2,"SORBI_3004G256200","EES07342",2360
"4",60235208,60235498,291,"*","scl23_peaks_in_btx623_peak_10948",14,1.71036,3.24752,1.43859,60,"Distal Intergenic",4,60238034,60247841,9808,1,"SORBI_3004G256500","EES05610",-2536
"4",60249934,60250261,328,"*","scl23_peaks_in_btx623_peak_10949a",19,1.84193,4.10125,1.92164,133,"Promoter (1-2kb)",4,60248668,60250271,1604,1,"SORBI_3004G256550","OQU85500",1266
"4",60249934,60250261,328,"*","scl23_peaks_in_btx623_peak_10949b",14,1.71036,3.24752,1.43859,156,"Promoter (1-2kb)",4,60248668,60250271,1604,1,"SORBI_3004G256550","OQU85500",1266
"4",60334961,60335205,245,"*","scl23_peaks_in_btx623_peak_10950",14,1.71036,3.24752,1.43859,108,"Exon (EES05614/SORBI_3004G257400, exon 7 of 9)",4,60330551,60336650,6100,1,"SORBI_3004G257400","EES05614",4410
"4",60350364,60350812,449,"*","scl23_peaks_in_btx623_peak_10951",13,1.66306,3.01854,1.31872,71,"Distal Intergenic",4,60342867,60345829,2963,2,"SORBI_3004G257600","KXG30910",-4535
"4",60364303,60364589,287,"*","scl23_peaks_in_btx623_peak_10952",25,1.98063,5.16656,2.57433,117,"Promoter (1-2kb)",4,60362942,60368204,5263,1,"SORBI_3004G257800","KXG30869",1361
"4",60483504,60483837,334,"*","scl23_peaks_in_btx623_peak_10953",27,2.01114,5.51592,2.79542,295,"Distal Intergenic",4,60481338,60482571,1234,1,"SORBI_3004G259432","OQU85514",2166
"4",60492353,60492602,250,"*","scl23_peaks_in_btx623_peak_10954",25,1.97762,5.14961,2.5614,47,"Promoter (1-2kb)",4,60491179,60492952,1774,1,"SORBI_3004G259700","EES05621",1174
"4",60617019,60617359,341,"*","scl23_peaks_in_btx623_peak_10955",15,1.71695,3.33687,1.50195,67,"Distal Intergenic",4,60621941,60622538,598,2,"SORBI_3004G260700","KXG30880",5179
"4",60691053,60691332,280,"*","scl23_peaks_in_btx623_peak_10956",15,1.73059,3.52202,1.5906,64,"Promoter (1-2kb)",4,60689331,60694786,5456,1,"SORBI_3004G261800","EES05627",1722
"4",60708069,60708478,410,"*","scl23_peaks_in_btx623_peak_10957",13,1.62115,3.00573,1.30873,67,"Promoter (1-2kb)",4,60701484,60706591,5108,2,"SORBI_3004G262000","OQU85520",-1478
"4",60741613,60741882,270,"*","scl23_peaks_in_btx623_peak_10958",26,2.01735,5.37355,2.68735,102,"Promoter (1-2kb)",4,60738538,60743480,4943,2,"SORBI_3004G262300","EES07372",1598
"4",60804724,60805013,290,"*","scl23_peaks_in_btx623_peak_10959",33,2.06812,6.41659,3.39064,136,"Distal Intergenic",4,60807490,60808063,574,1,"SORBI_3004G262900","EES05636",-2477
"4",60840495,60840861,367,"*","scl23_peaks_in_btx623_peak_10960",33,2.12725,6.29406,3.32342,185,"Exon (KXG30897/SORBI_3004G263500, exon 6 of 14)",4,60838656,60844513,5858,2,"SORBI_3004G263500","KXG30896",3652
"4",60848602,60848894,293,"*","scl23_peaks_in_btx623_peak_10961",45,2.32434,7.93782,4.54904,152,"Exon (KXG30898/SORBI_3004G263600, exon 11 of 16)",4,60838256,60844705,6450,2,"SORBI_3004G263500","KXG30897",-3897
"4",60854811,60855063,253,"*","scl23_peaks_in_btx623_peak_10962",14,1.69538,3.17485,1.42602,99,"Promoter (<=1kb)",4,60846287,60855572,9286,2,"SORBI_3004G263600","KXG30898",509
"4",60873244,60873802,559,"*","scl23_peaks_in_btx623_peak_10963",14,1.71551,3.32971,1.4973,78,"Promoter (1-2kb)",4,60871633,60875810,4178,1,"SORBI_3004G263800","EES05640",1611
"4",60960110,60960355,246,"*","scl23_peaks_in_btx623_peak_10964",17,1.72946,3.80805,1.75294,100,"Promoter (1-2kb)",4,60960008,60961979,1972,2,"SORBI_3004G264500","EES07382",1624
"4",60963824,60964227,404,"*","scl23_peaks_in_btx623_peak_10965",15,1.69704,3.34844,1.50935,72,"Promoter (1-2kb)",4,60960008,60961979,1972,2,"SORBI_3004G264500","EES07382",-1845
"4",60980508,60980810,303,"*","scl23_peaks_in_btx623_peak_10966",16,1.71553,3.61488,1.65602,115,"Promoter (<=1kb)",4,60980320,60981522,1203,2,"SORBI_3004G265066","OQU85527",712
"4",61001265,61001606,342,"*","scl23_peaks_in_btx623_peak_10967",33,2.14892,6.42212,3.39064,117,"Promoter (1-2kb)",4,60998901,60999640,740,2,"SORBI_3004G265400","EES07386",-1625
"4",61003765,61004572,808,"*","scl23_peaks_in_btx623_peak_10968a",19,1.84028,4.16302,1.96552,79,"3' UTR",4,60998901,60999640,740,2,"SORBI_3004G265400","EES07386",-4125
"4",61003765,61004572,808,"*","scl23_peaks_in_btx623_peak_10968b",24,1.97349,5.04166,2.48056,377,"3' UTR",4,60998901,60999640,740,2,"SORBI_3004G265400","EES07386",-4125
"4",61003765,61004572,808,"*","scl23_peaks_in_btx623_peak_10968c",39,2.23663,7.16366,3.93554,709,"3' UTR",4,60998901,60999640,740,2,"SORBI_3004G265400","EES07386",-4125
"4",61008418,61009023,606,"*","scl23_peaks_in_btx623_peak_10969",17,1.75479,3.83096,1.76979,111,"Exon (OQU85539/SORBI_3004G265500, exon 4 of 10)",4,61004170,61014522,10353,2,"SORBI_3004G265500","KXG30909",5499
"4",61018311,61018669,359,"*","scl23_peaks_in_btx623_peak_10970",15,1.75422,3.52215,1.5906,86,"Distal Intergenic",4,61003798,61016175,12378,2,"SORBI_3004G265500","KXG30908",-2136
"4",61032455,61032837,383,"*","scl23_peaks_in_btx623_peak_10971a",14,1.69988,3.19669,1.43859,71,"Exon (EES07390/SORBI_3004G265800, exon 6 of 11)",4,61029930,61035650,5721,2,"SORBI_3004G265800","EES07390",2813
"4",61032455,61032837,383,"*","scl23_peaks_in_btx623_peak_10971b",17,1.7794,3.7116,1.72666,357,"Exon (EES07390/SORBI_3004G265800, exon 6 of 11)",4,61029930,61035650,5721,2,"SORBI_3004G265800","EES07390",2813
"4",61034576,61035130,555,"*","scl23_peaks_in_btx623_peak_10972",14,1.71036,3.24752,1.43859,371,"Promoter (<=1kb)",4,61029930,61035650,5721,2,"SORBI_3004G265800","EES07390",520
"4",61050567,61050979,413,"*","scl23_peaks_in_btx623_peak_10973",14,1.69332,3.27452,1.45773,91,"Promoter (<=1kb)",4,61049910,61055835,5926,1,"SORBI_3004G266000","EES05648",657
"4",61095434,61095732,299,"*","scl23_peaks_in_btx623_peak_10974",13,1.60765,3.0267,1.32373,66,"Promoter (1-2kb)",4,61093953,61097395,3443,1,"SORBI_3004G266500","OQU85544",1481
"4",61104122,61104567,446,"*","scl23_peaks_in_btx623_peak_10975",31,2.05944,6.07945,3.15226,146,"Promoter (1-2kb)",4,61102958,61105326,2369,1,"SORBI_3004G266700","KXG30912",1164
"4",61137326,61137598,273,"*","scl23_peaks_in_btx623_peak_10976",43,2.26321,7.67155,4.34082,110,"Promoter (1-2kb)",4,61127412,61135515,8104,2,"SORBI_3004G266900","EES07394",-1811
"4",61138441,61138800,360,"*","scl23_peaks_in_btx623_peak_10977",14,1.68642,3.18559,1.43231,65,"Promoter (<=1kb)",4,61138131,61139787,1657,2,"SORBI_3004G267000","OQU85545",987
"4",61155209,61155738,530,"*","scl23_peaks_in_btx623_peak_10978a",14,1.71036,3.24752,1.43859,94,"Distal Intergenic",4,61158823,61164858,6036,1,"SORBI_3004G267300","EES07395",-3085
"4",61155209,61155738,530,"*","scl23_peaks_in_btx623_peak_10978b",29,2.06121,5.71436,2.90827,459,"Distal Intergenic",4,61158823,61164858,6036,1,"SORBI_3004G267300","EES07395",-3085
"4",61174015,61174258,244,"*","scl23_peaks_in_btx623_peak_10979",13,1.67546,3.13139,1.39624,132,"Promoter (<=1kb)",4,61174564,61177405,2842,1,"SORBI_3004G267400","EES05656",-306
"4",61246491,61246839,349,"*","scl23_peaks_in_btx623_peak_10980",19,1.84193,4.10125,1.92164,182,"Exon (EES05660/SORBI_3004G268400, exon 4 of 6)",4,61243436,61261443,18008,1,"SORBI_3004G268400","EES05660",3055
"4",61258109,61258366,258,"*","scl23_peaks_in_btx623_peak_10981",14,1.69581,3.28709,1.46654,107,"Intron (EES05660/SORBI_3004G268400, intron 4 of 5)",4,61268235,61270278,2044,1,"SORBI_3004G268500","KXG30924",-9869
"4",61301342,61301601,260,"*","scl23_peaks_in_btx623_peak_10982",25,1.98063,5.16656,2.57433,112,"Distal Intergenic",4,61305954,61308251,2298,1,"SORBI_3004G268800","KXG30926",-4353
"4",61304648,61304999,352,"*","scl23_peaks_in_btx623_peak_10983",19,1.84193,4.10125,1.92164,319,"Promoter (<=1kb)",4,61305954,61308251,2298,1,"SORBI_3004G268800","KXG30926",-955
"4",61314374,61314806,433,"*","scl23_peaks_in_btx623_peak_10984",26,1.96525,5.24713,2.63437,70,"Distal Intergenic",4,61315132,61318190,3059,2,"SORBI_3004G268900","EES07401",3384
"4",61327075,61327375,301,"*","scl23_peaks_in_btx623_peak_10985",33,2.09982,6.42595,3.39292,202,"Promoter (1-2kb)",4,61325606,61328068,2463,1,"SORBI_3004G269000","OQU85553",1469
"4",61330421,61330887,467,"*","scl23_peaks_in_btx623_peak_10986",15,1.70482,3.38861,1.53867,70,"3' UTR",4,61325606,61328068,2463,1,"SORBI_3004G269000","OQU85553",4815
"4",61378143,61378449,307,"*","scl23_peaks_in_btx623_peak_10987",20,1.8192,4.32275,2.07814,95,"Promoter (<=1kb)",4,61376404,61379438,3035,2,"SORBI_3004G269600","EES07403",989
"4",61415542,61415905,364,"*","scl23_peaks_in_btx623_peak_10988",14,1.71036,3.24752,1.43859,74,"Promoter (<=1kb)",4,61416646,61421827,5182,1,"SORBI_3004G269900","EES07405",-741
"4",61446005,61446254,250,"*","scl23_peaks_in_btx623_peak_10989",13,1.62631,3.12769,1.39349,69,"Distal Intergenic",4,61449777,61456510,6734,1,"SORBI_3004G270100","OQU85560",-3523
"4",61501767,61502021,255,"*","scl23_peaks_in_btx623_peak_10990",19,1.84193,4.10125,1.92164,84,"Promoter (1-2kb)",4,61499815,61507018,7204,1,"SORBI_3004G271000","EES05674",1952
"4",61526371,61526793,423,"*","scl23_peaks_in_btx623_peak_10991",17,1.77762,3.76624,1.75208,65,"Exon (EES05675/SORBI_3004G271300, exon 9 of 21)",4,61523238,61530509,7272,1,"SORBI_3004G271300","EES05675",3133
"4",61541040,61541389,350,"*","scl23_peaks_in_btx623_peak_10992",21,1.85285,4.44487,2.12623,91,"Promoter (1-2kb)",4,61536382,61539759,3378,2,"SORBI_3004G271500","KXG30944",-1281
"4",61570446,61570837,392,"*","scl23_peaks_in_btx623_peak_10993",52,2.41205,8.74348,5.23093,227,"Distal Intergenic",4,61554314,61557143,2830,2,"SORBI_3004G271700","EES07411",-13303
"4",61573781,61574263,483,"*","scl23_peaks_in_btx623_peak_10994",14,1.70879,3.29637,1.47282,305,"Distal Intergenic",4,61583724,61588753,5030,2,"SORBI_3004G271800","EES07413",14490
"4",61589731,61590000,270,"*","scl23_peaks_in_btx623_peak_10995",14,1.65675,3.14092,1.40218,63,"Promoter (<=1kb)",4,61583724,61588753,5030,2,"SORBI_3004G271800","EES07413",-978
"4",61619391,61619823,433,"*","scl23_peaks_in_btx623_peak_10996a",20,1.87308,4.33768,2.08921,74,"Exon (EES07415/SORBI_3004G272400, exon 5 of 7)",4,61617923,61622843,4921,2,"SORBI_3004G272400","EES07415",3020
"4",61619391,61619823,433,"*","scl23_peaks_in_btx623_peak_10996b",14,1.6926,3.16137,1.41679,300,"Exon (EES07415/SORBI_3004G272400, exon 5 of 7)",4,61617923,61622843,4921,2,"SORBI_3004G272400","EES07415",3020
"4",61643635,61643900,266,"*","scl23_peaks_in_btx623_peak_10997",13,1.65321,3.12272,1.3909,67,"Promoter (<=1kb)",4,61641879,61644308,2430,2,"SORBI_3004G272800","OQU85569",408
"4",61703175,61703543,369,"*","scl23_peaks_in_btx623_peak_10998",34,2.09015,6.55929,3.49972,157,"Promoter (1-2kb)",4,61698385,61701409,3025,2,"SORBI_3004G273200","EES07417",-1766
"4",61721000,61721344,345,"*","scl23_peaks_in_btx623_peak_10999",22,1.84782,4.55829,2.20822,117,"Intron (EES05682/SORBI_3004G273400, intron 2 of 5)",4,61718402,61724535,6134,1,"SORBI_3004G273400","EES05682",2598
"4",61734101,61734565,465,"*","scl23_peaks_in_btx623_peak_11000",13,1.58448,3.0742,1.35655,98,"Promoter (<=1kb)",4,61735552,61738683,3132,1,"SORBI_3004G273600","OQU85574",-987
"4",61752144,61752388,245,"*","scl23_peaks_in_btx623_peak_11001",22,1.92964,4.71886,2.28466,67,"Distal Intergenic",4,61765784,61767930,2147,1,"SORBI_3004G273800","EES05685",-13396
"4",61782963,61783202,240,"*","scl23_peaks_in_btx623_peak_11002",22,1.92964,4.71886,2.28466,115,"Promoter (1-2kb)",4,61784962,61786177,1216,1,"SORBI_3004G274300","KXG30965",-1760
"4",61799761,61800006,246,"*","scl23_peaks_in_btx623_peak_11003",14,1.68142,3.16085,1.41636,78,"Promoter (1-2kb)",4,61797921,61799697,1777,1,"SORBI_3004G274500","EES05734",1840
"4",61847048,61847466,419,"*","scl23_peaks_in_btx623_peak_11004",17,1.76079,3.67876,1.70109,72,"Distal Intergenic",4,61849480,61850079,600,2,"SORBI_3004G275100","EES07422",2613
"4",61884603,61884910,308,"*","scl23_peaks_in_btx623_peak_11005",23,1.83846,4.7825,2.33138,177,"Promoter (<=1kb)",4,61879883,61883669,3787,2,"SORBI_3004G275500","EES07423",-934
"4",61929324,61929667,344,"*","scl23_peaks_in_btx623_peak_11006",19,1.81989,4.12269,1.93407,108,"Promoter (1-2kb)",4,61925287,61927593,2307,2,"SORBI_3004G276000","KXG30976",-1731
"4",61933343,61933855,513,"*","scl23_peaks_in_btx623_peak_11007",29,2.02375,5.76949,2.9514,150,"Promoter (<=1kb)",4,61933500,61933778,279,2,"SORBI_3004G276100","OQU85580",0
"4",61947139,61947653,515,"*","scl23_peaks_in_btx623_peak_11008",24,1.97349,5.04166,2.48056,349,"5' UTR",4,61943102,61949281,6180,1,"SORBI_3004G276166","OQU85582",4037
"4",61982757,61982999,243,"*","scl23_peaks_in_btx623_peak_11009",40,2.19884,7.25989,4.01596,114,"Exon (OQU85586/SORBI_3004G276400, exon 14 of 19)",4,61991349,61992397,1049,1,"SORBI_3004G276500","KXG30983",-8350
"4",61985195,61985769,575,"*","scl23_peaks_in_btx623_peak_11010",15,1.678,3.40913,1.55096,158,"Exon (OQU85586/SORBI_3004G276400, exon 14 of 19)",4,61991349,61992397,1049,1,"SORBI_3004G276500","KXG30983",-5580
"4",61987551,61987922,372,"*","scl23_peaks_in_btx623_peak_11011",17,1.78871,3.75905,1.75208,79,"Exon (OQU85586/SORBI_3004G276400, exon 18 of 19)",4,61991349,61992397,1049,1,"SORBI_3004G276500","KXG30983",-3427
"4",62032457,62032696,240,"*","scl23_peaks_in_btx623_peak_11012",20,1.83512,4.34473,2.09432,76,"Downstream (<=300bp)",4,62034208,62035209,1002,2,"SORBI_3004G277000","OQU85595",2513
"4",62051889,62052244,356,"*","scl23_peaks_in_btx623_peak_11013",17,1.77288,3.67841,1.70084,97,"Promoter (<=1kb)",4,62048581,62051057,2477,2,"SORBI_3004G277300","KXG30986",-832
"4",62138152,62138401,250,"*","scl23_peaks_in_btx623_peak_11014",53,2.37019,8.85662,5.3325,150,"Distal Intergenic",4,62131678,62133285,1608,2,"SORBI_3004G278600","EES07437",-4867
"4",62174854,62175093,240,"*","scl23_peaks_in_btx623_peak_11015",31,2.01849,6.09437,3.16485,179,"Distal Intergenic",4,62171516,62172100,585,1,"SORBI_3004G279000","EES05717",3338
"4",62177515,62177984,470,"*","scl23_peaks_in_btx623_peak_11016",21,1.86125,4.41985,2.10742,225,"3' UTR",4,62176655,62183820,7166,2,"SORBI_3004G279100","OQU85618",5836
"4",62181826,62182500,675,"*","scl23_peaks_in_btx623_peak_11017a",14,1.69538,3.17485,1.42602,108,"Promoter (1-2kb)",4,62176655,62183820,7166,2,"SORBI_3004G279100","OQU85618",1320
"4",62181826,62182500,675,"*","scl23_peaks_in_btx623_peak_11017b",20,1.87177,4.40443,2.09722,595,"Promoter (1-2kb)",4,62176655,62183820,7166,2,"SORBI_3004G279100","OQU85618",1320
"4",62186701,62186960,260,"*","scl23_peaks_in_btx623_peak_11018",52,2.36239,8.80421,5.28647,107,"Distal Intergenic",4,62183905,62185808,1904,1,"SORBI_3004G279150","OQU85619",2796
"4",62237815,62238199,385,"*","scl23_peaks_in_btx623_peak_11019",15,1.75372,3.51967,1.5906,244,"Promoter (<=1kb)",4,62239091,62240078,988,1,"SORBI_3004G279700","EES05720",-892
"4",62246752,62247315,564,"*","scl23_peaks_in_btx623_peak_11020",23,1.88631,4.85915,2.38774,111,"Promoter (<=1kb)",4,62247926,62251878,3953,1,"SORBI_3004G279900","EES05721",-611
"4",62303150,62303407,258,"*","scl23_peaks_in_btx623_peak_11021",17,1.75721,3.7216,1.73208,70,"Distal Intergenic",4,62309597,62313619,4023,1,"SORBI_3004G280700","EES05724",-6190
"4",62324707,62325008,302,"*","scl23_peaks_in_btx623_peak_11022",24,1.94398,5.04109,2.48056,216,"3' UTR",4,62321939,62323480,1542,1,"SORBI_3004G280900","EES05726",2768
"4",62328369,62328626,258,"*","scl23_peaks_in_btx623_peak_11023",15,1.75422,3.52215,1.5906,106,"Intron (EES07448/SORBI_3004G281000, intron 1 of 7)",4,62324436,62331272,6837,2,"SORBI_3004G281000","EES07448",2646
"4",62337101,62337416,316,"*","scl23_peaks_in_btx623_peak_11024a",19,1.84193,4.10125,1.92164,80,"Distal Intergenic",4,62324436,62331272,6837,2,"SORBI_3004G281000","EES07448",-5829
"4",62337101,62337416,316,"*","scl23_peaks_in_btx623_peak_11024b",14,1.71036,3.24752,1.43859,175,"Distal Intergenic",4,62324436,62331272,6837,2,"SORBI_3004G281000","EES07448",-5829
"4",62340720,62340961,242,"*","scl23_peaks_in_btx623_peak_11025",33,2.13641,6.34823,3.36445,110,"Distal Intergenic",4,62324436,62331272,6837,2,"SORBI_3004G281000","EES07448",-9448
"4",62391776,62392095,320,"*","scl23_peaks_in_btx623_peak_11026",14,1.67615,3.24069,1.43859,76,"Promoter (1-2kb)",4,62389796,62393270,3475,2,"SORBI_3004G281600","KXG31008",1175
"4",62408623,62408943,321,"*","scl23_peaks_in_btx623_peak_11027",13,1.66959,3.05007,1.33988,69,"Promoter (1-2kb)",4,62410887,62413555,2669,1,"SORBI_3004G281900","OQU85630",-1944
"4",62455495,62455952,458,"*","scl23_peaks_in_btx623_peak_11028",17,1.79477,3.85549,1.78662,100,"Intron (EES07456/SORBI_3004G282700, intron 1 of 1)",4,62454702,62458057,3356,2,"SORBI_3004G282700","EES07456",2105
"4",62460600,62460852,253,"*","scl23_peaks_in_btx623_peak_11029",23,1.87341,4.85566,2.38679,143,"3' UTR",4,62460495,62463332,2838,2,"SORBI_3004G282800","OQU85636",2480
"4",62494513,62494810,298,"*","scl23_peaks_in_btx623_peak_11030",17,1.78049,3.71715,1.73113,74,"Distal Intergenic",4,62486634,62488037,1404,2,"SORBI_3004G283201","OQU85641",-6476
"4",62496187,62496434,248,"*","scl23_peaks_in_btx623_peak_11031",36,2.19277,6.78874,3.65416,130,"Distal Intergenic",4,62501042,62503486,2445,2,"SORBI_3004G283300","KXG31013",7052
"4",62498665,62499243,579,"*","scl23_peaks_in_btx623_peak_11032a",23,1.92599,4.85808,2.38722,65,"Distal Intergenic",4,62501042,62503486,2445,2,"SORBI_3004G283300","KXG31013",4243
"4",62498665,62499243,579,"*","scl23_peaks_in_btx623_peak_11032b",36,2.19277,6.78874,3.65416,440,"Distal Intergenic",4,62501042,62503486,2445,2,"SORBI_3004G283300","KXG31013",4243
"4",62508125,62508553,429,"*","scl23_peaks_in_btx623_peak_11033",19,1.83799,4.08073,1.92164,340,"Distal Intergenic",4,62501042,62503486,2445,2,"SORBI_3004G283300","KXG31013",-4639
"4",62571090,62571483,394,"*","scl23_peaks_in_btx623_peak_11034",17,1.77603,3.75796,1.75208,73,"Distal Intergenic",4,62558346,62568066,9721,2,"SORBI_3004G283600","EES07464",-3024
"4",62680265,62680632,368,"*","scl23_peaks_in_btx623_peak_11035",27,2.01878,5.47111,2.76181,87,"3' UTR",4,62673245,62678007,4763,2,"SORBI_3004G284500","EES05737",-2258
"4",62730373,62730760,388,"*","scl23_peaks_in_btx623_peak_11036",17,1.79807,3.80679,1.75208,111,"Exon (EES05742/SORBI_3004G284800, exon 4 of 7)",4,62728015,62732832,4818,1,"SORBI_3004G284800","OQU85648",2358
"4",62739556,62739845,290,"*","scl23_peaks_in_btx623_peak_11037",14,1.71036,3.24752,1.43859,80,"Promoter (1-2kb)",4,62735352,62737899,2548,2,"SORBI_3004G284900","KXG31022",-1657
"4",62745468,62745923,456,"*","scl23_peaks_in_btx623_peak_11038",14,1.70673,3.28616,1.46654,63,"Distal Intergenic",4,62738099,62742223,4125,2,"SORBI_3004G285000","EES07469",-3245
"4",62766859,62767108,250,"*","scl23_peaks_in_btx623_peak_11039",15,1.70775,3.51606,1.5906,68,"Distal Intergenic",4,62773937,62778079,4143,1,"SORBI_3004G285200","KXG31023",-6829
"4",62776395,62776904,510,"*","scl23_peaks_in_btx623_peak_11040",14,1.71036,3.24752,1.43859,97,"Exon (KXG31023/SORBI_3004G285200, exon 5 of 6)",4,62773937,62779350,5414,1,"SORBI_3004G285200","KXG31024",2458
"4",62831129,62831383,255,"*","scl23_peaks_in_btx623_peak_11041",26,1.89345,5.2045,2.60209,181,"Distal Intergenic",4,62832524,62834175,1652,2,"SORBI_3004G285800","EES07473",2792
"4",62854173,62854429,257,"*","scl23_peaks_in_btx623_peak_11042",21,1.86396,4.43483,2.11932,196,"Promoter (1-2kb)",4,62848904,62853078,4175,2,"SORBI_3004G286100","EES07474",-1095
"4",62951049,62951454,406,"*","scl23_peaks_in_btx623_peak_11043",29,1.99583,5.68688,2.90827,97,"Exon (EES07479/SORBI_3004G287400, exon 2 of 5)",4,62949914,62954167,4254,2,"SORBI_3004G287400","EES07479",2713
"4",62959016,62959562,547,"*","scl23_peaks_in_btx623_peak_11044a",24,1.9417,4.94681,2.45218,69,"Distal Intergenic",4,62961941,62965896,3956,1,"SORBI_3004G287500","OQU85667",-2379
"4",62959016,62959562,547,"*","scl23_peaks_in_btx623_peak_11044b",16,1.7402,3.57187,1.62625,530,"Distal Intergenic",4,62961941,62965896,3956,1,"SORBI_3004G287500","OQU85667",-2379
"4",62969449,62969700,252,"*","scl23_peaks_in_btx623_peak_11045",16,1.74992,3.62231,1.66089,206,"Promoter (1-2kb)",4,62966669,62971040,4372,2,"SORBI_3004G287600","OQU85671",1340
"4",62977777,62978126,350,"*","scl23_peaks_in_btx623_peak_11046",46,2.28816,8.0667,4.66193,175,"Promoter (1-2kb)",4,62979484,62982862,3379,1,"SORBI_3004G287800","EES05750",-1358
"4",62979777,62980039,263,"*","scl23_peaks_in_btx623_peak_11047",15,1.71111,3.47767,1.5906,65,"Promoter (<=1kb)",4,62979484,62982862,3379,1,"SORBI_3004G287800","EES05750",293
"4",62988374,62988614,241,"*","scl23_peaks_in_btx623_peak_11048",43,2.28898,7.71731,4.37857,106,"Promoter (1-2kb)",4,62988667,62989780,1114,2,"SORBI_3004G288000","EES07481",1166
"4",63015720,63016003,284,"*","scl23_peaks_in_btx623_peak_11049",37,2.1575,6.88999,3.73804,178,"Exon (EES05759/SORBI_3004G288600, exon 2 of 11)",4,63013051,63022193,9143,1,"SORBI_3004G288600","EES05759",2669
"4",63024552,63024814,263,"*","scl23_peaks_in_btx623_peak_11050",27,1.97233,5.45729,2.75263,118,"Exon (EES07484/SORBI_3004G288700, exon 2 of 4)",4,63023013,63027206,4194,2,"SORBI_3004G288700","EES07484",2392
"4",63044245,63044766,522,"*","scl23_peaks_in_btx623_peak_11051",19,1.82277,4.06986,1.92164,302,"Promoter (<=1kb)",4,63041050,63045420,4371,2,"SORBI_3004G289000","KXG31052",654
"4",63074627,63074911,285,"*","scl23_peaks_in_btx623_peak_11052",26,2.01735,5.37355,2.68735,191,"Promoter (<=1kb)",4,63073633,63074786,1154,2,"SORBI_3004G289700","OQU85677",0
"4",63091638,63091933,296,"*","scl23_peaks_in_btx623_peak_11053",13,1.68691,3.13385,1.3982,72,"Distal Intergenic",4,63086849,63090805,3957,1,"SORBI_3004G289900","EES07487",4789
"4",63148694,63148971,278,"*","scl23_peaks_in_btx623_peak_11054",19,1.84193,4.10125,1.92164,64,"Intron (OQU85678/SORBI_3004G290600, intron 11 of 29)",4,63139321,63163626,24306,1,"SORBI_3004G290600","OQU85678",9373
"4",63161746,63162002,257,"*","scl23_peaks_in_btx623_peak_11055",23,1.93157,4.80952,2.3512,128,"Exon (OQU85678/SORBI_3004G290600, exon 29 of 30)",4,63169784,63172239,2456,1,"SORBI_3004G290800","EES05768",-7782
"4",63209079,63209337,259,"*","scl23_peaks_in_btx623_peak_11056",15,1.73799,3.50092,1.5906,97,"Distal Intergenic",4,63201498,63203983,2486,2,"SORBI_3004G291000","OQU85680",-5096
"4",63251535,63251812,278,"*","scl23_peaks_in_btx623_peak_11057",15,1.75422,3.52215,1.5906,103,"Promoter (<=1kb)",4,63252738,63269181,16444,1,"SORBI_3004G291900","KXG31070",-926
"4",63268027,63268436,410,"*","scl23_peaks_in_btx623_peak_11058",31,2.10506,6.06394,3.14065,80,"Promoter (1-2kb)",4,63269678,63270429,752,2,"SORBI_3004G292001","KXG31075",1993
"4",63322807,63323121,315,"*","scl23_peaks_in_btx623_peak_11059",27,1.97233,5.45729,2.75263,182,"Promoter (<=1kb)",4,63324082,63326396,2315,1,"SORBI_3004G292833","OQU85689",-961
"4",63394014,63394544,531,"*","scl23_peaks_in_btx623_peak_11060",13,1.67477,3.128,1.39349,134,"Promoter (<=1kb)",4,63395314,63397314,2001,1,"SORBI_3004G294000","OQU85695",-770
"4",63414585,63414827,243,"*","scl23_peaks_in_btx623_peak_11061",13,1.62013,3.00039,1.30528,76,"Distal Intergenic",4,63420084,63421980,1897,2,"SORBI_3004G294200","OQU85697",7153
"4",63422457,63422868,412,"*","scl23_peaks_in_btx623_peak_11062",13,1.68691,3.13385,1.3982,70,"Promoter (<=1kb)",4,63420084,63421980,1897,2,"SORBI_3004G294200","OQU85697",-477
"4",63457010,63457615,606,"*","scl23_peaks_in_btx623_peak_11063",17,1.78112,3.84845,1.78071,113,"Distal Intergenic",4,63460123,63462394,2272,2,"SORBI_3004G294500","EES07509",4779
"4",63474893,63475260,368,"*","scl23_peaks_in_btx623_peak_11064",22,1.90609,4.59095,2.23286,95,"Promoter (1-2kb)",4,63473586,63474767,1182,1,"SORBI_3004G294700","OQU85703",1307
"4",63483779,63484109,331,"*","scl23_peaks_in_btx623_peak_11065",16,1.72666,3.61798,1.6584,235,"3' UTR",4,63485016,63486289,1274,2,"SORBI_3004G294900","OQU85707",2180
"4",63540115,63540396,282,"*","scl23_peaks_in_btx623_peak_11066",17,1.68104,3.7441,1.74704,116,"Distal Intergenic",4,63543777,63544990,1214,2,"SORBI_3004G295600","KXG31089",4594
"4",63577109,63577439,331,"*","scl23_peaks_in_btx623_peak_11067",13,1.66415,3.07556,1.35767,72,"Promoter (<=1kb)",4,63578087,63584406,6320,1,"SORBI_3004G296000","KXG31090",-648
"4",63623698,63624212,515,"*","scl23_peaks_in_btx623_peak_11068a",15,1.73885,3.44567,1.57721,141,"3' UTR",4,63624597,63628140,3544,2,"SORBI_3004G296600","EES07521",3928
"4",63623698,63624212,515,"*","scl23_peaks_in_btx623_peak_11068b",24,1.97349,5.04166,2.48056,390,"3' UTR",4,63624597,63628140,3544,2,"SORBI_3004G296600","EES07521",3928
"4",63658255,63658552,298,"*","scl23_peaks_in_btx623_peak_11069",16,1.75787,3.60197,1.64992,163,"3' UTR",4,63656718,63661006,4289,2,"SORBI_3004G297000","OQU85717",2454
"4",63666206,63666457,252,"*","scl23_peaks_in_btx623_peak_11070",37,2.15378,6.86648,3.71886,139,"Distal Intergenic",4,63669372,63670307,936,1,"SORBI_3004G297100","EES05793",-2915
"4",63666888,63667184,297,"*","scl23_peaks_in_btx623_peak_11071",29,1.93655,5.80136,2.97637,83,"Distal Intergenic",4,63669372,63670307,936,1,"SORBI_3004G297100","EES05793",-2188
"4",63706973,63707285,313,"*","scl23_peaks_in_btx623_peak_11072",20,1.88578,4.40533,2.09722,185,"Distal Intergenic",4,63707372,63711196,3825,2,"SORBI_3004G297700","EES07529",3911
"4",63718031,63718418,388,"*","scl23_peaks_in_btx623_peak_11073",15,1.75422,3.52215,1.5906,187,"Promoter (1-2kb)",4,63720131,63724248,4118,1,"SORBI_3004G297800","EES05795",-1713
"4",63728186,63728647,462,"*","scl23_peaks_in_btx623_peak_11074",53,2.3692,8.84998,5.3271,143,"Promoter (<=1kb)",4,63728789,63730293,1505,1,"SORBI_3004G297900","OQU85738",-142
"4",63787964,63788552,589,"*","scl23_peaks_in_btx623_peak_11075",25,1.96983,5.18983,2.59091,155,"Promoter (<=1kb)",4,63787458,63790116,2659,1,"SORBI_3004G298500","OQU85741",506
"4",63808546,63808793,248,"*","scl23_peaks_in_btx623_peak_11076",26,1.97201,5.3711,2.68735,156,"Promoter (<=1kb)",4,63808402,63808551,150,2,"ENSRNA049480697","ENSRNA049480697-T1",0
"4",63817990,63818230,241,"*","scl23_peaks_in_btx623_peak_11077",20,1.88578,4.40533,2.09722,213,"Promoter (<=1kb)",4,63817541,63823609,6069,1,"SORBI_3004G299000","KXG31106",449
"4",63823260,63823728,469,"*","scl23_peaks_in_btx623_peak_11078",29,2.06121,5.71436,2.90827,75,"3' UTR",4,63817541,63823609,6069,1,"SORBI_3004G299000","KXG31106",5719
"4",63840465,63840855,391,"*","scl23_peaks_in_btx623_peak_11079",19,1.76909,4.15975,1.96355,79,"Distal Intergenic",4,63843634,63847924,4291,1,"SORBI_3004G299300","EES05807",-2779
"4",63854598,63854975,378,"*","scl23_peaks_in_btx623_peak_11080",13,1.66423,3.12767,1.39349,70,"Exon (EES05808/SORBI_3004G299500, exon 6 of 7)",4,63851905,63856117,4213,1,"SORBI_3004G299500","EES05808",2693
"4",63880054,63880352,299,"*","scl23_peaks_in_btx623_peak_11081",15,1.67856,3.46513,1.5892,40,"Distal Intergenic",4,63883019,63885404,2386,1,"SORBI_3004G299850","OQU85747",-2667
"4",63923325,63923778,454,"*","scl23_peaks_in_btx623_peak_11082",22,1.92964,4.71886,2.28466,58,"Distal Intergenic",4,63929583,63933702,4120,1,"SORBI_3004G300500","EES05815",-5805
"4",63947134,63947429,296,"*","scl23_peaks_in_btx623_peak_11083",14,1.71036,3.24752,1.43859,90,"Promoter (1-2kb)",4,63943838,63945181,1344,2,"SORBI_3004G300701","OQU85751",-1953
"4",63948731,63948972,242,"*","scl23_peaks_in_btx623_peak_11084",15,1.75422,3.52215,1.5906,108,"Distal Intergenic",4,63943838,63945181,1344,2,"SORBI_3004G300701","OQU85751",-3550
"4",64002056,64002335,280,"*","scl23_peaks_in_btx623_peak_11085",17,1.79807,3.80679,1.75208,79,"Distal Intergenic",4,64006967,64013195,6229,1,"SORBI_3004G301200","KXG31119",-4632
"4",64050675,64050934,260,"*","scl23_peaks_in_btx623_peak_11086",22,1.87978,4.67141,2.28466,214,"Promoter (1-2kb)",4,64048906,64053853,4948,1,"SORBI_3004G301800","EES05825",1769
"4",64052496,64052905,410,"*","scl23_peaks_in_btx623_peak_11087",19,1.79979,4.07951,1.92164,66,"Intron (EES05825/SORBI_3004G301800, intron 7 of 8)",4,64048906,64053853,4948,1,"SORBI_3004G301800","EES05825",3590
"4",64061389,64061632,244,"*","scl23_peaks_in_btx623_peak_11088",30,2.04327,5.88779,3.04102,102,"Promoter (1-2kb)",4,64054912,64060170,5259,2,"SORBI_3004G301900","KXG31122",-1219
"4",64091719,64092006,288,"*","scl23_peaks_in_btx623_peak_11089",16,1.74541,3.65907,1.68974,134,"Promoter (<=1kb)",4,64090978,64091773,796,2,"SORBI_3004G302300","EES07543",0
"4",64167742,64168367,626,"*","scl23_peaks_in_btx623_peak_11090",49,2.35384,8.37147,4.91313,115,"Promoter (1-2kb)",4,64169793,64173896,4104,1,"SORBI_3004G302900","EES05830",-1426
"4",64185884,64186128,245,"*","scl23_peaks_in_btx623_peak_11091",24,1.96261,4.98143,2.47706,129,"Intron (KXG31129/SORBI_3004G303100, intron 6 of 9)",4,64181731,64190024,8294,1,"SORBI_3004G303100","KXG31129",4153
"4",64188079,64188411,333,"*","scl23_peaks_in_btx623_peak_11092",14,1.62112,3.14646,1.40604,187,"Exon (KXG31129/SORBI_3004G303100, exon 9 of 10)",4,64190914,64191585,672,1,"SORBI_3004G303150","KXG31181",-2503
"4",64188808,64189420,613,"*","scl23_peaks_in_btx623_peak_11093",17,1.78669,3.81343,1.75682,85,"Promoter (1-2kb)",4,64190914,64191585,672,1,"SORBI_3004G303150","KXG31181",-1494
"4",64199402,64199763,362,"*","scl23_peaks_in_btx623_peak_11094a",16,1.71579,3.55939,1.61697,151,"Promoter (1-2kb)",4,64198058,64206376,8319,1,"SORBI_3004G303300","KXG31130",1344
"4",64199402,64199763,362,"*","scl23_peaks_in_btx623_peak_11094b",17,1.79207,3.84143,1.7753,209,"Promoter (1-2kb)",4,64198058,64206376,8319,1,"SORBI_3004G303300","KXG31130",1344
"4",64242933,64243326,394,"*","scl23_peaks_in_btx623_peak_11095",537,1.58512,57.9641,53.7824,93,"Promoter (<=1kb)",4,64242736,64243340,605,2,"SORBI_3004G303500","OQU85766",14
"4",64273182,64273461,280,"*","scl23_peaks_in_btx623_peak_11096",15,1.75422,3.52215,1.5906,112,"Distal Intergenic",4,64253228,64256534,3307,2,"SORBI_3004G303600","EES07547",-16648
"4",64274341,64275166,826,"*","scl23_peaks_in_btx623_peak_11097a",33,2.10942,6.38686,3.39064,121,"Distal Intergenic",4,64253228,64256534,3307,2,"SORBI_3004G303600","EES07547",-17807
"4",64274341,64275166,826,"*","scl23_peaks_in_btx623_peak_11097b",43,2.24536,7.67129,4.34082,572,"Distal Intergenic",4,64253228,64256534,3307,2,"SORBI_3004G303600","EES07547",-17807
"4",64304778,64305018,241,"*","scl23_peaks_in_btx623_peak_11098",1044,2.24611,108.802,104.448,117,"Promoter (1-2kb)",4,64303992,64306304,2313,2,"SORBI_3004G304000","EES07550",1286
"4",64322950,64323427,478,"*","scl23_peaks_in_btx623_peak_11099",20,1.86673,4.37704,2.09722,73,"Promoter (1-2kb)",4,64323027,64324886,1860,2,"SORBI_3004G304200","EES07552",1459
"4",64386238,64386498,261,"*","scl23_peaks_in_btx623_peak_11100",26,1.95535,5.27166,2.65302,148,"Distal Intergenic",4,64390011,64393733,3723,1,"SORBI_3004G305400","EES05842",-3513
"4",64391403,64391784,382,"*","scl23_peaks_in_btx623_peak_11101",62,2.41288,9.92946,6.29957,247,"Promoter (1-2kb)",4,64390011,64393733,3723,1,"SORBI_3004G305400","OQU85777",1392
"4",64461027,64461406,380,"*","scl23_peaks_in_btx623_peak_11102a",26,2.01735,5.37355,2.68735,187,"Promoter (<=1kb)",4,64456058,64460027,3970,2,"SORBI_3004G306400","EES07563",-1000
"4",64461027,64461406,380,"*","scl23_peaks_in_btx623_peak_11102b",22,1.92964,4.71886,2.28466,253,"Promoter (<=1kb)",4,64456058,64460027,3970,2,"SORBI_3004G306400","EES07563",-1000
"4",64470015,64470270,256,"*","scl23_peaks_in_btx623_peak_11103",52,2.38942,8.72807,5.22999,127,"Promoter (1-2kb)",4,64468945,64474693,5749,1,"SORBI_3004G306500","KXG31155",1070
"4",64474055,64474388,334,"*","scl23_peaks_in_btx623_peak_11104",14,1.71036,3.24752,1.43859,77,"Intron (KXG31156/SORBI_3004G306500, intron 5 of 7)",4,64477703,64482795,5093,1,"SORBI_3004G306700","EES05845",-3315
"4",64475698,64476086,389,"*","scl23_peaks_in_btx623_peak_11105",29,2.06121,5.71436,2.90827,79,"Promoter (1-2kb)",4,64477703,64482795,5093,1,"SORBI_3004G306700","EES05845",-1617
"4",64523130,64523371,242,"*","scl23_peaks_in_btx623_peak_11106",14,1.69145,3.21048,1.43859,68,"Exon (KXG31164/SORBI_3004G307500, exon 17 of 18)",4,64524270,64527811,3542,2,"SORBI_3004G307600","EES07570",4440
"4",64548753,64549055,303,"*","scl23_peaks_in_btx623_peak_11107",21,1.83726,4.42666,2.11336,196,"Promoter (1-2kb)",4,64546000,64546994,995,2,"SORBI_3004G307800","OQU85783",-1759
"4",64554604,64554886,283,"*","scl23_peaks_in_btx623_peak_11108",14,1.69581,3.28709,1.46654,62,"Distal Intergenic",4,64546000,64546994,995,2,"SORBI_3004G307800","OQU85783",-7610
"4",64562281,64562816,536,"*","scl23_peaks_in_btx623_peak_11109",22,1.92964,4.71886,2.28466,87,"Exon (OQU85784/SORBI_3004G307900, exon 3 of 20)",4,64555954,64565464,9511,2,"SORBI_3004G307900","OQU85784",2648
"4",64578609,64578896,288,"*","scl23_peaks_in_btx623_peak_11110",35,2.10741,6.67099,3.59081,142,"Promoter (1-2kb)",4,64580292,64584876,4585,1,"SORBI_3004G308200","EES05850",-1396
"4",64597429,64597800,372,"*","scl23_peaks_in_btx623_peak_11111",15,1.75422,3.52215,1.5906,79,"Promoter (<=1kb)",4,64598124,64602712,4589,1,"SORBI_3004G308400","OQU85786",-324
"4",64638950,64639255,306,"*","scl23_peaks_in_btx623_peak_11112",28,2.03543,5.56667,2.83451,133,"Promoter (<=1kb)",4,64638656,64640154,1499,1,"SORBI_3004G309100","KXG31169",294
"4",64661050,64661570,521,"*","scl23_peaks_in_btx623_peak_11113",37,2.12048,6.85557,3.70944,378,"Promoter (1-2kb)",4,64662679,64663857,1179,1,"SORBI_3004G309500","EES05858",-1109
"4",64677414,64677724,311,"*","scl23_peaks_in_btx623_peak_11114",14,1.67548,3.18439,1.43169,179,"Exon (EES07582/SORBI_3004G309800, exon 2 of 4)",4,64675612,64680485,4874,2,"SORBI_3004G309800","EES07582",2761
"4",64692186,64692441,256,"*","scl23_peaks_in_btx623_peak_11115",18,1.76346,3.87882,1.80513,160,"Promoter (<=1kb)",4,64690780,64693318,2539,2,"SORBI_3004G310000","KXG31174",877
"4",64720478,64721165,688,"*","scl23_peaks_in_btx623_peak_11116a",14,1.67413,3.23029,1.43859,67,"Intron (EES07587/SORBI_3004G310500, intron 7 of 11)",4,64717209,64724369,7161,2,"SORBI_3004G310500","EES07587",3204
"4",64720478,64721165,688,"*","scl23_peaks_in_btx623_peak_11116b",33,2.10265,6.34529,3.36289,396,"Intron (EES07587/SORBI_3004G310500, intron 7 of 11)",4,64717209,64724369,7161,2,"SORBI_3004G310500","EES07587",3204
"4",64777139,64777497,359,"*","scl23_peaks_in_btx623_peak_11117",18,1.75366,3.88563,1.80941,82,"Distal Intergenic",4,64785187,64790055,4869,1,"SORBI_3004G311100","EES05862",-7690
"4",64804806,64805184,379,"*","scl23_peaks_in_btx623_peak_11118",13,1.66423,3.12767,1.39349,64,"Exon (KXG31179/SORBI_3004G311400, exon 4 of 19)",4,64801569,64816096,14528,1,"SORBI_3004G311400","OQU85797",3237
"4",64830166,64830529,364,"*","scl23_peaks_in_btx623_peak_11119",13,1.62013,3.00039,1.30528,75,"Distal Intergenic",4,64827528,64828698,1171,1,"SORBI_3004G311500","EES05864",2638
"4",64834356,64834634,279,"*","scl23_peaks_in_btx623_peak_11120",20,1.72479,4.29891,2.06148,63,"Promoter (<=1kb)",4,64833637,64834716,1080,2,"SORBI_3004G311550","OQU85799",82
"4",64835913,64836478,566,"*","scl23_peaks_in_btx623_peak_11121a",33,2.08561,6.43353,3.39852,147,"Promoter (1-2kb)",4,64833637,64834716,1080,2,"SORBI_3004G311550","OQU85799",-1197
"4",64835913,64836478,566,"*","scl23_peaks_in_btx623_peak_11121b",33,2.06675,6.31333,3.33672,270,"Promoter (1-2kb)",4,64833637,64834716,1080,2,"SORBI_3004G311550","OQU85799",-1197
"4",64859871,64860120,250,"*","scl23_peaks_in_btx623_peak_11122",42,2.22994,7.57112,4.25501,134,"Distal Intergenic",4,64865508,64880150,14643,1,"SORBI_3004G311900","OQU85800",-5388
"4",64889983,64890233,251,"*","scl23_peaks_in_btx623_peak_11123",13,1.65445,3.02776,1.32373,73,"Distal Intergenic",4,64882517,64886476,3960,2,"SORBI_3004G312100","EES07598",-3507
"4",64892008,64892254,247,"*","scl23_peaks_in_btx623_peak_11124",29,2.06121,5.71436,2.90827,130,"Distal Intergenic",4,64882517,64886476,3960,2,"SORBI_3004G312100","EES07598",-5532
"4",64899082,64899878,797,"*","scl23_peaks_in_btx623_peak_11125a",17,1.79807,3.80679,1.75208,77,"Promoter (<=1kb)",4,64900147,64902898,2752,1,"SORBI_3004G312200","EES05866",-269
"4",64899082,64899878,797,"*","scl23_peaks_in_btx623_peak_11125b",20,1.88578,4.40533,2.09722,201,"Promoter (<=1kb)",4,64900147,64902898,2752,1,"SORBI_3004G312200","EES05866",-269
"4",64899082,64899878,797,"*","scl23_peaks_in_btx623_peak_11125c",17,1.79807,3.80679,1.75208,349,"Promoter (<=1kb)",4,64900147,64902898,2752,1,"SORBI_3004G312200","EES05866",-269
"4",64903038,64903633,596,"*","scl23_peaks_in_btx623_peak_11126",39,2.23663,7.16366,3.93554,139,"Downstream (<=300bp)",4,64900147,64902898,2752,1,"SORBI_3004G312200","EES05866",2891
"4",64927745,64928015,271,"*","scl23_peaks_in_btx623_peak_11127",24,1.97349,5.04166,2.48056,156,"3' UTR",4,64921685,64924895,3211,1,"SORBI_3004G312300","OQU85803",6060
"4",64930304,64930547,244,"*","scl23_peaks_in_btx623_peak_11128",45,2.32434,7.93782,4.54904,135,"Exon (OQU85801/SORBI_3004G312400, exon 19 of 28)",4,64924790,64938746,13957,2,"SORBI_3004G312400","OQU85801",8199
"4",64949341,64949734,394,"*","scl23_peaks_in_btx623_peak_11129",14,1.67694,3.13873,1.40198,75,"Distal Intergenic",4,64939512,64943098,3587,2,"SORBI_3004G312500","EES07601",-6243
"4",64970449,64970810,362,"*","scl23_peaks_in_btx623_peak_11130",14,1.68547,3.23481,1.43859,77,"Distal Intergenic",4,64961831,64964758,2928,2,"SORBI_3004G312800","EES07604",-5691
"4",64989221,64989824,604,"*","scl23_peaks_in_btx623_peak_11131",15,1.70977,3.35774,1.51558,525,"Promoter (<=1kb)",4,64990568,64993143,2576,1,"SORBI_3004G313100","EES05870",-744
"4",64996351,64996703,353,"*","scl23_peaks_in_btx623_peak_11132",3366,2.22862,341.62,336.61,140,"Intron (EES07606/SORBI_3004G313200, intron 2 of 2)",4,64995627,64999361,3735,2,"SORBI_3004G313200","EES07606",2658
"4",65005247,65005529,283,"*","scl23_peaks_in_btx623_peak_11133",17,1.76427,3.82121,1.76329,255,"3' UTR",4,65004963,65010305,5343,2,"SORBI_3004G313300","EES07602",4776
"4",65006672,65006983,312,"*","scl23_peaks_in_btx623_peak_11134",15,1.71695,3.33687,1.50195,77,"Exon (EES07602/SORBI_3004G313300, exon 5 of 9)",4,65004963,65010305,5343,2,"SORBI_3004G313300","EES07602",3322
"4",65080475,65080722,248,"*","scl23_peaks_in_btx623_peak_11135",20,1.88578,4.40533,2.09722,113,"Distal Intergenic",4,65077408,65080125,2718,1,"SORBI_3004G314200","KXG31191",3067
"4",65081105,65081647,543,"*","scl23_peaks_in_btx623_peak_11136",14,1.71036,3.24752,1.43859,69,"Distal Intergenic",4,65077408,65080125,2718,1,"SORBI_3004G314200","KXG31191",3697
"4",65090765,65091527,763,"*","scl23_peaks_in_btx623_peak_11137a",15,1.70203,3.42976,1.56629,106,"Distal Intergenic",4,65087611,65090194,2584,1,"SORBI_3004G314300","KXG31192",3154
"4",65090765,65091527,763,"*","scl23_peaks_in_btx623_peak_11137b",14,1.66337,3.17493,1.42602,337,"Distal Intergenic",4,65087611,65090194,2584,1,"SORBI_3004G314300","KXG31192",3154
"4",65090765,65091527,763,"*","scl23_peaks_in_btx623_peak_11137c",16,1.71371,3.60486,1.65225,585,"Distal Intergenic",4,65087611,65090194,2584,1,"SORBI_3004G314300","KXG31192",3154
"4",65107529,65108185,657,"*","scl23_peaks_in_btx623_peak_11138",15,1.70393,3.4398,1.57412,93,"Promoter (1-2kb)",4,65106284,65108439,2156,1,"SORBI_3004G314400","EES05878",1245
"4",65148101,65148466,366,"*","scl23_peaks_in_btx623_peak_11139",22,1.92964,4.71886,2.28466,90,"3' UTR",4,65148429,65151489,3061,2,"SORBI_3004G315000","EES07614",3023
"4",65170853,65171261,409,"*","scl23_peaks_in_btx623_peak_11140",19,1.84193,4.10125,1.92164,138,"Promoter (<=1kb)",4,65168299,65171912,3614,2,"SORBI_3004G315500","EES07617",651
"4",65177586,65177839,254,"*","scl23_peaks_in_btx623_peak_11141",13,1.62295,3.06232,1.34894,4,"Exon (KXG31200/SORBI_3004G315700, exon 21 of 23)",4,65173600,65174563,964,2,"SORBI_3004G315600","EES07618",-3023
"4",65191879,65192140,262,"*","scl23_peaks_in_btx623_peak_11142",28,2.04315,5.61091,2.86675,133,"Distal Intergenic",4,65175753,65186781,11029,2,"SORBI_3004G315700","KXG31200",-5098
"4",65229402,65229668,267,"*","scl23_peaks_in_btx623_peak_11143",24,1.9524,4.92488,2.43682,197,"Promoter (<=1kb)",4,65229184,65230127,944,2,"SORBI_3004G316400","OQU85814",459
"4",65234522,65235063,542,"*","scl23_peaks_in_btx623_peak_11144",19,1.79378,4.1115,1.9268,112,"Exon (OQU85815/SORBI_3004G316500, exon 3 of 4)",4,65234105,65237232,3128,2,"SORBI_3004G316500","OQU85815",2169
"4",65275077,65275419,343,"*","scl23_peaks_in_btx623_peak_11145",17,1.79807,3.80679,1.75208,72,"Distal Intergenic",4,65266845,65268995,2151,2,"SORBI_3004G317000","EES07627",-6082
"4",65276236,65276675,440,"*","scl23_peaks_in_btx623_peak_11146",15,1.66078,3.36616,1.52117,95,"Distal Intergenic",4,65280576,65282920,2345,2,"SORBI_3004G317050","KXG31245",6245
"4",65283073,65283393,321,"*","scl23_peaks_in_btx623_peak_11147",13,1.62013,3.00039,1.30528,94,"Promoter (<=1kb)",4,65280576,65282920,2345,2,"SORBI_3004G317050","KXG31245",-153
"4",65300064,65300532,469,"*","scl23_peaks_in_btx623_peak_11148",14,1.64207,3.21322,1.43859,95,"Distal Intergenic",4,65305461,65313152,7692,1,"SORBI_3004G317200","KXG31210",-4929
"4",65302100,65302702,603,"*","scl23_peaks_in_btx623_peak_11149",15,1.72858,3.45316,1.58144,470,"Distal Intergenic",4,65305461,65313152,7692,1,"SORBI_3004G317200","KXG31210",-2759
"4",65311547,65311984,438,"*","scl23_peaks_in_btx623_peak_11150",14,1.69449,3.2255,1.43859,63,"Exon (KXG31210/SORBI_3004G317200, exon 26 of 27)",4,65305461,65313152,7692,1,"SORBI_3004G317200","KXG31210",6086
"4",65330458,65330710,253,"*","scl23_peaks_in_btx623_peak_11151",27,1.87881,5.40628,2.71381,125,"Exon (EES05882/SORBI_3004G317300, exon 20 of 38)",4,65320183,65336694,16512,1,"SORBI_3004G317300","OQU85818",10275
"4",65333377,65333704,328,"*","scl23_peaks_in_btx623_peak_11152",31,2.10121,6.04155,3.14065,88,"Exon (EES05882/SORBI_3004G317300, exon 29 of 38)",4,65337213,65342011,4799,2,"SORBI_3004G317401","OQU85819",8307
"4",65364695,65365085,391,"*","scl23_peaks_in_btx623_peak_11153",20,1.88578,4.40533,2.09722,267,"Promoter (<=1kb)",4,65365333,65367530,2198,1,"SORBI_3004G317900","EES05886",-248
"4",65372728,65373248,521,"*","scl23_peaks_in_btx623_peak_11154a",15,1.72028,3.52614,1.59416,63,"Exon (EES05887/SORBI_3004G318000, exon 10 of 14)",4,65376138,65379907,3770,1,"SORBI_3004G318100","EES05888",-2890
"4",65372728,65373248,521,"*","scl23_peaks_in_btx623_peak_11154b",23,1.89475,4.75763,2.31363,362,"Exon (EES05887/SORBI_3004G318000, exon 10 of 14)",4,65376138,65379907,3770,1,"SORBI_3004G318100","EES05888",-2890
"4",65386036,65386322,287,"*","scl23_peaks_in_btx623_peak_11155",13,1.68025,3.10159,1.3753,77,"Promoter (<=1kb)",4,65387121,65389855,2735,1,"SORBI_3004G318300","EES05890",-799
"4",65465497,65465835,339,"*","scl23_peaks_in_btx623_peak_11156",36,2.19277,6.78874,3.65416,140,"Distal Intergenic",4,65461109,65465192,4084,1,"SORBI_3004G319600","EES05901",4388
"4",65486675,65487057,383,"*","scl23_peaks_in_btx623_peak_11157",15,1.71664,3.39258,1.53999,74,"Exon (EES05902/SORBI_3004G319900, exon 12 of 15)",4,65482196,65488822,6627,1,"SORBI_3004G319900","KXG31223",4479
"4",65487337,65487602,266,"*","scl23_peaks_in_btx623_peak_11158",24,1.97349,5.04166,2.48056,191,"Exon (EES05902/SORBI_3004G319900, exon 13 of 15)",4,65489359,65492163,2805,2,"SORBI_3004G320000","EES07637",4561
"4",65495341,65495866,526,"*","scl23_peaks_in_btx623_peak_11159",20,1.88578,4.40533,2.09722,66,"Promoter (<=1kb)",4,65493345,65496540,3196,2,"SORBI_3004G320100","OQU85831",674
"4",65529750,65529999,250,"*","scl23_peaks_in_btx623_peak_11160",19,1.83325,4.19521,1.98714,140,"Distal Intergenic",4,65530039,65532111,2073,2,"SORBI_3004G320600","OQU85834",2112
"4",65531755,65532097,343,"*","scl23_peaks_in_btx623_peak_11161",23,1.92599,4.85808,2.38722,227,"Promoter (<=1kb)",4,65530039,65532111,2073,2,"SORBI_3004G320600","OQU85834",14
"4",65540669,65541328,660,"*","scl23_peaks_in_btx623_peak_11162a",19,1.83325,4.19521,1.98714,108,"Promoter (<=1kb)",4,65541200,65541277,78,1,"ENSRNA049480741","ENSRNA049480741-T1",0
"4",65540669,65541328,660,"*","scl23_peaks_in_btx623_peak_11162b",14,1.69332,3.27452,1.45773,341,"Promoter (<=1kb)",4,65541200,65541277,78,1,"ENSRNA049480741","ENSRNA049480741-T1",0
"4",65574542,65574906,365,"*","scl23_peaks_in_btx623_peak_11163",20,1.88578,4.40533,2.09722,198,"Exon (EES05906/SORBI_3004G321100, exon 5 of 16)",4,65571716,65580531,8816,1,"SORBI_3004G321100","EES05906",2826
"4",65576056,65576468,413,"*","scl23_peaks_in_btx623_peak_11164",30,2.05159,5.84531,3.00812,108,"Exon (EES05906/SORBI_3004G321100, exon 10 of 16)",4,65571716,65580531,8816,1,"SORBI_3004G321100","EES05906",4340
"4",65600687,65600938,252,"*","scl23_peaks_in_btx623_peak_11165",14,1.71036,3.24752,1.43859,101,"Intron (KXG31232/SORBI_3004G321200, intron 8 of 25)",4,65595828,65609333,13506,1,"SORBI_3004G321200","KXG31232",4859
"4",65615980,65616313,334,"*","scl23_peaks_in_btx623_peak_11166",41,2.2605,7.42377,4.15321,182,"Distal Intergenic",4,65622153,65625201,3049,2,"SORBI_3004G321300","EES07642",8888
"4",65661687,65662203,517,"*","scl23_peaks_in_btx623_peak_11167",19,1.84193,4.10125,1.92164,74,"Exon (EES05907/SORBI_3004G321400, exon 5 of 20)",4,65658570,65669799,11230,1,"SORBI_3004G321400","EES05907",3117
"4",65666323,65666567,245,"*","scl23_peaks_in_btx623_peak_11168",24,1.97349,5.04166,2.48056,131,"Intron (EES05907/SORBI_3004G321400, intron 13 of 19)",4,65670193,65671161,969,1,"SORBI_3004G321500","EES05909",-3626
"4",65781885,65782157,273,"*","scl23_peaks_in_btx623_peak_11169",14,1.71036,3.24752,1.43859,79,"Distal Intergenic",4,65779521,65780957,1437,1,"SORBI_3004G322901","OQU85838",2364
"4",65843612,65844123,512,"*","scl23_peaks_in_btx623_peak_11170a",14,1.67615,3.24069,1.43859,74,"Promoter (1-2kb)",4,65841686,65845629,3944,1,"SORBI_3004G323700","KXG31241",1926
"4",65843612,65844123,512,"*","scl23_peaks_in_btx623_peak_11170b",29,2.00136,5.72103,2.91376,315,"Promoter (1-2kb)",4,65841686,65845629,3944,1,"SORBI_3004G323700","KXG31241",1926
"4",65844743,65845167,425,"*","scl23_peaks_in_btx623_peak_11171",14,1.62791,3.23154,1.43859,82,"3' UTR",4,65841686,65845629,3944,1,"SORBI_3004G323700","KXG31241",3057
"4",65847570,65847967,398,"*","scl23_peaks_in_btx623_peak_11172a",14,1.71036,3.24752,1.43859,118,"3' UTR",4,65847436,65850517,3082,2,"SORBI_3004G323800","EES07650",2550
"4",65847570,65847967,398,"*","scl23_peaks_in_btx623_peak_11172b",26,2.01735,5.37355,2.68735,276,"3' UTR",4,65847436,65850517,3082,2,"SORBI_3004G323800","EES07650",2550
"4",65859741,65860106,366,"*","scl23_peaks_in_btx623_peak_11173",14,1.67768,3.1955,1.43859,65,"Promoter (<=1kb)",4,65860641,65867174,6534,1,"SORBI_3004G324000","KXG31244",-535
"4",65921526,65921766,241,"*","scl23_peaks_in_btx623_peak_11174",31,2.07699,5.9962,3.12489,162,"Distal Intergenic",4,65910447,65912760,2314,1,"SORBI_3004G324300","EES05927",11079
"4",65946336,65946600,265,"*","scl23_peaks_in_btx623_peak_11175",26,2.01735,5.37355,2.68735,125,"Distal Intergenic",4,65935051,65938794,3744,2,"SORBI_3004G324350","OQU85842",-7542
"4",65970554,65971277,724,"*","scl23_peaks_in_btx623_peak_11176",52,2.29833,8.72887,5.23072,203,"Promoter (<=1kb)",4,65970284,65971198,915,2,"SORBI_3004G324500","OQU85844",0
"4",65980637,65980917,281,"*","scl23_peaks_in_btx623_peak_11177",26,2.01735,5.37355,2.68735,210,"Promoter (1-2kb)",4,65977864,65982494,4631,2,"SORBI_3004G324600","KXG31247",1577
"4",66020859,66021111,253,"*","scl23_peaks_in_btx623_peak_11178",21,1.86125,4.41985,2.10742,70,"Promoter (1-2kb)",4,66019388,66021561,2174,1,"SORBI_3004G324800","OQU85850",1471
"4",66054603,66054843,241,"*","scl23_peaks_in_btx623_peak_11179",13,1.65907,2.99928,1.30451,96,"Exon (EES07655/SORBI_3004G325100, exon 6 of 12)",4,66052332,66058341,6010,2,"SORBI_3004G325100","EES07655",3498
"4",66137831,66138080,250,"*","scl23_peaks_in_btx623_peak_11180",22,1.87429,4.71357,2.28466,128,"Promoter (1-2kb)",4,66136640,66138368,1729,1,"SORBI_3004G326200","OQU85856",1191
"4",66147039,66147307,269,"*","scl23_peaks_in_btx623_peak_11181",15,1.72958,3.51681,1.5906,80,"Promoter (<=1kb)",4,66145565,66148151,2587,2,"SORBI_3004G326500","EES07662",844
"4",66171339,66171665,327,"*","scl23_peaks_in_btx623_peak_11182",28,2.02431,5.59292,2.85579,118,"Promoter (1-2kb)",4,66173413,66176638,3226,1,"SORBI_3004G326900","OQU85859",-1748
"4",66189677,66189986,310,"*","scl23_peaks_in_btx623_peak_11183",18,1.75257,3.94027,1.84786,271,"Promoter (<=1kb)",4,66188000,66190672,2673,2,"SORBI_3004G327100","EES05980",686
"4",66219354,66220126,773,"*","scl23_peaks_in_btx623_peak_11184a",42,2.28048,7.54673,4.23308,117,"Promoter (1-2kb)",4,66213430,66217617,4188,2,"SORBI_3004G327400","EES07665",-1737
"4",66219354,66220126,773,"*","scl23_peaks_in_btx623_peak_11184b",22,1.92964,4.71886,2.28466,682,"Promoter (1-2kb)",4,66213430,66217617,4188,2,"SORBI_3004G327400","EES07665",-1737
"4",66260847,66261146,300,"*","scl23_peaks_in_btx623_peak_11185",26,1.93441,5.30687,2.67846,216,"Promoter (<=1kb)",4,66260117,66261108,992,1,"SORBI_3004G328200","KXG31261",730
"4",66275128,66275528,401,"*","scl23_peaks_in_btx623_peak_11186",13,1.66909,3.04764,1.33811,62,"Promoter (1-2kb)",4,66273788,66277357,3570,2,"SORBI_3004G328400","OQU85868",1829
"4",66288486,66288801,316,"*","scl23_peaks_in_btx623_peak_11187",17,1.73494,3.7216,1.73208,204,"Promoter (1-2kb)",4,66289147,66290070,924,2,"SORBI_3004G328601","OQU85871",1269
"4",66351297,66351581,285,"*","scl23_peaks_in_btx623_peak_11188",27,1.96384,5.48903,2.77624,218,"Promoter (<=1kb)",4,66351866,66353121,1256,1,"SORBI_3004G329500","OQU85879",-285
"4",66363369,66363658,290,"*","scl23_peaks_in_btx623_peak_11189",31,2.07711,5.99692,3.12489,152,"Distal Intergenic",4,66367141,66371635,4495,1,"SORBI_3004G329800","EES05953",-3483
"4",66379683,66380180,498,"*","scl23_peaks_in_btx623_peak_11190a",19,1.77548,4.1347,1.94382,63,"Promoter (<=1kb)",4,66373161,66380440,7280,2,"SORBI_3004G330000","OQU85882",260
"4",66379683,66380180,498,"*","scl23_peaks_in_btx623_peak_11190b",27,1.905,5.4321,2.73285,281,"Promoter (<=1kb)",4,66373161,66380440,7280,2,"SORBI_3004G330000","OQU85882",260
"4",66479458,66479702,245,"*","scl23_peaks_in_btx623_peak_11191",22,1.92964,4.71886,2.28466,215,"Promoter (<=1kb)",4,66480017,66484091,4075,1,"SORBI_3004G331700","KXG31276",-315
"4",66483367,66483609,243,"*","scl23_peaks_in_btx623_peak_11192",24,1.94517,4.96644,2.46571,160,"Exon (KXG31276/SORBI_3004G331700, exon 10 of 11)",4,66480017,66484091,4075,1,"SORBI_3004G331700","KXG31277",3350
"4",66499578,66499852,275,"*","scl23_peaks_in_btx623_peak_11193",14,1.71036,3.24752,1.43859,73,"Promoter (<=1kb)",4,66500436,66504920,4485,1,"SORBI_3004G332000","EES05961",-584
"4",66501749,66502028,280,"*","scl23_peaks_in_btx623_peak_11194",17,1.77079,3.85646,1.78714,62,"Promoter (1-2kb)",4,66500436,66504945,4510,1,"SORBI_3004G332000","OQU85890",1313
"4",66528473,66528723,251,"*","scl23_peaks_in_btx623_peak_11195",36,2.16189,6.70833,3.61903,116,"Promoter (1-2kb)",4,66528992,66530617,1626,2,"SORBI_3004G332500","EES07692",1894
"4",66547172,66547423,252,"*","scl23_peaks_in_btx623_peak_11196",31,2.10506,6.06394,3.14065,122,"Distal Intergenic",4,66540576,66543372,2797,2,"SORBI_3004G332800","EES07694",-3800
"4",66564966,66565239,274,"*","scl23_peaks_in_btx623_peak_11197",26,1.97667,5.31406,2.68411,80,"Distal Intergenic",4,66557869,66558715,847,1,"SORBI_3004G333000","KXG31285",7097
"4",66584812,66585103,292,"*","scl23_peaks_in_btx623_peak_11198",19,1.84193,4.10125,1.92164,152,"Distal Intergenic",4,66595408,66596417,1010,1,"SORBI_3004G333150","OQU85894",-10305
"4",66632898,66633402,505,"*","scl23_peaks_in_btx623_peak_11199",13,1.65563,3.08439,1.36293,81,"Promoter (1-2kb)",4,66631012,66634540,3529,1,"SORBI_3004G333600","EES05967",1886
"4",66634062,66634302,241,"*","scl23_peaks_in_btx623_peak_11200",23,1.89792,4.77587,2.32635,110,"Exon (EES05967/SORBI_3004G333600, exon 9 of 9)",4,66631012,66634540,3529,1,"SORBI_3004G333600","EES05967",3050
"4",66634797,66635121,325,"*","scl23_peaks_in_btx623_peak_11201",33,2.08446,6.42616,3.3931,129,"Downstream (<=300bp)",4,66635352,66638768,3417,2,"SORBI_3004G333700","EES07697",3647
"4",66647823,66648139,317,"*","scl23_peaks_in_btx623_peak_11202",21,1.83634,4.49103,2.16177,111,"Distal Intergenic",4,66642145,66645334,3190,2,"SORBI_3004G333900","EES07699",-2489
"4",66669830,66670181,352,"*","scl23_peaks_in_btx623_peak_11203",26,1.99968,5.27398,2.65302,67,"Exon (EES07696/SORBI_3004G334300, exon 6 of 16)",4,66665218,66674551,9334,1,"SORBI_3004G334300","EES07696",4612
"4",66677700,66678112,413,"*","scl23_peaks_in_btx623_peak_11204",13,1.68076,3.10406,1.37708,62,"Promoter (1-2kb)",4,66679668,66684382,4715,1,"SORBI_3004G334400","KXG31293",-1556
"4",66680570,66680920,351,"*","scl23_peaks_in_btx623_peak_11205",20,1.81454,4.22857,2.01049,136,"Promoter (<=1kb)",4,66679668,66684382,4715,1,"SORBI_3004G334400","KXG31293",902
"4",66700685,66701025,341,"*","scl23_peaks_in_btx623_peak_11206",62,2.51643,9.82991,6.20794,161,"Promoter (1-2kb)",4,66701624,66702907,1284,2,"SORBI_3004G334700","EES07700",1882
"4",66705086,66705333,248,"*","scl23_peaks_in_btx623_peak_11207",14,1.68205,3.21756,1.43859,189,"Promoter (1-2kb)",4,66703919,66704115,197,1,"ENSRNA049480685","ENSRNA049480685-T1",1167
"4",66726370,66727393,1024,"*","scl23_peaks_in_btx623_peak_11208a",22,1.81958,4.66373,2.28454,203,"Promoter (<=1kb)",4,66726370,66730873,4504,1,"SORBI_3004G335300","KXG31301",0
"4",66726370,66727393,1024,"*","scl23_peaks_in_btx623_peak_11208b",13,1.65202,3.01582,1.31688,642,"Promoter (<=1kb)",4,66726370,66730873,4504,1,"SORBI_3004G335300","KXG31301",0
"4",66736282,66736525,244,"*","scl23_peaks_in_btx623_peak_11209",26,2.01735,5.37355,2.68735,147,"Distal Intergenic",4,66726138,66729721,3584,2,"SORBI_3004G335200","KXG31300",-6561
"4",66743235,66743492,258,"*","scl23_peaks_in_btx623_peak_11210",14,1.71036,3.24752,1.43859,72,"Distal Intergenic",4,66745935,66746618,684,1,"SORBI_3004G335400","OQU85907",-2443
"4",66811238,66812165,928,"*","scl23_peaks_in_btx623_peak_11211",41,2.26373,7.44362,4.17062,428,"Promoter (1-2kb)",4,66810062,66813559,3498,2,"SORBI_3004G336200","EES07709",1394
"4",66819630,66819870,241,"*","scl23_peaks_in_btx623_peak_11212",13,1.64538,3.03287,1.32794,77,"Intron (EES07710/SORBI_3004G336300, intron 9 of 19)",4,66814461,66824681,10221,2,"SORBI_3004G336300","EES07710",4811
"4",66890966,66891229,264,"*","scl23_peaks_in_btx623_peak_11213",16,1.71579,3.55939,1.61697,87,"Exon (KXG31315/SORBI_3004G337400, exon 15 of 17)",4,66886994,66888913,1920,2,"SORBI_3004G337300","EES07716",-2053
"4",66958022,66958396,375,"*","scl23_peaks_in_btx623_peak_11214",627,1.82378,66.981,62.768,105,"Promoter (<=1kb)",4,66958293,66958388,96,1,"SORBI_3004G337850","OQU85916",0
"4",66995744,66995991,248,"*","scl23_peaks_in_btx623_peak_11215",342,1.99062,38.314,34.2182,120,"Promoter (1-2kb)",4,66997349,67011417,14069,1,"SORBI_3004G338100","KXG31317",-1358
"4",67005886,67006129,244,"*","scl23_peaks_in_btx623_peak_11216",17,1.79807,3.80679,1.75208,70,"Exon (KXG31317/SORBI_3004G338100, exon 7 of 20)",4,67011328,67014255,2928,2,"SORBI_3004G338200","KXG31318",8126
"4",67045891,67046593,703,"*","scl23_peaks_in_btx623_peak_11217",24,1.95621,4.94596,2.45143,494,"3' UTR",4,67045353,67054190,8838,2,"SORBI_3004G338500","EES07724",7597
"4",67129184,67129623,440,"*","scl23_peaks_in_btx623_peak_11218",15,1.73813,3.44207,1.57537,95,"Promoter (1-2kb)",4,67127259,67130374,3116,1,"SORBI_3004G339400","EES05987",1925
"4",67155810,67156128,319,"*","scl23_peaks_in_btx623_peak_11219",19,1.79472,4.05151,1.92164,58,"Exon (KXG31389/SORBI_3004G339800, exon 6 of 12)",4,67154250,67159910,5661,2,"SORBI_3004G339800","KXG31389",3782
"4",67156603,67156863,261,"*","scl23_peaks_in_btx623_peak_11220",15,1.70775,3.40379,1.5475,71,"Exon (KXG31389/SORBI_3004G339800, exon 3 of 12)",4,67154250,67159910,5661,2,"SORBI_3004G339800","KXG31389",3047
"4",67160473,67160853,381,"*","scl23_peaks_in_btx623_peak_11221",16,1.69672,3.5665,1.62233,295,"Promoter (<=1kb)",4,67154647,67159910,5264,2,"SORBI_3004G339800","EES07731",-563
"4",67231605,67231928,324,"*","scl23_peaks_in_btx623_peak_11222",24,1.91222,4.93613,2.44487,149,"Promoter (<=1kb)",4,67232589,67234186,1598,1,"SORBI_3004G340632","KXG31333",-661
"4",67238834,67239400,567,"*","scl23_peaks_in_btx623_peak_11223a",16,1.66338,3.53426,1.60005,118,"Promoter (<=1kb)",4,67237934,67239979,2046,1,"SORBI_3004G340800","OQU85929",900
"4",67238834,67239400,567,"*","scl23_peaks_in_btx623_peak_11223b",13,1.6378,3.04372,1.33544,312,"Promoter (<=1kb)",4,67237934,67239979,2046,1,"SORBI_3004G340800","OQU85929",900
"4",67257672,67257914,243,"*","scl23_peaks_in_btx623_peak_11224",29,1.98239,5.68912,2.90827,93,"Promoter (1-2kb)",4,67255811,67262643,6833,1,"SORBI_3004G341200","KXG31335",1861
"4",67273387,67273753,367,"*","scl23_peaks_in_btx623_peak_11225",17,1.79807,3.80679,1.75208,62,"Promoter (1-2kb)",4,67266760,67272191,5432,2,"SORBI_3004G341300","KXG31336",-1196
"4",67293473,67293898,426,"*","scl23_peaks_in_btx623_peak_11226",26,1.92276,5.23479,2.62433,87,"Exon (EES07740/SORBI_3004G341700, exon 8 of 17)",4,67289061,67298508,9448,2,"SORBI_3004G341700","EES07740",4610
"4",67295569,67296702,1134,"*","scl23_peaks_in_btx623_peak_11227a",15,1.67856,3.46513,1.5892,187,"Promoter (1-2kb)",4,67289061,67298508,9448,2,"SORBI_3004G341700","EES07740",1806
"4",67295569,67296702,1134,"*","scl23_peaks_in_btx623_peak_11227b",22,1.87177,4.69881,2.28466,401,"Promoter (1-2kb)",4,67289061,67298508,9448,2,"SORBI_3004G341700","EES07740",1806
"4",67295569,67296702,1134,"*","scl23_peaks_in_btx623_peak_11227c",13,1.62445,3.02289,1.32226,689,"Promoter (1-2kb)",4,67289061,67298508,9448,2,"SORBI_3004G341700","EES07740",1806
"4",67295569,67296702,1134,"*","scl23_peaks_in_btx623_peak_11227d",15,1.72858,3.45316,1.58144,984,"Promoter (1-2kb)",4,67289061,67298508,9448,2,"SORBI_3004G341700","EES07740",1806
"4",67321860,67322222,363,"*","scl23_peaks_in_btx623_peak_11228",17,1.71945,3.69366,1.71281,63,"Promoter (<=1kb)",4,67318157,67322074,3918,2,"SORBI_3004G342000","OQU85936",0
"4",67336640,67336950,311,"*","scl23_peaks_in_btx623_peak_11229",15,1.72908,3.51421,1.5906,91,"Promoter (<=1kb)",4,67332673,67336244,3572,2,"SORBI_3004G342200","EES07735",-396
"4",67448841,67449081,241,"*","scl23_peaks_in_btx623_peak_11230",16,1.72857,3.62831,1.66614,68,"Exon (EES06009/SORBI_3004G344200, exon 13 of 18)",4,67453945,67454710,766,2,"SORBI_3004G344301","OQU85949",5629
"4",67459081,67459336,256,"*","scl23_peaks_in_btx623_peak_11231",14,1.67548,3.18439,1.43169,102,"3' UTR",4,67455002,67461130,6129,1,"SORBI_3004G344400","KXG31351",4079
"4",67478795,67479062,268,"*","scl23_peaks_in_btx623_peak_11232",18,1.77623,3.94931,1.85283,220,"Promoter (1-2kb)",4,67477686,67481980,4295,1,"SORBI_3004G344800","EES06013",1109
"4",67508411,67508966,556,"*","scl23_peaks_in_btx623_peak_11233",13,1.68127,3.10654,1.37884,419,"Promoter (<=1kb)",4,67509932,67516417,6486,1,"SORBI_3004G345100","KXG31354",-966
"4",67524138,67524549,412,"*","scl23_peaks_in_btx623_peak_11234",22,1.8801,4.59883,2.23779,82,"Distal Intergenic",4,67516502,67519958,3457,1,"SORBI_3004G345200","KXG31355",7636
"4",67539836,67540317,482,"*","scl23_peaks_in_btx623_peak_11235a",13,1.66219,3.06593,1.35165,143,"Exon (KXG31415/SORBI_3004G345400, exon 5 of 15)",4,67536293,67542383,6091,2,"SORBI_3004G345400","KXG31415",2066
"4",67539836,67540317,482,"*","scl23_peaks_in_btx623_peak_11235b",17,1.76131,3.68147,1.70304,331,"Exon (KXG31415/SORBI_3004G345400, exon 5 of 15)",4,67536293,67542383,6091,2,"SORBI_3004G345400","KXG31415",2066
"4",67541248,67541748,501,"*","scl23_peaks_in_btx623_peak_11236",20,1.80306,4.36205,2.09722,366,"Promoter (<=1kb)",4,67536293,67542383,6091,2,"SORBI_3004G345400","KXG31415",635
"4",67584045,67584381,337,"*","scl23_peaks_in_btx623_peak_11237",15,1.75422,3.52215,1.5906,65,"Promoter (1-2kb)",4,67585415,67587151,1737,1,"SORBI_3004G346200","EES06019",-1034
"4",67614842,67615331,490,"*","scl23_peaks_in_btx623_peak_11238",13,1.60181,2.99518,1.30145,63,"Promoter (<=1kb)",4,67615689,67616244,556,1,"SORBI_3004G346600","KXG31369",-358
"4",67668463,67668837,375,"*","scl23_peaks_in_btx623_peak_11239",13,1.64317,3.07123,1.35505,74,"Promoter (<=1kb)",4,67664923,67668238,3316,2,"SORBI_3004G347200","KXG31374",-225
"4",67677398,67677678,281,"*","scl23_peaks_in_btx623_peak_11240",41,2.1742,7.41938,4.1504,157,"Exon (EES06026/SORBI_3004G347400, exon 3 of 10)",4,67674223,67680128,5906,1,"SORBI_3004G347400","EES06026",3175
"4",67682903,67683309,407,"*","scl23_peaks_in_btx623_peak_11241a",15,1.71634,3.44823,1.57786,97,"Promoter (<=1kb)",4,67680645,67683687,3043,2,"SORBI_3004G347500","OQU85962",378
"4",67682903,67683309,407,"*","scl23_peaks_in_btx623_peak_11241b",19,1.82758,4.09547,1.92164,323,"Promoter (<=1kb)",4,67680645,67683687,3043,2,"SORBI_3004G347500","OQU85962",378
"4",67730725,67730966,242,"*","scl23_peaks_in_btx623_peak_11242",13,1.58671,3.13026,1.39529,76,"Exon (KXG31382/SORBI_3004G348000, exon 13 of 14)",4,67731850,67733009,1160,2,"SORBI_3004G348100","KXG31427",2043
"4",67781730,67782033,304,"*","scl23_peaks_in_btx623_peak_11243",21,1.8449,4.47058,2.1452,148,"Promoter (1-2kb)",4,67780648,67783308,2661,2,"SORBI_3004G349000","EES07773",1275
"4",67828842,67829085,244,"*","scl23_peaks_in_btx623_peak_11244",13,1.68383,3.11893,1.38829,72,"Promoter (1-2kb)",4,67823187,67827040,3854,2,"SORBI_3004G349400","EES06029",-1802
"4",67832144,67832521,378,"*","scl23_peaks_in_btx623_peak_11245",20,1.8605,4.27069,2.04259,74,"Promoter (<=1kb)",4,67830567,67831503,937,2,"SORBI_3004G349450","OQU85977",-641
"4",67864865,67865122,258,"*","scl23_peaks_in_btx623_peak_11246",34,2.08275,6.51141,3.46126,144,"Promoter (<=1kb)",4,67865785,67869996,4212,1,"SORBI_3004G349900","EES06038",-663
"4",67989534,67989857,324,"*","scl23_peaks_in_btx623_peak_11247",24,1.97349,5.04166,2.48056,106,"Distal Intergenic",4,67981479,67983212,1734,1,"SORBI_3004G351200","EES06048",8055
"4",67992685,67993133,449,"*","scl23_peaks_in_btx623_peak_11248",29,2.06121,5.71436,2.90827,299,"Distal Intergenic",4,67999806,68005544,5739,1,"SORBI_3004G351300","EES06049",-6673
"4",68004334,68004800,467,"*","scl23_peaks_in_btx623_peak_11249",13,1.65475,3.07996,1.36114,62,"Promoter (1-2kb)",4,68006557,68010568,4012,1,"SORBI_3004G351400","EES06050",-1757
"4",68084264,68084514,251,"*","scl23_peaks_in_btx623_peak_11250",13,1.66464,3.07797,1.35976,87,"Promoter (<=1kb)",4,68084295,68084366,72,2,"ENSRNA049439048","ENSRNA049439048-T1",0
"4",68139495,68139748,254,"*","scl23_peaks_in_btx623_peak_11251",26,1.97037,5.27716,2.65586,118,"Promoter (<=1kb)",4,68140107,68146286,6180,1,"SORBI_3004G353300","EES06057",-359
"4",68190338,68190600,263,"*","scl23_peaks_in_btx623_peak_11252",24,1.88488,4.92538,2.4373,227,"Promoter (<=1kb)",4,68186369,68189893,3525,2,"SORBI_3004G353900","EES07795",-445
"4",68261329,68261603,275,"*","scl23_peaks_in_btx623_peak_11253",15,1.6791,3.52105,1.5906,65,"Exon (KXG31418/SORBI_3004G355200, exon 10 of 17)",4,68256289,68263930,7642,1,"SORBI_3004G355200","KXG31418",5040
"4",68284071,68284337,267,"*","scl23_peaks_in_btx623_peak_11254",45,2.32434,7.93782,4.54904,129,"Distal Intergenic",4,68285217,68288808,3592,2,"SORBI_3004G355500","EES07806",4471
"4",68336050,68336365,316,"*","scl23_peaks_in_btx623_peak_11255",19,1.80879,4.06246,1.92164,72,"Promoter (1-2kb)",4,68332245,68338325,6081,2,"SORBI_3004G355800","OQU86018",1960
"4",68400923,68401443,521,"*","scl23_peaks_in_btx623_peak_11256a",13,1.67872,3.09419,1.37079,77,"Promoter (1-2kb)",4,68394779,68399739,4961,2,"SORBI_3004G357000","EES07820",-1184
"4",68400923,68401443,521,"*","scl23_peaks_in_btx623_peak_11256b",14,1.69208,3.15886,1.41525,350,"Promoter (1-2kb)",4,68394779,68399739,4961,2,"SORBI_3004G357000","EES07820",-1184
"4",68402104,68402416,313,"*","scl23_peaks_in_btx623_peak_11257",22,1.92964,4.71886,2.28466,181,"Distal Intergenic",4,68394779,68399739,4961,2,"SORBI_3004G357000","EES07820",-2365
"4",68430799,68431042,244,"*","scl23_peaks_in_btx623_peak_11258",13,1.60181,2.99518,1.30145,114,"Promoter (1-2kb)",4,68429384,68432790,3407,1,"SORBI_3004G357200","EES06072",1415
"4",68513814,68514059,246,"*","scl23_peaks_in_btx623_peak_11259",36,2.19277,6.78874,3.65416,180,"Exon (OQU86033/SORBI_3004G358400, exon 20 of 41)",4,68524687,68527229,2543,1,"SORBI_3004G358500","EES06080",-10628
"4",68540851,68541205,355,"*","scl23_peaks_in_btx623_peak_11260",15,1.75422,3.52215,1.5906,235,"Distal Intergenic",4,68537706,68539698,1993,1,"SORBI_3004G358800","OQU86038",3145
"4",68570163,68570549,387,"*","scl23_peaks_in_btx623_peak_11261",13,1.62329,3.06409,1.35004,73,"Exon (OQU86039/SORBI_3004G359100, exon 5 of 7)",4,68568459,68574787,6329,2,"SORBI_3004G359100","OQU86039",4238
"4",68641968,68642461,494,"*","scl23_peaks_in_btx623_peak_11262",19,1.81619,4.17025,1.96996,106,"3' UTR",4,68642295,68644771,2477,2,"SORBI_3004G359700","EES07830",2310
"4",68643161,68643501,341,"*","scl23_peaks_in_btx623_peak_11263",20,1.83894,4.29622,2.05915,151,"Promoter (1-2kb)",4,68642295,68644771,2477,2,"SORBI_3004G359700","EES07830",1270
"5",30017,30583,567,"*","scl23_peaks_in_btx623_peak_11264a",29,2.06121,5.71436,2.90827,71,"Distal Intergenic",5,34802,38474,3673,2,"SORBI_3005G000100","EES09069",7891
"5",30017,30583,567,"*","scl23_peaks_in_btx623_peak_11264b",14,1.69467,3.17143,1.42454,442,"Distal Intergenic",5,34802,38474,3673,2,"SORBI_3005G000100","EES09069",7891
"5",58876,59342,467,"*","scl23_peaks_in_btx623_peak_11265",17,1.78776,3.81902,1.76182,145,"Exon (EES09071/SORBI_3005G000500, exon 15 of 22)",5,56051,56996,946,1,"SORBI_3005G000400","EES07834",2825
"5",61560,62295,736,"*","scl23_peaks_in_btx623_peak_11266a",17,1.75721,3.7216,1.73208,135,"Promoter (1-2kb)",5,57205,63652,6448,2,"SORBI_3005G000500","EES09071",1357
"5",61560,62295,736,"*","scl23_peaks_in_btx623_peak_11266b",14,1.67812,3.30391,1.47829,717,"Promoter (1-2kb)",5,57205,63652,6448,2,"SORBI_3005G000500","EES09071",1357
"5",65765,66120,356,"*","scl23_peaks_in_btx623_peak_11267",14,1.71036,3.24752,1.43859,102,"Promoter (<=1kb)",5,66195,66998,804,2,"SORBI_3005G000650","KXG27537",878
"5",90219,90857,639,"*","scl23_peaks_in_btx623_peak_11268a",17,1.77603,3.75796,1.75208,69,"Promoter (1-2kb)",5,89071,96954,7884,1,"SORBI_3005G001000","EES07837",1148
"5",90219,90857,639,"*","scl23_peaks_in_btx623_peak_11268b",20,1.84847,4.27784,2.04774,403,"Promoter (1-2kb)",5,89071,96954,7884,1,"SORBI_3005G001000","EES07837",1148
"5",91228,91628,401,"*","scl23_peaks_in_btx623_peak_11269",14,1.69246,3.21548,1.43859,191,"Intron (EES07837/SORBI_3005G001000, intron 5 of 12)",5,89071,96954,7884,1,"SORBI_3005G001000","EES07837",2157
"5",95728,96279,552,"*","scl23_peaks_in_btx623_peak_11270",25,1.96983,5.18983,2.59091,82,"3' UTR",5,97069,102742,5674,2,"SORBI_3005G001100","EES09072",6463
"5",117515,117834,320,"*","scl23_peaks_in_btx623_peak_11271",20,1.78986,4.21881,2.00472,190,"Promoter (1-2kb)",5,119063,122213,3151,1,"SORBI_3005G001500","EES07840",-1229
"5",167746,168047,302,"*","scl23_peaks_in_btx623_peak_11272",13,1.60911,3.0803,1.3614,68,"Promoter (1-2kb)",5,166658,173482,6825,1,"SORBI_3005G002300","OQU82677",1088
"5",172461,172753,293,"*","scl23_peaks_in_btx623_peak_11273",14,1.68742,3.2447,1.43859,84,"Promoter (1-2kb)",5,171264,173482,2219,1,"SORBI_3005G002300","EES07844",1197
"5",183233,183620,388,"*","scl23_peaks_in_btx623_peak_11274a",20,1.88578,4.40533,2.09722,150,"Distal Intergenic",5,190488,194282,3795,1,"SORBI_3005G002400","OQU82681",-6868
"5",183233,183620,388,"*","scl23_peaks_in_btx623_peak_11274b",15,1.69601,3.34311,1.50522,244,"Distal Intergenic",5,190488,194282,3795,1,"SORBI_3005G002400","OQU82681",-6868
"5",199572,199882,311,"*","scl23_peaks_in_btx623_peak_11275",17,1.75721,3.7216,1.73208,223,"Distal Intergenic",5,203338,204008,671,1,"SORBI_3005G002600","KXG27547",-3456
"5",204983,205408,426,"*","scl23_peaks_in_btx623_peak_11276",19,1.80984,4.06815,1.92164,67,"Promoter (<=1kb)",5,202329,204425,2097,2,"SORBI_3005G002500","EES09077",-558
"5",242019,242270,252,"*","scl23_peaks_in_btx623_peak_11277",19,1.83433,4.20107,1.99173,63,"Promoter (1-2kb)",5,240845,244822,3978,1,"SORBI_3005G003001","OQU82682",1174
"5",298763,299064,302,"*","scl23_peaks_in_btx623_peak_11278",14,1.69581,3.28709,1.46654,79,"Promoter (1-2kb)",5,300237,303789,3553,1,"SORBI_3005G003600","KXG27552",-1173
"5",302512,302832,321,"*","scl23_peaks_in_btx623_peak_11279",13,1.63012,3.00443,1.30858,112,"Exon (KXG27552/SORBI_3005G003600, exon 4 of 4)",5,300237,303789,3553,1,"SORBI_3005G003600","KXG27552",2275
"5",312352,312658,307,"*","scl23_peaks_in_btx623_peak_11280",25,1.87381,5.07863,2.50901,144,"Promoter (1-2kb)",5,310066,311019,954,2,"SORBI_3005G003750","OQU82683",-1333
"5",316168,316451,284,"*","scl23_peaks_in_btx623_peak_11281",32,2.08413,6.23144,3.27252,212,"Promoter (<=1kb)",5,315717,315790,74,1,"ENSRNA049439707","ENSRNA049439707-T1",451
"5",383165,383542,378,"*","scl23_peaks_in_btx623_peak_11282",39,2.19254,7.21947,3.98187,219,"Distal Intergenic",5,386472,389968,3497,1,"SORBI_3005G004800","OQU82688",-2930
"5",440475,440732,258,"*","scl23_peaks_in_btx623_peak_11283",42,2.19667,7.57095,4.25488,131,"Intron (EES07860/SORBI_3005G005700, intron 1 of 1)",5,437400,441845,4446,1,"SORBI_3005G005700","EES07860",3075
"5",441845,442129,285,"*","scl23_peaks_in_btx623_peak_11284",22,1.86139,4.56555,2.21381,187,"3' UTR",5,437400,441845,4446,1,"SORBI_3005G005700","EES07860",4445
"5",485584,485886,303,"*","scl23_peaks_in_btx623_peak_11285",14,1.71036,3.24752,1.43859,112,"Promoter (1-2kb)",5,483406,484110,705,2,"SORBI_3005G006100","KXG27566",-1474
"5",491585,491905,321,"*","scl23_peaks_in_btx623_peak_11286",14,1.71036,3.24752,1.43859,79,"Exon (OQU82695/SORBI_3005G006300, exon 9 of 10)",5,489951,497517,7567,2,"SORBI_3005G006300","OQU82695",5612
"5",498346,498727,382,"*","scl23_peaks_in_btx623_peak_11287",14,1.64567,3.28227,1.46417,80,"Promoter (<=1kb)",5,489951,497517,7567,2,"SORBI_3005G006300","OQU82695",-829
"5",515872,516222,351,"*","scl23_peaks_in_btx623_peak_11288",20,1.83894,4.29622,2.05915,218,"Promoter (<=1kb)",5,515548,517489,1942,1,"SORBI_3005G006500","OQU82696",324
"5",557851,558122,272,"*","scl23_peaks_in_btx623_peak_11289",31,1.80929,6.05288,3.14065,157,"Distal Intergenic",5,549142,551051,1910,2,"SORBI_3005G006701","OQU82697",-6800
"5",610407,610718,312,"*","scl23_peaks_in_btx623_peak_11290",17,1.79807,3.80679,1.75208,153,"Promoter (<=1kb)",5,611613,612347,735,1,"SORBI_3005G007600","KXG27585",-895
"5",663693,663934,242,"*","scl23_peaks_in_btx623_peak_11291",23,1.91096,4.7732,2.32543,103,"Promoter (<=1kb)",5,662276,663361,1086,2,"SORBI_3005G008700","EES09107",-332
"5",665309,665676,368,"*","scl23_peaks_in_btx623_peak_11292",13,1.68434,3.12141,1.38977,68,"Promoter (1-2kb)",5,662276,663361,1086,2,"SORBI_3005G008700","EES09107",-1948
"5",669625,669934,310,"*","scl23_peaks_in_btx623_peak_11293",42,2.28048,7.54673,4.23308,198,"Exon (KXG27593/SORBI_3005G008800, exon 9 of 23)",5,664705,674206,9502,2,"SORBI_3005G008800","KXG27592",4272
"5",681458,681723,266,"*","scl23_peaks_in_btx623_peak_11294",26,1.937,5.32292,2.68735,171,"Intron (OQU82707/SORBI_3005G008850, intron 2 of 3)",5,678515,685571,7057,1,"SORBI_3005G008850","OQU82707",2943
"5",699796,700036,241,"*","scl23_peaks_in_btx623_peak_11295",15,1.6791,3.52105,1.5906,226,"Distal Intergenic",5,705236,705868,633,1,"SORBI_3005G008900","KXG27594",-5200
"5",704384,704624,241,"*","scl23_peaks_in_btx623_peak_11296",20,1.88578,4.40533,2.09722,173,"Promoter (<=1kb)",5,705236,705868,633,1,"SORBI_3005G008900","KXG27594",-612
"5",710962,711318,357,"*","scl23_peaks_in_btx623_peak_11297",15,1.71634,3.44823,1.57786,75,"Distal Intergenic",5,705236,705868,633,1,"SORBI_3005G008900","KXG27594",5726
"5",863024,863439,416,"*","scl23_peaks_in_btx623_peak_11298",17,1.79807,3.80679,1.75208,85,"Distal Intergenic",5,857777,858870,1094,2,"SORBI_3005G009900","OQU82710",-4154
"5",866407,866726,320,"*","scl23_peaks_in_btx623_peak_11299",19,1.74869,4.15871,1.96328,146,"Distal Intergenic",5,869765,870760,996,1,"SORBI_3005G010000","EES07873",-3039
"5",869905,870365,461,"*","scl23_peaks_in_btx623_peak_11300",14,1.71036,3.24752,1.43859,66,"Promoter (<=1kb)",5,869765,870760,996,1,"SORBI_3005G010000","EES07873",140
"5",914665,914922,258,"*","scl23_peaks_in_btx623_peak_11301",16,1.75851,3.66691,1.6936,207,"Promoter (1-2kb)",5,915158,916198,1041,2,"SORBI_3005G010300","KXG27601",1276
"5",959608,959936,329,"*","scl23_peaks_in_btx623_peak_11302",26,2.01735,5.37355,2.68735,212,"Intron (OQU82713/SORBI_3005G010900, intron 22 of 32)",5,971666,971868,203,1,"ENSRNA049481149","ENSRNA049481149-T1",-11730
"5",1043575,1044009,435,"*","scl23_peaks_in_btx623_peak_11303",17,1.76053,3.73924,1.74296,84,"Promoter (<=1kb)",5,1043184,1044343,1160,1,"SORBI_3005G011700","EES07884",391
"5",1067782,1068166,385,"*","scl23_peaks_in_btx623_peak_11304",14,1.71036,3.24752,1.43859,68,"Distal Intergenic",5,1063097,1064252,1156,2,"SORBI_3005G011900","KXG27606",-3530
"5",1113692,1113981,290,"*","scl23_peaks_in_btx623_peak_11305",24,1.93549,4.99222,2.48056,168,"Distal Intergenic",5,1117750,1118250,501,2,"SORBI_3005G012100","EES09125",4269
"5",1133214,1133556,343,"*","scl23_peaks_in_btx623_peak_11306",13,1.6378,3.04372,1.33544,62,"Exon (EES09127/SORBI_3005G012400, exon 7 of 9)",5,1130396,1138678,8283,2,"SORBI_3005G012400","EES09127",5122
"5",1142717,1142966,250,"*","scl23_peaks_in_btx623_peak_11307",48,2.19012,8.27868,4.84678,145,"Distal Intergenic",5,1130396,1138678,8283,2,"SORBI_3005G012400","EES09127",-4039
"5",1143974,1144226,253,"*","scl23_peaks_in_btx623_peak_11308",19,1.84193,4.10125,1.92164,126,"Distal Intergenic",5,1148568,1148907,340,1,"SORBI_3005G012600","EES07886",-4342
"5",1189430,1189695,266,"*","scl23_peaks_in_btx623_peak_11309",27,1.9633,5.48573,2.77326,104,"Exon (EES07890/SORBI_3005G013200, exon 8 of 10)",5,1190324,1194712,4389,2,"SORBI_3005G013300","EES09132",5017
"5",1193117,1193421,305,"*","scl23_peaks_in_btx623_peak_11310",15,1.66451,3.33547,1.50195,59,"Promoter (1-2kb)",5,1190324,1194712,4389,2,"SORBI_3005G013300","EES09132",1291
"5",1231396,1231775,380,"*","scl23_peaks_in_btx623_peak_11311",19,1.84193,4.10125,1.92164,115,"Distal Intergenic",5,1228069,1228416,348,2,"SORBI_3005G013550","OQU82726",-2980
"5",1281092,1281553,462,"*","scl23_peaks_in_btx623_peak_11312",17,1.78112,3.84845,1.78071,88,"Distal Intergenic",5,1298696,1299984,1289,1,"SORBI_3005G014100","EES07893",-17143
"5",1314036,1314547,512,"*","scl23_peaks_in_btx623_peak_11313a",15,1.68924,3.41657,1.55632,110,"Promoter (1-2kb)",5,1313007,1316317,3311,2,"SORBI_3005G014300","KXG27615",1770
"5",1314036,1314547,512,"*","scl23_peaks_in_btx623_peak_11313b",13,1.62295,3.06232,1.34894,363,"Promoter (1-2kb)",5,1313007,1316317,3311,2,"SORBI_3005G014300","KXG27615",1770
"5",1331475,1331785,311,"*","scl23_peaks_in_btx623_peak_11314",18,1.79807,4.00432,1.89105,262,"3' UTR",5,1333156,1334273,1118,2,"SORBI_3005G014800","OQU82736",2488
"5",1422165,1422502,338,"*","scl23_peaks_in_btx623_peak_11315",21,1.88706,4.48753,2.15868,286,"Promoter (1-2kb)",5,1424252,1430151,5900,1,"SORBI_3005G015900","EES07899",-1750
"5",1442900,1443196,297,"*","scl23_peaks_in_btx623_peak_11316",19,1.77196,4.05139,1.92164,160,"3' UTR",5,1442645,1447258,4614,2,"SORBI_3005G016200","EES09150",4062
"5",1458624,1458938,315,"*","scl23_peaks_in_btx623_peak_11317",19,1.84193,4.10125,1.92164,95,"Distal Intergenic",5,1454991,1456612,1622,2,"SORBI_3005G016400","EES09152",-2012
"5",1488870,1489293,424,"*","scl23_peaks_in_btx623_peak_11318",19,1.84193,4.10125,1.92164,249,"Promoter (<=1kb)",5,1486673,1488557,1885,2,"SORBI_3005G016700","EES09156",-313
"5",1561804,1562084,281,"*","scl23_peaks_in_btx623_peak_11319",21,1.85399,4.52291,2.18342,248,"Distal Intergenic",5,1574101,1577978,3878,1,"SORBI_3005G017500","OQU82754",-12017
"5",1578061,1578437,377,"*","scl23_peaks_in_btx623_peak_11320",14,1.65966,3.15586,1.41344,192,"Downstream (<=300bp)",5,1574101,1577978,3878,1,"SORBI_3005G017500","OQU82754",3960
"5",1598832,1599269,438,"*","scl23_peaks_in_btx623_peak_11321",33,2.11684,6.33248,3.35285,400,"Promoter (<=1kb)",5,1598743,1600126,1384,2,"SORBI_3005G017900","EES09163",857
"5",1604038,1604498,461,"*","scl23_peaks_in_btx623_peak_11322",15,1.73493,3.4262,1.56396,416,"Intron (OQU82759/SORBI_3005G017801, intron 3 of 3)",5,1598039,1601005,2967,2,"SORBI_3005G017900","OQU82758",-3033
"5",1614286,1614728,443,"*","scl23_peaks_in_btx623_peak_11323",19,1.8284,4.03069,1.91023,81,"Distal Intergenic",5,1605716,1610412,4697,2,"SORBI_3005G018050","OQU82761",-3874
"5",1682203,1682531,329,"*","scl23_peaks_in_btx623_peak_11324",14,1.62943,3.28778,1.46686,98,"Promoter (<=1kb)",5,1682222,1684209,1988,1,"SORBI_3005G018700","EES07908",0
"5",1686290,1686610,321,"*","scl23_peaks_in_btx623_peak_11325",14,1.71036,3.24752,1.43859,71,"Distal Intergenic",5,1682222,1684209,1988,1,"SORBI_3005G018700","EES07908",4068
"5",1739485,1739733,249,"*","scl23_peaks_in_btx623_peak_11326",15,1.71606,3.50384,1.5906,78,"3' UTR",5,1732113,1734489,2377,2,"SORBI_3005G019100","EES09169",-4996
"5",1747082,1747387,306,"*","scl23_peaks_in_btx623_peak_11327",16,1.71526,3.55653,1.61628,67,"Promoter (1-2kb)",5,1745103,1746237,1135,1,"SORBI_3005G019250","OQU82773",1979
"5",1758139,1758688,550,"*","scl23_peaks_in_btx623_peak_11328a",19,1.81016,4.20383,1.99392,83,"Promoter (1-2kb)",5,1756754,1759543,2790,1,"SORBI_3005G019350","OQU82774",1385
"5",1758139,1758688,550,"*","scl23_peaks_in_btx623_peak_11328b",17,1.73032,3.87125,1.79911,375,"Promoter (1-2kb)",5,1756754,1759543,2790,1,"SORBI_3005G019350","OQU82774",1385
"5",1784246,1784681,436,"*","scl23_peaks_in_btx623_peak_11329",17,1.78706,3.75064,1.75162,66,"Distal Intergenic",5,1768960,1773361,4402,2,"SORBI_3005G019500","KXG27629",-10885
"5",1799001,1799348,348,"*","scl23_peaks_in_btx623_peak_11330",22,1.92964,4.71886,2.28466,69,"Promoter (<=1kb)",5,1789055,1798179,9125,2,"SORBI_3005G019600","KXG27630",-822
"5",1847617,1848221,605,"*","scl23_peaks_in_btx623_peak_11331",24,1.94398,5.04109,2.48056,104,"Distal Intergenic",5,1851442,1856582,5141,1,"SORBI_3005G020000","EES07915",-3221
"5",1862942,1863260,319,"*","scl23_peaks_in_btx623_peak_11332",28,1.96047,5.55109,2.82305,108,"Distal Intergenic",5,1859266,1861610,2345,1,"SORBI_3005G020100","EES07916",3676
"5",1881442,1881716,275,"*","scl23_peaks_in_btx623_peak_11333",24,1.97349,5.04166,2.48056,113,"Distal Intergenic",5,1873305,1874937,1633,2,"SORBI_3005G020200","OQU82780",-6505
"5",1897620,1898069,450,"*","scl23_peaks_in_btx623_peak_11334",36,2.16825,6.7472,3.6507,108,"Distal Intergenic",5,1900898,1907999,7102,1,"SORBI_3005G020400","KXG27642",-2829
"5",1903717,1904254,538,"*","scl23_peaks_in_btx623_peak_11335",16,1.71621,3.56162,1.61892,120,"5' UTR",5,1901217,1907388,6172,1,"SORBI_3005G020400","OQU82783",2500
"5",1904953,1905245,293,"*","scl23_peaks_in_btx623_peak_11336",41,2.16515,7.46304,4.18615,221,"Exon (KXG27642/SORBI_3005G020400, exon 5 of 10)",5,1901217,1907388,6172,1,"SORBI_3005G020400","OQU82783",3736
"5",1924408,1924749,342,"*","scl23_peaks_in_btx623_peak_11337",15,1.75422,3.52215,1.5906,70,"Distal Intergenic",5,1915480,1920800,5321,2,"SORBI_3005G020700","EES09180",-3608
"5",1933543,1933986,444,"*","scl23_peaks_in_btx623_peak_11338",31,2.07106,6.05605,3.14065,285,"Promoter (<=1kb)",5,1932907,1936517,3611,1,"SORBI_3005G020900","OQU82786",636
"5",1951672,1952164,493,"*","scl23_peaks_in_btx623_peak_11339",20,1.85597,4.24656,2.0239,78,"Distal Intergenic",5,1947540,1948753,1214,1,"SORBI_3005G021100","OQU82788",4132
"5",1962441,1962897,457,"*","scl23_peaks_in_btx623_peak_11340",20,1.88578,4.40533,2.09722,98,"3' UTR",5,1962846,1966712,3867,2,"SORBI_3005G021200","OQU82790",3815
"5",1970190,1970712,523,"*","scl23_peaks_in_btx623_peak_11341",20,1.87193,4.33155,2.08506,233,"Distal Intergenic",5,1970904,1972872,1969,2,"SORBI_3005G021300","EES09183",2160
"5",1973632,1973883,252,"*","scl23_peaks_in_btx623_peak_11342",17,1.7641,3.75815,1.75208,112,"Promoter (<=1kb)",5,1970904,1972872,1969,2,"SORBI_3005G021300","EES09183",-760
"5",1985097,1985353,257,"*","scl23_peaks_in_btx623_peak_11343",20,1.77995,4.22438,2.00882,88,"Promoter (<=1kb)",5,1977764,1985744,7981,2,"SORBI_3005G021500","EES09184",391
"5",1992303,1992568,266,"*","scl23_peaks_in_btx623_peak_11344",13,1.66406,3.02338,1.32226,98,"Promoter (1-2kb)",5,1991128,1993572,2445,1,"SORBI_3005G021700","OQU82791",1175
"5",2025822,2026118,297,"*","scl23_peaks_in_btx623_peak_11345",33,2.05089,6.39741,3.39064,78,"Promoter (1-2kb)",5,2019524,2024156,4633,2,"SORBI_3005G022000","EES09187",-1666
"5",2091349,2091734,386,"*","scl23_peaks_in_btx623_peak_11346",15,1.70631,3.45239,1.58123,64,"Promoter (<=1kb)",5,2087019,2090703,3685,2,"SORBI_3005G023100","OQU82806",-646
"5",2118735,2119023,289,"*","scl23_peaks_in_btx623_peak_11347",20,1.88578,4.40533,2.09722,108,"Promoter (1-2kb)",5,2120502,2121092,591,1,"SORBI_3005G023600","OQU82812",-1479
"5",2136293,2136726,434,"*","scl23_peaks_in_btx623_peak_11348",24,1.92988,4.95994,2.46041,116,"Exon (EES07926/SORBI_3005G023800, exon 1 of 1)",5,2133800,2137983,4184,1,"SORBI_3005G023800","OQU82813",2493
"5",2166209,2166453,245,"*","scl23_peaks_in_btx623_peak_11349",22,1.92964,4.71886,2.28466,92,"Distal Intergenic",5,2155022,2162284,7263,2,"SORBI_3005G024000","KXG27672",-3925
"5",2189402,2189810,409,"*","scl23_peaks_in_btx623_peak_11350",23,1.93522,4.82973,2.36618,101,"Distal Intergenic",5,2195509,2201046,5538,1,"SORBI_3005G024200","OQU82814",-5699
"5",2259719,2260182,464,"*","scl23_peaks_in_btx623_peak_11351",16,1.72189,3.59227,1.64204,442,"Promoter (<=1kb)",5,2252655,2260363,7709,2,"SORBI_3005G024900","EES09205",181
"5",2284071,2284361,291,"*","scl23_peaks_in_btx623_peak_11352",321,2.04805,36.2556,32.1712,212,"Promoter (1-2kb)",5,2280513,2282885,2373,2,"SORBI_3005G025500","EES09208",-1186
"5",2342207,2342454,248,"*","scl23_peaks_in_btx623_peak_11353",27,1.97799,5.49174,2.77856,87,"Exon (KXG27681/SORBI_3005G026200, exon 35 of 35)",5,2338562,2341706,3145,1,"SORBI_3005G026100","EES07933",3645
"5",2420742,2421002,261,"*","scl23_peaks_in_btx623_peak_11354",39,2.23663,7.16366,3.93554,137,"Promoter (<=1kb)",5,2421665,2422509,845,1,"SORBI_3005G027250","OQU82828",-663
"5",2429049,2429334,286,"*","scl23_peaks_in_btx623_peak_11355",15,1.72077,3.5287,1.59609,67,"Distal Intergenic",5,2431110,2433939,2830,2,"SORBI_3005G027300","EES09222",4605
"5",2437136,2437447,312,"*","scl23_peaks_in_btx623_peak_11356",15,1.70726,3.40125,1.54556,70,"Promoter (<=1kb)",5,2434665,2436150,1486,2,"SORBI_3005G027350","OQU82830",-986
"5",2485846,2486130,285,"*","scl23_peaks_in_btx623_peak_11357",14,1.71036,3.24752,1.43859,103,"Distal Intergenic",5,2495072,2495735,664,1,"SORBI_3005G028000","KXG27688",-8942
"5",2511115,2511426,312,"*","scl23_peaks_in_btx623_peak_11358",14,1.71036,3.24752,1.43859,71,"Distal Intergenic",5,2515487,2517618,2132,2,"SORBI_3005G028200","OQU82836",6192
"5",2545604,2545957,354,"*","scl23_peaks_in_btx623_peak_11359",17,1.73494,3.7216,1.73208,206,"Exon (EES07943/SORBI_3005G028400, exon 6 of 7)",5,2546682,2548092,1411,2,"SORBI_3005G028500","OQU82837",2135
"5",2557995,2558713,719,"*","scl23_peaks_in_btx623_peak_11360a",21,1.86125,4.41985,2.10742,94,"Exon (OQU82838/SORBI_3005G028600, exon 12 of 15)",5,2550848,2560014,9167,1,"SORBI_3005G028600","OQU82839",7147
"5",2557995,2558713,719,"*","scl23_peaks_in_btx623_peak_11360b",19,1.79588,4.05789,1.92164,684,"Exon (OQU82838/SORBI_3005G028600, exon 12 of 15)",5,2550848,2560014,9167,1,"SORBI_3005G028600","OQU82839",7147
"5",2575437,2575719,283,"*","scl23_peaks_in_btx623_peak_11361",18,1.8128,3.94943,1.85283,261,"Promoter (<=1kb)",5,2574514,2578988,4475,1,"SORBI_3005G028800","EES09230",923
"5",2582016,2582344,329,"*","scl23_peaks_in_btx623_peak_11362",23,1.91325,4.86419,2.39115,123,"Promoter (1-2kb)",5,2579825,2583726,3902,2,"SORBI_3005G028900","KXG27693",1382
"5",2628014,2628439,426,"*","scl23_peaks_in_btx623_peak_11363",14,1.71036,3.24752,1.43859,68,"Distal Intergenic",5,2618564,2621041,2478,2,"SORBI_3005G029600","EES09233",-6973
"5",2659260,2659642,383,"*","scl23_peaks_in_btx623_peak_11364",13,1.60963,3.08315,1.36293,235,"3' UTR",5,2662188,2663365,1178,1,"SORBI_3005G029833","OQU82850",-2546
"5",2732612,2732953,342,"*","scl23_peaks_in_btx623_peak_11365",24,1.93939,4.93377,2.44279,127,"Distal Intergenic",5,2740887,2743334,2448,1,"SORBI_3005G030500","KXG27703",-7934
"5",2763947,2764236,290,"*","scl23_peaks_in_btx623_peak_11366",22,1.92964,4.71886,2.28466,166,"Promoter (1-2kb)",5,2756943,2765933,8991,2,"SORBI_3005G030850","OQU82856",1697
"5",2813701,2814192,492,"*","scl23_peaks_in_btx623_peak_11367",14,1.71036,3.24752,1.43859,92,"Distal Intergenic",5,2805362,2806801,1440,1,"SORBI_3005G031600","KXG27708",8339
"5",2839081,2839344,264,"*","scl23_peaks_in_btx623_peak_11368",22,1.89913,4.5531,2.2056,99,"Distal Intergenic",5,2825369,2828892,3524,2,"SORBI_3005G031700","OQU82859",-10189
"5",2857000,2857696,697,"*","scl23_peaks_in_btx623_peak_11369a",15,1.75422,3.52215,1.5906,78,"Promoter (<=1kb)",5,2857790,2858363,574,1,"SORBI_3005G031800","KXG27710",-94
"5",2857000,2857696,697,"*","scl23_peaks_in_btx623_peak_11369b",29,2.06048,5.80421,2.97706,514,"Promoter (<=1kb)",5,2857790,2858363,574,1,"SORBI_3005G031800","KXG27710",-94
"5",2900370,2900614,245,"*","scl23_peaks_in_btx623_peak_11370",25,1.97463,5.13272,2.54913,105,"Promoter (<=1kb)",5,2899815,2902928,3114,1,"SORBI_3005G032500","EES07963",555
"5",2914937,2915355,419,"*","scl23_peaks_in_btx623_peak_11371",15,1.71634,3.44823,1.57786,62,"3' UTR",5,2914870,2917502,2633,2,"SORBI_3005G032600","KXG27714",2147
"5",2920009,2920303,295,"*","scl23_peaks_in_btx623_peak_11372",23,1.92849,4.8722,2.39756,113,"Distal Intergenic",5,2914870,2917502,2633,2,"SORBI_3005G032600","KXG27714",-2507
"5",2953295,2953538,244,"*","scl23_peaks_in_btx623_peak_11373",20,1.88578,4.40533,2.09722,144,"Exon (KXG27718/SORBI_3005G033100, exon 7 of 23)",5,2947606,2959266,11661,2,"SORBI_3005G033100","KXG27718",5728
"5",2975933,2976233,301,"*","scl23_peaks_in_btx623_peak_11374",26,1.9903,5.22112,2.61612,112,"Distal Intergenic",5,2970023,2972272,2250,2,"SORBI_3005G033300","KXG27719",-3661
"5",3089356,3089731,376,"*","scl23_peaks_in_btx623_peak_11375",26,2.01118,5.33878,2.68735,253,"Promoter (1-2kb)",5,3088294,3091879,3586,1,"SORBI_3005G034300","EES07974",1062
"5",3106454,3106889,436,"*","scl23_peaks_in_btx623_peak_11376",14,1.65783,3.19736,1.43859,72,"Promoter (1-2kb)",5,3102291,3105253,2963,2,"SORBI_3005G034500","OQU82868",-1201
"5",3111052,3111633,582,"*","scl23_peaks_in_btx623_peak_11377",31,2.10506,6.06394,3.14065,150,"Promoter (<=1kb)",5,3106432,3110362,3931,2,"SORBI_3005G034600","OQU82870",-690
"5",3116329,3116608,280,"*","scl23_peaks_in_btx623_peak_11378",21,1.84235,4.4559,2.13486,126,"Exon (KXG27729/SORBI_3005G034700, exon 3 of 9)",5,3111650,3119607,7958,2,"SORBI_3005G034700","KXG27729",2999
"5",3129607,3130031,425,"*","scl23_peaks_in_btx623_peak_11379",26,2.01735,5.37355,2.68735,270,"Promoter (1-2kb)",5,3127882,3133458,5577,1,"SORBI_3005G034900","KXG27730",1725
"5",3132269,3132687,419,"*","scl23_peaks_in_btx623_peak_11380",14,1.68949,3.14633,1.40604,77,"Promoter (<=1kb)",5,3133459,3136589,3131,1,"SORBI_3005G035000","EES07975",-772
"5",3135319,3135903,585,"*","scl23_peaks_in_btx623_peak_11381",19,1.84193,4.10125,1.92164,100,"Promoter (1-2kb)",5,3133459,3136589,3131,1,"SORBI_3005G035000","EES07975",1860
"5",3170700,3170962,263,"*","scl23_peaks_in_btx623_peak_11382",14,1.65085,3.1608,1.41636,78,"Distal Intergenic",5,3165331,3165857,527,2,"SORBI_3005G035250","OQU82874",-4843
"5",3185043,3185360,318,"*","scl23_peaks_in_btx623_peak_11383",28,1.96184,5.55972,2.82906,131,"Promoter (1-2kb)",5,3187155,3187796,642,1,"SORBI_3005G035400","OQU82875",-1795
"5",3213257,3213751,495,"*","scl23_peaks_in_btx623_peak_11384",14,1.64207,3.21322,1.43859,78,"Distal Intergenic",5,3203855,3208826,4972,2,"SORBI_3005G035500","OQU82876",-4431
"5",3226702,3227036,335,"*","scl23_peaks_in_btx623_peak_11385",26,1.99334,5.23828,2.62743,90,"Promoter (1-2kb)",5,3224288,3225149,862,2,"SORBI_3005G035600","KXG27734",-1553
"5",3256382,3256651,270,"*","scl23_peaks_in_btx623_peak_11386",21,1.85399,4.52291,2.18342,71,"Promoter (<=1kb)",5,3256832,3257674,843,1,"SORBI_3005G035800","EES07981",-181
"5",3267971,3268244,274,"*","scl23_peaks_in_btx623_peak_11387",36,2.07208,6.82159,3.68113,102,"Distal Intergenic",5,3265050,3266894,1845,1,"SORBI_3005G035900","EES07983",2921
"5",3353166,3353514,349,"*","scl23_peaks_in_btx623_peak_11388",13,1.60765,3.0267,1.32373,73,"3' UTR",5,3349979,3352483,2505,1,"SORBI_3005G036700","OQU82884",3187
"5",3353841,3354093,253,"*","scl23_peaks_in_btx623_peak_11389",24,1.87929,5.03971,2.48056,108,"3' UTR",5,3349979,3352483,2505,1,"SORBI_3005G036700","OQU82884",3862
"5",3373184,3373571,388,"*","scl23_peaks_in_btx623_peak_11390",24,1.97349,5.04166,2.48056,304,"Distal Intergenic",5,3378652,3380473,1822,2,"SORBI_3005G037000","OQU82886",6902
"5",3377889,3378421,533,"*","scl23_peaks_in_btx623_peak_11391",14,1.71036,3.24752,1.43859,73,"Distal Intergenic",5,3378652,3380473,1822,2,"SORBI_3005G037000","OQU82886",2052
"5",3393160,3393728,569,"*","scl23_peaks_in_btx623_peak_11392a",13,1.66423,3.12767,1.39349,64,"Promoter (1-2kb)",5,3393153,3395542,2390,2,"SORBI_3005G037100","KXG27741",1814
"5",3393160,3393728,569,"*","scl23_peaks_in_btx623_peak_11392b",21,1.82796,4.44187,2.12361,442,"Promoter (1-2kb)",5,3393153,3395542,2390,2,"SORBI_3005G037100","KXG27741",1814
"5",3394100,3394494,395,"*","scl23_peaks_in_btx623_peak_11393",23,1.89691,4.77006,2.32313,236,"Promoter (1-2kb)",5,3393153,3395542,2390,2,"SORBI_3005G037100","KXG27741",1048
"5",3408922,3409192,271,"*","scl23_peaks_in_btx623_peak_11394",24,1.95392,5.01582,2.48056,230,"Promoter (1-2kb)",5,3402751,3407208,4458,2,"SORBI_3005G037200","EES09267",-1714
"5",3410254,3410616,363,"*","scl23_peaks_in_btx623_peak_11395",20,1.88578,4.40533,2.09722,103,"Exon (KXG27743/SORBI_3005G037300, exon 9 of 14)",5,3408590,3413444,4855,2,"SORBI_3005G037300","KXG27743",2828
"5",3419622,3419861,240,"*","scl23_peaks_in_btx623_peak_11396",17,1.76549,3.70319,1.71986,181,"Promoter (<=1kb)",5,3419896,3420566,671,2,"SORBI_3005G037400","KXG27745",705
"5",3421219,3421500,282,"*","scl23_peaks_in_btx623_peak_11397",13,1.65445,3.02776,1.32373,62,"Promoter (<=1kb)",5,3419896,3420566,671,2,"SORBI_3005G037400","KXG27745",-653
"5",3462437,3462829,393,"*","scl23_peaks_in_btx623_peak_11398",15,1.69511,3.33845,1.50256,70,"Distal Intergenic",5,3459539,3461610,2072,1,"SORBI_3005G037900","EES09268",2898
"5",3469710,3470223,514,"*","scl23_peaks_in_btx623_peak_11399",19,1.84193,4.10125,1.92164,488,"Distal Intergenic",5,3473704,3474324,621,1,"SORBI_3005G038000","KXG27749",-3481
"5",3470640,3470989,350,"*","scl23_peaks_in_btx623_peak_11400",15,1.71664,3.39258,1.53999,339,"Distal Intergenic",5,3473704,3474324,621,1,"SORBI_3005G038000","KXG27749",-2715
"5",3488708,3489080,373,"*","scl23_peaks_in_btx623_peak_11401",24,1.88506,4.92653,2.43742,284,"Distal Intergenic",5,3485664,3486669,1006,1,"SORBI_3005G038100","KXG27750",3044
"5",3493526,3493983,458,"*","scl23_peaks_in_btx623_peak_11402",36,2.13011,6.81763,3.67782,145,"Distal Intergenic",5,3485664,3486669,1006,1,"SORBI_3005G038100","KXG27750",7862
"5",3498750,3499036,287,"*","scl23_peaks_in_btx623_peak_11403",36,2.19277,6.78874,3.65416,112,"Distal Intergenic",5,3505267,3508823,3557,1,"SORBI_3005G038200","EES07991",-6231
"5",3523715,3523966,252,"*","scl23_peaks_in_btx623_peak_11404",17,1.79807,3.80679,1.75208,137,"3' UTR",5,3523470,3528654,5185,2,"SORBI_3005G038400","EES09271",4688
"5",3550491,3551087,597,"*","scl23_peaks_in_btx623_peak_11405",15,1.75422,3.52215,1.5906,287,"Promoter (<=1kb)",5,3548794,3552079,3286,2,"SORBI_3005G038800","OQU82892",992
"5",3562797,3563039,243,"*","scl23_peaks_in_btx623_peak_11406",17,1.79807,3.80679,1.75208,186,"Distal Intergenic",5,3566118,3567594,1477,1,"SORBI_3005G039000","KXG27755",-3079
"5",3609394,3609982,589,"*","scl23_peaks_in_btx623_peak_11407a",24,1.97349,5.04166,2.48056,67,"Promoter (1-2kb)",5,3607320,3611734,4415,2,"SORBI_3005G039500","KXG27759",1752
"5",3609394,3609982,589,"*","scl23_peaks_in_btx623_peak_11407b",14,1.71036,3.24752,1.43859,432,"Promoter (1-2kb)",5,3607320,3611734,4415,2,"SORBI_3005G039500","KXG27759",1752
"5",3616722,3616964,243,"*","scl23_peaks_in_btx623_peak_11408",13,1.67595,3.13383,1.3982,110,"Promoter (<=1kb)",5,3613150,3615968,2819,2,"SORBI_3005G039600","KXG27761",-754
"5",3703040,3703523,484,"*","scl23_peaks_in_btx623_peak_11409",14,1.71036,3.24752,1.43859,84,"Promoter (1-2kb)",5,3692792,3705490,12699,2,"SORBI_3005G040700","OQU82897",1967
"5",3797201,3797533,333,"*","scl23_peaks_in_btx623_peak_11410",17,1.79807,3.80679,1.75208,97,"Distal Intergenic",5,3788776,3790505,1730,2,"SORBI_3005G041200","KXG27770",-6696
"5",3835437,3835691,255,"*","scl23_peaks_in_btx623_peak_11411",13,1.64818,3.04693,1.33788,70,"Downstream (<=300bp)",5,3831746,3835221,3476,1,"SORBI_3005G041450","OQU82901",3691
"5",3851851,3852311,461,"*","scl23_peaks_in_btx623_peak_11412",17,1.79807,3.80679,1.75208,252,"Distal Intergenic",5,3844079,3846888,2810,2,"SORBI_3005G041500","EES09291",-4963
"5",3886506,3886763,258,"*","scl23_peaks_in_btx623_peak_11413",51,2.31529,8.60748,5.12284,127,"Distal Intergenic",5,3893885,3895397,1513,1,"SORBI_3005G042200","OQU82902",-7122
"5",3889432,3889679,248,"*","scl23_peaks_in_btx623_peak_11414",25,1.95251,5.09018,2.5168,137,"Distal Intergenic",5,3893885,3895397,1513,1,"SORBI_3005G042200","OQU82902",-4206
"5",3922674,3922914,241,"*","scl23_peaks_in_btx623_peak_11415",16,1.75851,3.66691,1.6936,237,"Distal Intergenic",5,3928296,3929543,1248,2,"SORBI_3005G042300","EES09293",6629
"5",3934483,3934723,241,"*","scl23_peaks_in_btx623_peak_11416",17,1.79807,3.80679,1.75208,76,"Promoter (1-2kb)",5,3934736,3935921,1186,2,"SORBI_3005G042400","EES09294",1198
"5",3957363,3957606,244,"*","scl23_peaks_in_btx623_peak_11417",14,1.71036,3.24752,1.43859,63,"Distal Intergenic",5,3934736,3935921,1186,2,"SORBI_3005G042400","EES09294",-21442
"5",3968585,3968879,295,"*","scl23_peaks_in_btx623_peak_11418",18,1.75257,3.94027,1.84786,160,"Distal Intergenic",5,3986929,3988122,1194,2,"SORBI_3005G042600","EES09296",19243
"5",3978511,3978786,276,"*","scl23_peaks_in_btx623_peak_11419",26,1.99043,5.30827,2.67941,84,"Distal Intergenic",5,3986929,3988122,1194,2,"SORBI_3005G042600","EES09296",9336
"5",4052824,4053130,307,"*","scl23_peaks_in_btx623_peak_11420",22,1.92964,4.71886,2.28466,262,"Distal Intergenic",5,4048220,4049060,841,2,"SORBI_3005G042900","EES09299",-3764
"5",4059239,4059927,689,"*","scl23_peaks_in_btx623_peak_11421a",47,2.24925,8.15218,4.73653,265,"Promoter (1-2kb)",5,4061603,4065225,3623,1,"SORBI_3005G043000","EES08010",-1676
"5",4059239,4059927,689,"*","scl23_peaks_in_btx623_peak_11421b",26,2.01735,5.37355,2.68735,643,"Promoter (1-2kb)",5,4061603,4065225,3623,1,"SORBI_3005G043000","EES08010",-1676
"5",4090752,4090995,244,"*","scl23_peaks_in_btx623_peak_11422",24,1.97349,5.04166,2.48056,218,"Exon (OQU82905/SORBI_3005G043100, exon 20 of 23)",5,4089911,4096430,6520,2,"SORBI_3005G043100","OQU82905",5435
"5",4120323,4121266,944,"*","scl23_peaks_in_btx623_peak_11423",23,1.93157,4.80952,2.3512,330,"Promoter (<=1kb)",5,4118077,4121960,3884,2,"SORBI_3005G043400","OQU82906",694
"5",4122662,4123589,928,"*","scl23_peaks_in_btx623_peak_11424a",26,1.95551,5.27259,2.65302,248,"Promoter (<=1kb)",5,4118077,4121960,3884,2,"SORBI_3005G043400","OQU82906",-702
"5",4122662,4123589,928,"*","scl23_peaks_in_btx623_peak_11424b",27,1.93902,5.41602,2.71947,682,"Promoter (<=1kb)",5,4118077,4121960,3884,2,"SORBI_3005G043400","OQU82906",-702
"5",4126453,4126740,288,"*","scl23_peaks_in_btx623_peak_11425",24,1.97349,5.04166,2.48056,101,"Distal Intergenic",5,4118077,4121960,3884,2,"SORBI_3005G043400","OQU82906",-4493
"5",4132968,4133465,498,"*","scl23_peaks_in_btx623_peak_11426",14,1.71036,3.24752,1.43859,110,"Promoter (<=1kb)",5,4127594,4134427,6834,2,"SORBI_3005G043600","KXG27779",962
"5",4153718,4154168,451,"*","scl23_peaks_in_btx623_peak_11427",20,1.88578,4.40533,2.09722,80,"Promoter (<=1kb)",5,4143935,4154267,10333,2,"SORBI_3005G043900","OQU82907",99
"5",4171504,4171816,313,"*","scl23_peaks_in_btx623_peak_11428",13,1.62295,3.06232,1.34894,85,"Promoter (<=1kb)",5,4170391,4171057,667,2,"SORBI_3005G044101","OQU82909",-447
"5",4212229,4212587,359,"*","scl23_peaks_in_btx623_peak_11429",31,2.10506,6.06394,3.14065,161,"Distal Intergenic",5,4217374,4218318,945,2,"SORBI_3005G044700","KXG27789",5731
"5",4246797,4247102,306,"*","scl23_peaks_in_btx623_peak_11430",19,1.79175,4.10005,1.92164,143,"3' UTR",5,4239821,4246866,7046,1,"SORBI_3005G045000","KXG27790",6976
"5",4329737,4330011,275,"*","scl23_peaks_in_btx623_peak_11431",18,1.77677,3.88888,1.81009,83,"Promoter (1-2kb)",5,4326851,4328326,1476,2,"SORBI_3005G045600","EES09313",-1411
"5",4401706,4402099,394,"*","scl23_peaks_in_btx623_peak_11432a",14,1.65675,3.14092,1.40218,179,"Intron (KXG27800/SORBI_3005G046500, intron 3 of 14)",5,4408176,4408889,714,1,"SORBI_3005G046600","OQU82931",-6077
"5",4401706,4402099,394,"*","scl23_peaks_in_btx623_peak_11432b",23,1.93157,4.80952,2.3512,237,"Intron (KXG27800/SORBI_3005G046500, intron 3 of 14)",5,4408176,4408889,714,1,"SORBI_3005G046600","OQU82931",-6077
"5",4402424,4402770,347,"*","scl23_peaks_in_btx623_peak_11433",14,1.71036,3.24752,1.43859,163,"Exon (KXG27800/SORBI_3005G046500, exon 4 of 15)",5,4408176,4408889,714,1,"SORBI_3005G046600","OQU82931",-5406
"5",4487313,4487786,474,"*","scl23_peaks_in_btx623_peak_11434",54,2.43189,9.00297,5.46589,231,"Promoter (1-2kb)",5,4485830,4488512,2683,1,"SORBI_3005G047300","EES08030",1483
"5",4495875,4496185,311,"*","scl23_peaks_in_btx623_peak_11435",19,1.8329,4.05417,1.92164,18,"Promoter (1-2kb)",5,4494330,4499635,5306,1,"SORBI_3005G047500","KXG27804",1545
"5",4497140,4497447,308,"*","scl23_peaks_in_btx623_peak_11436",62,2.51565,9.82483,6.20327,155,"3' UTR",5,4494330,4499635,5306,1,"SORBI_3005G047500","KXG27804",2810
"5",4542680,4543181,502,"*","scl23_peaks_in_btx623_peak_11437",29,2.06121,5.71436,2.90827,79,"Distal Intergenic",5,4560412,4563928,3517,2,"SORBI_3005G047800","OQU82937",20747
"5",4607384,4607754,371,"*","scl23_peaks_in_btx623_peak_11438",41,2.24118,7.41779,4.1492,187,"Distal Intergenic",5,4608163,4614745,6583,2,"SORBI_3005G048200","KXG27812",6991
"5",4668719,4669002,284,"*","scl23_peaks_in_btx623_peak_11439",15,1.70531,3.39114,1.53999,233,"Promoter (<=1kb)",5,4668526,4672935,4410,1,"SORBI_3005G048700","OQU82942",193
"5",4686602,4686887,286,"*","scl23_peaks_in_btx623_peak_11440",15,1.75263,3.51427,1.5906,80,"Promoter (1-2kb)",5,4685306,4688771,3466,1,"SORBI_3005G049000","EES08036",1296
"5",4687616,4687906,291,"*","scl23_peaks_in_btx623_peak_11441",24,1.97349,5.04166,2.48056,137,"Exon (EES08036/SORBI_3005G049000, exon 8 of 9)",5,4685306,4688771,3466,1,"SORBI_3005G049000","EES08036",2310
"5",4689173,4689652,480,"*","scl23_peaks_in_btx623_peak_11442",24,1.95621,4.94596,2.45143,362,"Distal Intergenic",5,4685306,4688771,3466,1,"SORBI_3005G049000","EES08036",3867
"5",4723614,4723934,321,"*","scl23_peaks_in_btx623_peak_11443",26,1.98037,5.25044,2.63738,81,"Distal Intergenic",5,4708347,4713388,5042,2,"SORBI_3005G049600","EES08034",-10226
"5",4817154,4817491,338,"*","scl23_peaks_in_btx623_peak_11444",15,1.73281,3.41566,1.55573,76,"Promoter (<=1kb)",5,4817537,4820991,3455,1,"SORBI_3005G050500","KXG27825",-46
"5",4820093,4820660,568,"*","scl23_peaks_in_btx623_peak_11445",30,2.05306,5.94713,3.0882,158,"3' UTR",5,4817537,4820991,3455,1,"SORBI_3005G050500","KXG27825",2556
"5",4823374,4823765,392,"*","scl23_peaks_in_btx623_peak_11446",20,1.86282,4.35583,2.09722,126,"Distal Intergenic",5,4826765,4832055,5291,1,"SORBI_3005G050600","EES08040",-3000
"5",4846965,4847449,485,"*","scl23_peaks_in_btx623_peak_11447a",14,1.62791,3.23154,1.43859,318,"Distal Intergenic",5,4843952,4845046,1095,1,"SORBI_3005G050800","OQU82950",3013
"5",4846965,4847449,485,"*","scl23_peaks_in_btx623_peak_11447b",17,1.76103,3.86538,1.79449,378,"Distal Intergenic",5,4843952,4845046,1095,1,"SORBI_3005G050800","OQU82950",3013
"5",4866527,4867070,544,"*","scl23_peaks_in_btx623_peak_11448",14,1.67602,3.24,1.43859,80,"5' UTR",5,4857880,4872705,14826,1,"SORBI_3005G050900","KXG27829",8647
"5",4904564,4904847,284,"*","scl23_peaks_in_btx623_peak_11449",17,1.77497,3.75246,1.75208,224,"Distal Intergenic",5,4922850,4926427,3578,2,"SORBI_3005G051200","OQU82952",21580
"5",4921341,4921781,441,"*","scl23_peaks_in_btx623_peak_11450",16,1.75256,3.57501,1.62894,59,"Distal Intergenic",5,4922850,4926427,3578,2,"SORBI_3005G051200","OQU82952",4646
"5",4937658,4937960,303,"*","scl23_peaks_in_btx623_peak_11451",15,1.6791,3.52105,1.5906,173,"Distal Intergenic",5,4922850,4926427,3578,2,"SORBI_3005G051200","OQU82952",-11231
"5",4963059,4963310,252,"*","scl23_peaks_in_btx623_peak_11452",20,1.88578,4.40533,2.09722,125,"Distal Intergenic",5,4971973,4974585,2613,1,"SORBI_3005G051300","KXG27832",-8663
"5",4967672,4967993,322,"*","scl23_peaks_in_btx623_peak_11453",63,2.54362,10.0088,6.36698,175,"Distal Intergenic",5,4971973,4974585,2613,1,"SORBI_3005G051300","KXG27832",-3980
"5",5064356,5064648,293,"*","scl23_peaks_in_btx623_peak_11454",24,1.89902,5.01143,2.48056,149,"Intron (EES08044/SORBI_3005G051800, intron 3 of 5)",5,5061362,5068766,7405,1,"SORBI_3005G051800","EES08044",2994
"5",5104267,5104657,391,"*","scl23_peaks_in_btx623_peak_11455",14,1.65587,3.28834,1.46723,62,"Distal Intergenic",5,5114336,5116118,1783,1,"SORBI_3005G052000","KXG27836",-9679
"5",5179870,5180136,267,"*","scl23_peaks_in_btx623_peak_11456",22,1.78333,4.56327,2.21186,141,"Distal Intergenic",5,5170367,5173076,2710,2,"SORBI_3005G052200","EES09353",-6794
"5",5180863,5181387,525,"*","scl23_peaks_in_btx623_peak_11457",27,1.98497,5.44846,2.74676,436,"Distal Intergenic",5,5170367,5173076,2710,2,"SORBI_3005G052200","EES09353",-7787
"5",5227900,5228186,287,"*","scl23_peaks_in_btx623_peak_11458",24,1.97349,5.04166,2.48056,193,"Distal Intergenic",5,5261217,5261724,508,1,"SORBI_3005G052250","OQU82955",-33031
"5",5263976,5264400,425,"*","scl23_peaks_in_btx623_peak_11459a",26,1.9845,5.27419,2.65316,113,"Promoter (1-2kb)",5,5262090,5265448,3359,1,"SORBI_3005G052300","KXG27837",1886
"5",5263976,5264400,425,"*","scl23_peaks_in_btx623_peak_11459b",18,1.79211,3.90687,1.8222,389,"Promoter (1-2kb)",5,5262090,5265448,3359,1,"SORBI_3005G052300","KXG27837",1886
"5",5274180,5274520,341,"*","scl23_peaks_in_btx623_peak_11460",14,1.71036,3.24752,1.43859,73,"Distal Intergenic",5,5266829,5269305,2477,2,"SORBI_3005G052400","OQU82956",-4875
"5",5276581,5276916,336,"*","scl23_peaks_in_btx623_peak_11461",21,1.86125,4.41985,2.10742,143,"Distal Intergenic",5,5266829,5269305,2477,2,"SORBI_3005G052400","OQU82956",-7276
"5",5287381,5287651,271,"*","scl23_peaks_in_btx623_peak_11462",19,1.79378,4.1115,1.9268,106,"Distal Intergenic",5,5292803,5295875,3073,2,"SORBI_3005G052500","EES09355",8224
"5",5299210,5299898,689,"*","scl23_peaks_in_btx623_peak_11463",22,1.84736,4.62645,2.25702,413,"Distal Intergenic",5,5292803,5295875,3073,2,"SORBI_3005G052500","EES09355",-3335
"5",5302285,5302612,328,"*","scl23_peaks_in_btx623_peak_11464",14,1.71036,3.24752,1.43859,183,"Distal Intergenic",5,5292803,5295875,3073,2,"SORBI_3005G052500","EES09355",-6410
"5",5331873,5332333,461,"*","scl23_peaks_in_btx623_peak_11465",15,1.75318,3.51697,1.5906,176,"5' UTR",5,5329587,5335713,6127,1,"SORBI_3005G053001","OQU82957",2286
"5",5365396,5365776,381,"*","scl23_peaks_in_btx623_peak_11466a",15,1.63089,3.34394,1.50547,60,"Promoter (<=1kb)",5,5366086,5376331,10246,1,"SORBI_3005G053200","KXG27843",-310
"5",5365396,5365776,381,"*","scl23_peaks_in_btx623_peak_11466b",39,2.02501,7.12221,3.92815,292,"Promoter (<=1kb)",5,5366086,5376331,10246,1,"SORBI_3005G053200","KXG27843",-310
"5",5369926,5370742,817,"*","scl23_peaks_in_btx623_peak_11467a",14,1.53177,3.18335,1.43169,113,"Intron (KXG27843/SORBI_3005G053200, intron 1 of 3)",5,5366086,5378807,12722,1,"SORBI_3005G053200","KXG27845",3840
"5",5369926,5370742,817,"*","scl23_peaks_in_btx623_peak_11467b",13,1.53276,3.07803,1.35982,543,"Intron (KXG27843/SORBI_3005G053200, intron 1 of 3)",5,5366086,5378807,12722,1,"SORBI_3005G053200","KXG27845",3840
"5",5383594,5384244,651,"*","scl23_peaks_in_btx623_peak_11468a",14,1.50568,3.2144,1.43859,274,"Promoter (1-2kb)",5,5386200,5387317,1118,1,"SORBI_3005G053501","OQU82959",-1956
"5",5383594,5384244,651,"*","scl23_peaks_in_btx623_peak_11468b",49,2.15792,8.45189,4.98375,528,"Promoter (1-2kb)",5,5386200,5387317,1118,1,"SORBI_3005G053501","OQU82959",-1956
"5",5393277,5393632,356,"*","scl23_peaks_in_btx623_peak_11469",20,1.68092,4.32246,2.07814,78,"Intron (KXG27846/SORBI_3005G053800, intron 1 of 1)",5,5388631,5398057,9427,1,"SORBI_3005G053800","KXG27846",4646
"5",5398642,5399222,581,"*","scl23_peaks_in_btx623_peak_11470",35,1.79795,6.59849,3.53138,136,"Distal Intergenic",5,5401472,5401933,462,1,"SORBI_3005G053700","KXG27851",-2250
"5",5410641,5410992,352,"*","scl23_peaks_in_btx623_peak_11471",36,1.9618,6.80035,3.66387,274,"Exon (KXG27853/SORBI_3005G053900, exon 2 of 4)",5,5418966,5419842,877,2,"SORBI_3005G053950","OQU82960",8850
"5",5423922,5424834,913,"*","scl23_peaks_in_btx623_peak_11472a",17,1.76549,3.70319,1.71986,565,"Distal Intergenic",5,5418966,5419842,877,2,"SORBI_3005G053950","OQU82960",-4080
"5",5423922,5424834,913,"*","scl23_peaks_in_btx623_peak_11472b",17,1.79807,3.80679,1.75208,710,"Distal Intergenic",5,5418966,5419842,877,2,"SORBI_3005G053950","OQU82960",-4080
"5",5436744,5437142,399,"*","scl23_peaks_in_btx623_peak_11473",15,1.70826,3.3501,1.51048,78,"Promoter (<=1kb)",5,5435771,5445466,9696,1,"SORBI_3005G054000","KXG27855",973
"5",5444315,5444638,324,"*","scl23_peaks_in_btx623_peak_11474",15,1.66245,3.37546,1.52871,84,"Exon (KXG27854/SORBI_3005G054000, exon 2 of 3)",5,5450623,5452252,1630,2,"SORBI_3005G054150","OQU82963",7614
"5",5481582,5481943,362,"*","scl23_peaks_in_btx623_peak_11475",14,1.71036,3.24752,1.43859,79,"Promoter (<=1kb)",5,5480575,5482908,2334,2,"SORBI_3005G054401","OQU82965",965
"5",5487421,5487715,295,"*","scl23_peaks_in_btx623_peak_11476",19,1.84193,4.10125,1.92164,103,"Distal Intergenic",5,5489821,5503980,14160,1,"SORBI_3005G054600","EES08064",-2106
"5",5488963,5489264,302,"*","scl23_peaks_in_btx623_peak_11477",16,1.74992,3.62231,1.66089,69,"Promoter (<=1kb)",5,5489821,5503980,14160,1,"SORBI_3005G054600","EES08064",-557
"5",5606112,5606871,760,"*","scl23_peaks_in_btx623_peak_11478a",29,2.06048,5.80421,2.97706,78,"Promoter (<=1kb)",5,5605199,5606132,934,2,"SORBI_3005G055501","EES08067",0
"5",5606112,5606871,760,"*","scl23_peaks_in_btx623_peak_11478b",17,1.75583,3.77553,1.75208,417,"Promoter (<=1kb)",5,5605199,5606132,934,2,"SORBI_3005G055501","EES08067",0
"5",5616773,5617266,494,"*","scl23_peaks_in_btx623_peak_11479",17,1.79807,3.80679,1.75208,69,"Distal Intergenic",5,5614043,5615609,1567,1,"SORBI_3005G055700","EES08072",2730
"5",5620291,5620899,609,"*","scl23_peaks_in_btx623_peak_11480",40,2.20673,7.31051,4.05798,178,"Distal Intergenic",5,5614043,5615609,1567,1,"SORBI_3005G055700","EES08072",6248
"5",5621895,5622183,289,"*","scl23_peaks_in_btx623_peak_11481",19,1.83325,4.19521,1.98714,93,"Distal Intergenic",5,5614043,5615609,1567,1,"SORBI_3005G055700","EES08072",7852
"5",5625397,5625638,242,"*","scl23_peaks_in_btx623_peak_11482",19,1.82734,4.16313,1.96556,146,"Distal Intergenic",5,5614043,5615609,1567,1,"SORBI_3005G055700","EES08072",11354
"5",5628770,5629264,495,"*","scl23_peaks_in_btx623_peak_11483a",32,2.03458,6.19897,3.2471,81,"Distal Intergenic",5,5614043,5615609,1567,1,"SORBI_3005G055700","EES08072",14727
"5",5628770,5629264,495,"*","scl23_peaks_in_btx623_peak_11483b",17,1.7471,3.84877,1.78078,481,"Distal Intergenic",5,5614043,5615609,1567,1,"SORBI_3005G055700","EES08072",14727
"5",5668450,5668766,317,"*","scl23_peaks_in_btx623_peak_11484",24,1.94808,4.98285,2.47812,169,"Promoter (<=1kb)",5,5662297,5668033,5737,2,"SORBI_3005G056000","EES08070",-417
"5",5690973,5691228,256,"*","scl23_peaks_in_btx623_peak_11485",13,1.60584,3.01694,1.31761,75,"Distal Intergenic",5,5692448,5693248,801,2,"SORBI_3005G056201","OQU82979",2020
"5",5693461,5693714,254,"*","scl23_peaks_in_btx623_peak_11486",15,1.69607,3.34344,1.50531,248,"Promoter (<=1kb)",5,5692448,5693248,801,2,"SORBI_3005G056201","OQU82979",-213
"5",5698984,5699387,404,"*","scl23_peaks_in_btx623_peak_11487",26,1.92276,5.23479,2.62433,269,"Promoter (1-2kb)",5,5698782,5700675,1894,2,"SORBI_3005G056300","EES09369",1288
"5",5704353,5704885,533,"*","scl23_peaks_in_btx623_peak_11488a",39,2.23663,7.16366,3.93554,151,"Distal Intergenic",5,5698782,5700675,1894,2,"SORBI_3005G056300","EES09369",-3678
"5",5704353,5704885,533,"*","scl23_peaks_in_btx623_peak_11488b",42,2.28048,7.54673,4.23308,402,"Distal Intergenic",5,5698782,5700675,1894,2,"SORBI_3005G056300","EES09369",-3678
"5",5705721,5706005,285,"*","scl23_peaks_in_btx623_peak_11489",14,1.69538,3.17485,1.42602,79,"Distal Intergenic",5,5698782,5700675,1894,2,"SORBI_3005G056300","EES09369",-5046
"5",5744278,5744823,546,"*","scl23_peaks_in_btx623_peak_11490",15,1.75422,3.52215,1.5906,89,"Distal Intergenic",5,5732545,5736797,4253,2,"SORBI_3005G056600","EES09373",-7481
"5",5792824,5793103,280,"*","scl23_peaks_in_btx623_peak_11491",32,2.07907,6.20029,3.24832,176,"Distal Intergenic",5,5789373,5790187,815,2,"SORBI_3005G057100","KXG27876",-2637
"5",5812719,5813058,340,"*","scl23_peaks_in_btx623_peak_11492",16,1.73448,3.60122,1.64928,76,"Exon (KXG27873/SORBI_3005G057201, exon 2 of 2)",5,5810946,5828208,17263,2,"SORBI_3005G057201","KXG27873",15150
"5",5814836,5815243,408,"*","scl23_peaks_in_btx623_peak_11493",14,1.71036,3.24752,1.43859,73,"Intron (KXG27873/SORBI_3005G057201, intron 1 of 1)",5,5810946,5828208,17263,2,"SORBI_3005G057201","KXG27873",12965
"5",5840613,5841021,409,"*","scl23_peaks_in_btx623_peak_11494",14,1.67381,3.17599,1.4263,62,"Distal Intergenic",5,5835093,5838360,3268,2,"SORBI_3005G057301","OQU82983",-2253
"5",5876603,5877365,763,"*","scl23_peaks_in_btx623_peak_11495a",14,1.68142,3.16085,1.41636,62,"Exon (OQU82985/SORBI_3005G057500, exon 3 of 4)",5,5877160,5887322,10163,2,"SORBI_3005G057500","OQU82985",9957
"5",5876603,5877365,763,"*","scl23_peaks_in_btx623_peak_11495b",27,2.00581,5.48469,2.77263,339,"Exon (OQU82985/SORBI_3005G057500, exon 3 of 4)",5,5877160,5887322,10163,2,"SORBI_3005G057500","OQU82985",9957
"5",5882364,5882719,356,"*","scl23_peaks_in_btx623_peak_11496",29,2.01812,5.82457,2.99395,86,"Intron (OQU82985/SORBI_3005G057500, intron 1 of 3)",5,5877160,5887322,10163,2,"SORBI_3005G057500","OQU82985",4603
"5",5895743,5895999,257,"*","scl23_peaks_in_btx623_peak_11497",15,1.67721,3.40481,1.54836,90,"Distal Intergenic",5,5888590,5889019,430,1,"SORBI_3005G057550","OQU82986",7153
"5",5899708,5899948,241,"*","scl23_peaks_in_btx623_peak_11498",17,1.72365,3.77481,1.75208,109,"Distal Intergenic",5,5888590,5889019,430,1,"SORBI_3005G057550","OQU82986",11118
"5",5986751,5987134,384,"*","scl23_peaks_in_btx623_peak_11499",44,2.23805,7.84929,4.49219,164,"Promoter (<=1kb)",5,5985966,5987282,1317,1,"SORBI_3005G058000","OQU82988",785
"5",6039206,6039468,263,"*","scl23_peaks_in_btx623_peak_11500",19,1.84193,4.10125,1.92164,113,"Promoter (<=1kb)",5,6039851,6040416,566,1,"SORBI_3005G058500","KXG27886",-383
"5",6051424,6051684,261,"*","scl23_peaks_in_btx623_peak_11501",18,1.80378,3.96889,1.86677,85,"Promoter (1-2kb)",5,6052015,6053594,1580,2,"SORBI_3005G058700","EES09389",1910
"5",6063959,6064663,705,"*","scl23_peaks_in_btx623_peak_11502",17,1.79807,3.80679,1.75208,560,"Promoter (<=1kb)",5,6065263,6076999,11737,1,"SORBI_3005G058900","KXG27888",-600
"5",6099797,6100041,245,"*","scl23_peaks_in_btx623_peak_11503",35,2.13874,6.56665,3.50635,96,"Distal Intergenic",5,6101173,6105860,4688,2,"SORBI_3005G059100","EES09393",5819
"5",6157289,6157774,486,"*","scl23_peaks_in_btx623_peak_11504",17,1.76602,3.70591,1.72228,90,"Intron (EES08084/SORBI_3005G059600, intron 4 of 10)",5,6154530,6163321,8792,1,"SORBI_3005G059600","OQU82994",2759
"5",6174231,6174551,321,"*","scl23_peaks_in_btx623_peak_11505",13,1.65475,3.07996,1.36114,132,"Promoter (1-2kb)",5,6172987,6173772,786,1,"SORBI_3005G059900","OQU82996",1244
"5",6179396,6179722,327,"*","scl23_peaks_in_btx623_peak_11506",24,1.95099,4.99931,2.48056,65,"Exon (OQU82997/SORBI_3005G060100, exon 5 of 9)",5,6177705,6182871,5167,2,"SORBI_3005G060100","KXG27892",3149
"5",6264269,6264695,427,"*","scl23_peaks_in_btx623_peak_11507",20,1.88578,4.40533,2.09722,173,"Distal Intergenic",5,6269427,6272517,3091,1,"SORBI_3005G060600","KXG27898",-4732
"5",6268038,6268297,260,"*","scl23_peaks_in_btx623_peak_11508",27,2.01756,5.46409,2.75588,86,"Promoter (1-2kb)",5,6269427,6272517,3091,1,"SORBI_3005G060600","KXG27898",-1130
"5",6299201,6299618,418,"*","scl23_peaks_in_btx623_peak_11509",63,2.46372,10.0273,6.38453,122,"Distal Intergenic",5,6304468,6320324,15857,1,"SORBI_3005G060666","OQU83000",-4850
"5",6307573,6307828,256,"*","scl23_peaks_in_btx623_peak_11510",17,1.79531,3.85831,1.7887,128,"5' UTR",5,6304468,6320324,15857,1,"SORBI_3005G060666","OQU83000",3105
"5",6351722,6352148,427,"*","scl23_peaks_in_btx623_peak_11511",14,1.71036,3.24752,1.43859,74,"Distal Intergenic",5,6332393,6346408,14016,1,"SORBI_3005G060700","OQU83004",19329
"5",6494731,6495035,305,"*","scl23_peaks_in_btx623_peak_11512",52,2.41205,8.74348,5.23093,78,"Distal Intergenic",5,6560894,6562621,1728,1,"SORBI_3005G061066","OQU83011",-65859
"5",6498311,6498577,267,"*","scl23_peaks_in_btx623_peak_11513",42,2.28048,7.54673,4.23308,146,"Distal Intergenic",5,6560894,6562621,1728,1,"SORBI_3005G061066","OQU83011",-62317
"5",6520431,6520782,352,"*","scl23_peaks_in_btx623_peak_11514",26,1.91351,5.33305,2.68735,130,"Distal Intergenic",5,6560894,6562621,1728,1,"SORBI_3005G061066","OQU83011",-40112
"5",6532663,6532968,306,"*","scl23_peaks_in_btx623_peak_11515",52,2.41205,8.74348,5.23093,170,"Distal Intergenic",5,6560894,6562621,1728,1,"SORBI_3005G061066","OQU83011",-27926
"5",6565517,6565944,428,"*","scl23_peaks_in_btx623_peak_11516",24,1.97349,5.04166,2.48056,80,"Distal Intergenic",5,6560894,6562621,1728,1,"SORBI_3005G061066","OQU83011",4623
"5",6568786,6569171,386,"*","scl23_peaks_in_btx623_peak_11517",31,2.02775,5.97428,3.10734,230,"Distal Intergenic",5,6560894,6562621,1728,1,"SORBI_3005G061066","OQU83011",7892
"5",6587922,6588489,568,"*","scl23_peaks_in_btx623_peak_11518",14,1.65085,3.1608,1.41636,85,"Distal Intergenic",5,6560894,6562621,1728,1,"SORBI_3005G061066","OQU83011",27028
"5",6590327,6590626,300,"*","scl23_peaks_in_btx623_peak_11519",13,1.6412,3.01187,1.31381,72,"Distal Intergenic",5,6560894,6562621,1728,1,"SORBI_3005G061066","OQU83011",29433
"5",6625455,6625720,266,"*","scl23_peaks_in_btx623_peak_11520",14,1.71036,3.24752,1.43859,77,"Distal Intergenic",5,6647229,6648513,1285,2,"SORBI_3005G061100","OQU83012",22793
"5",6679294,6679561,268,"*","scl23_peaks_in_btx623_peak_11521",31,2.10381,6.05667,3.14065,117,"Exon (KXG27905/SORBI_3005G061500, exon 9 of 14)",5,6673589,6674965,1377,2,"SORBI_3005G061400","OQU83013",-4329
"5",6686194,6686480,287,"*","scl23_peaks_in_btx623_peak_11522",24,1.9468,5.05734,2.4919,217,"Exon (KXG27905/SORBI_3005G061500, exon 6 of 14)",5,6677505,6689011,11507,2,"SORBI_3005G061500","KXG27905",2531
"5",6690091,6690563,473,"*","scl23_peaks_in_btx623_peak_11523",14,1.64071,3.15681,1.41344,202,"Promoter (1-2kb)",5,6677505,6689011,11507,2,"SORBI_3005G061500","KXG27905",-1080
"5",6724334,6724656,323,"*","scl23_peaks_in_btx623_peak_11524",19,1.82277,4.06986,1.92164,66,"Promoter (<=1kb)",5,6721469,6723884,2416,2,"SORBI_3005G061801","OQU83015",-450
"5",6742741,6743343,603,"*","scl23_peaks_in_btx623_peak_11525",19,1.81935,4.11972,1.93314,427,"3' UTR",5,6729346,6743617,14272,1,"SORBI_3005G061900","KXG27904",13395
"5",6745423,6745824,402,"*","scl23_peaks_in_btx623_peak_11526",19,1.81619,4.17025,1.96996,69,"Distal Intergenic",5,6753494,6757781,4288,2,"SORBI_3005G061950","KXG27906",11957
"5",6752113,6752416,304,"*","scl23_peaks_in_btx623_peak_11527",13,1.67403,3.07151,1.35505,64,"Distal Intergenic",5,6753494,6757781,4288,2,"SORBI_3005G061950","KXG27906",5365
"5",6757055,6757359,305,"*","scl23_peaks_in_btx623_peak_11528",20,1.78459,4.37994,2.09722,213,"Promoter (<=1kb)",5,6753494,6757781,4288,2,"SORBI_3005G061950","KXG27906",422
"5",6767390,6767681,292,"*","scl23_peaks_in_btx623_peak_11529",31,2.10506,6.06394,3.14065,202,"Promoter (<=1kb)",5,6764263,6766395,2133,2,"SORBI_3005G062100","KXG27913",-995
"5",6774203,6774547,345,"*","scl23_peaks_in_btx623_peak_11530",4034,2.05676,408.674,403.49,188,"Promoter (1-2kb)",5,6772708,6781461,8754,1,"SORBI_3005G062200","EES08095",1495
"5",6779930,6780290,361,"*","scl23_peaks_in_btx623_peak_11531",17,1.7682,3.77988,1.75208,119,"Promoter (1-2kb)",5,6781369,6785125,3757,1,"SORBI_3005G062300","KXG27914",-1079
"5",6797710,6797968,259,"*","scl23_peaks_in_btx623_peak_11532",29,2.06121,5.71436,2.90827,103,"Promoter (1-2kb)",5,6796535,6797803,1269,1,"SORBI_3005G062500","KXG27916",1175
"5",6801309,6801615,307,"*","scl23_peaks_in_btx623_peak_11533",35,2.16007,6.59263,3.52659,144,"Exon (EES08096/SORBI_3005G062600, exon 7 of 15)",5,6799156,6804478,5323,1,"SORBI_3005G062600","EES08096",2153
"5",6843585,6843937,353,"*","scl23_peaks_in_btx623_peak_11534",31,2.10506,6.06394,3.14065,97,"Distal Intergenic",5,6832460,6836922,4463,2,"SORBI_3005G062900","OQU83019",-6663
"5",6859363,6859663,301,"*","scl23_peaks_in_btx623_peak_11535",14,1.65085,3.1608,1.41636,91,"Promoter (1-2kb)",5,6857601,6860796,3196,1,"SORBI_3005G063000","EES08101",1762
"5",6870435,6870818,384,"*","scl23_peaks_in_btx623_peak_11536",15,1.75422,3.52215,1.5906,68,"Distal Intergenic",5,6861956,6862924,969,2,"SORBI_3005G063100","EES09416",-7511
"5",6907970,6908444,475,"*","scl23_peaks_in_btx623_peak_11537a",16,1.75045,3.56427,1.62131,109,"Promoter (1-2kb)",5,6909765,6912155,2391,1,"SORBI_3005G063200","EES08102",-1321
"5",6907970,6908444,475,"*","scl23_peaks_in_btx623_peak_11537b",19,1.82103,4.06061,1.92164,243,"Promoter (1-2kb)",5,6909765,6912155,2391,1,"SORBI_3005G063200","EES08102",-1321
"5",6938286,6938710,425,"*","scl23_peaks_in_btx623_peak_11538",17,1.79807,3.80679,1.75208,64,"Promoter (1-2kb)",5,6940551,6944599,4049,1,"SORBI_3005G063400","EES08104",-1841
"5",6942365,6942692,328,"*","scl23_peaks_in_btx623_peak_11539",21,1.85399,4.52291,2.18342,92,"Promoter (1-2kb)",5,6940551,6944599,4049,1,"SORBI_3005G063400","EES08104",1814
"5",6957835,6958179,345,"*","scl23_peaks_in_btx623_peak_11540",20,1.88578,4.40533,2.09722,81,"Intron (KXG27922/SORBI_3005G063600, intron 2 of 7)",5,6955048,6973240,18193,1,"SORBI_3005G063600","OQU83027",2787
"5",6958560,6959074,515,"*","scl23_peaks_in_btx623_peak_11541",19,1.81016,4.20383,1.99392,65,"Intron (KXG27922/SORBI_3005G063600, intron 2 of 7)",5,6955048,6973240,18193,1,"SORBI_3005G063600","OQU83027",3512
"5",6969720,6970244,525,"*","scl23_peaks_in_btx623_peak_11542",33,2.06839,6.32377,3.34535,92,"Intron (KXG27922/SORBI_3005G063600, intron 5 of 7)",5,6972632,6977387,4756,2,"SORBI_3005G063700","KXG27925",7143
"5",6995054,6995695,642,"*","scl23_peaks_in_btx623_peak_11543",22,1.91892,4.7394,2.29951,117,"Promoter (1-2kb)",5,6990133,6993153,3021,2,"SORBI_3005G063800","OQU83029",-1901
"5",7046727,7046978,252,"*","scl23_peaks_in_btx623_peak_11544",14,1.71036,3.24752,1.43859,66,"Distal Intergenic",5,7034605,7045335,10731,1,"SORBI_3005G064100","KXG27930",12122
"5",7088567,7089297,731,"*","scl23_peaks_in_btx623_peak_11545a",17,1.79807,3.80679,1.75208,115,"Promoter (<=1kb)",5,7089134,7101115,11982,1,"SORBI_3005G064300","EES09418",0
"5",7088567,7089297,731,"*","scl23_peaks_in_btx623_peak_11545b",21,1.85399,4.52291,2.18342,478,"Promoter (<=1kb)",5,7089134,7101115,11982,1,"SORBI_3005G064300","EES09418",0
"5",7097225,7097635,411,"*","scl23_peaks_in_btx623_peak_11546a",21,1.84918,4.42409,2.11114,84,"Intron (EES09418/SORBI_3005G064300, intron 4 of 7)",5,7089134,7101115,11982,1,"SORBI_3005G064300","EES09418",8091
"5",7097225,7097635,411,"*","scl23_peaks_in_btx623_peak_11546b",18,1.77179,3.92479,1.83675,337,"Intron (EES09418/SORBI_3005G064300, intron 4 of 7)",5,7089134,7101115,11982,1,"SORBI_3005G064300","EES09418",8091
"5",7116681,7117133,453,"*","scl23_peaks_in_btx623_peak_11547",15,1.68742,3.35279,1.51146,64,"Promoter (<=1kb)",5,7115844,7118466,2623,1,"SORBI_3005G064400","EES08111",837
"5",7130916,7131224,309,"*","scl23_peaks_in_btx623_peak_11548",19,1.84193,4.10125,1.92164,236,"Promoter (1-2kb)",5,7133200,7134934,1735,1,"SORBI_3005G064500","EES08108",-1976
"5",7144947,7145278,332,"*","scl23_peaks_in_btx623_peak_11549",20,1.8192,4.32275,2.07814,183,"Distal Intergenic",5,7133200,7134934,1735,1,"SORBI_3005G064500","EES08108",11747
"5",7150081,7150369,289,"*","scl23_peaks_in_btx623_peak_11550",20,1.88578,4.40533,2.09722,113,"Distal Intergenic",5,7133200,7134934,1735,1,"SORBI_3005G064500","EES08108",16881
"5",7165024,7165448,425,"*","scl23_peaks_in_btx623_peak_11551",15,1.71695,3.33687,1.50195,164,"Distal Intergenic",5,7185091,7187295,2205,2,"SORBI_3005G064600","OQU83033",21847
"5",7180385,7180668,284,"*","scl23_peaks_in_btx623_peak_11552",34,1.99701,6.47457,3.43247,121,"Distal Intergenic",5,7185091,7187295,2205,2,"SORBI_3005G064600","OQU83033",6627
"5",7205333,7205743,411,"*","scl23_peaks_in_btx623_peak_11553",13,1.64538,3.03287,1.32794,77,"Distal Intergenic",5,7185091,7187295,2205,2,"SORBI_3005G064600","OQU83033",-18038
"5",7253024,7253413,390,"*","scl23_peaks_in_btx623_peak_11554",31,2.09927,6.03023,3.14065,83,"Distal Intergenic",5,7243261,7246581,3321,2,"SORBI_3005G064700","EES09423",-6443
"5",7256197,7256953,757,"*","scl23_peaks_in_btx623_peak_11555",17,1.79748,3.8696,1.79777,554,"Distal Intergenic",5,7243261,7246581,3321,2,"SORBI_3005G064700","EES09423",-9616
"5",7260741,7260994,254,"*","scl23_peaks_in_btx623_peak_11556",20,1.88578,4.40533,2.09722,164,"Distal Intergenic",5,7268869,7273754,4886,1,"SORBI_3005G064800","KXG27931",-7875
"5",7276645,7276911,267,"*","scl23_peaks_in_btx623_peak_11557",31,2.07711,5.99692,3.12489,102,"Distal Intergenic",5,7268869,7273754,4886,1,"SORBI_3005G064800","KXG27931",7776
"5",7281296,7281577,282,"*","scl23_peaks_in_btx623_peak_11558",16,1.72297,3.65575,1.68732,82,"Distal Intergenic",5,7284474,7286197,1724,2,"SORBI_3005G064900","OQU83034",4620
"5",7294409,7294892,484,"*","scl23_peaks_in_btx623_peak_11559a",26,2.01735,5.37355,2.68735,92,"Distal Intergenic",5,7284317,7286285,1969,2,"SORBI_3005G064900","EES09425",-8124
"5",7294409,7294892,484,"*","scl23_peaks_in_btx623_peak_11559b",14,1.71036,3.24752,1.43859,414,"Distal Intergenic",5,7284317,7286285,1969,2,"SORBI_3005G064900","EES09425",-8124
"5",7304536,7304784,249,"*","scl23_peaks_in_btx623_peak_11560",14,1.65533,3.18429,1.43169,78,"Exon (KXG27932/SORBI_3005G065000, exon 2 of 3)",5,7307435,7307814,380,1,"SORBI_3005G065050","OQU83035",-2651
"5",7307959,7308525,567,"*","scl23_peaks_in_btx623_peak_11561",33,2.13378,6.33271,3.35302,450,"Promoter (<=1kb)",5,7303703,7308391,4689,2,"SORBI_3005G065000","KXG27932",0
"5",7334700,7335227,528,"*","scl23_peaks_in_btx623_peak_11562",29,2.05553,5.68187,2.90827,85,"Distal Intergenic",5,7336899,7341930,5032,2,"SORBI_3005G065100","OQU83036",6703
"5",7359910,7360242,333,"*","scl23_peaks_in_btx623_peak_11563",21,1.86238,4.49869,2.1648,80,"Distal Intergenic",5,7362167,7363717,1551,2,"SORBI_3005G065400","KXG27935",3475
"5",7421725,7422114,390,"*","scl23_peaks_in_btx623_peak_11564",162,1.65725,20.2141,16.2671,185,"Promoter (<=1kb)",5,7421633,7422137,505,1,"SORBI_3005G065800","KXG27937",92
"5",7431492,7431765,274,"*","scl23_peaks_in_btx623_peak_11565",20,1.88578,4.40533,2.09722,63,"Distal Intergenic",5,7439744,7440644,901,2,"SORBI_3005G065900","EES09434",8879
"5",7468006,7468377,372,"*","scl23_peaks_in_btx623_peak_11566",14,1.71036,3.24752,1.43859,63,"Distal Intergenic",5,7460227,7461094,868,2,"SORBI_3005G066100","EES09433",-6912
"5",7509833,7510415,583,"*","scl23_peaks_in_btx623_peak_11567a",22,1.8961,4.61294,2.24937,86,"Promoter (1-2kb)",5,7508010,7508832,823,1,"SORBI_3005G066300","EES08122",1823
"5",7509833,7510415,583,"*","scl23_peaks_in_btx623_peak_11567b",22,1.89216,4.59112,2.23295,566,"Promoter (1-2kb)",5,7508010,7508832,823,1,"SORBI_3005G066300","EES08122",1823
"5",7510921,7511336,416,"*","scl23_peaks_in_btx623_peak_11568",17,1.68259,3.70046,1.71796,406,"Distal Intergenic",5,7508010,7508832,823,1,"SORBI_3005G066300","EES08122",2911
"5",7618254,7618593,340,"*","scl23_peaks_in_btx623_peak_11569",31,2.06806,6.03788,3.14065,236,"Promoter (<=1kb)",5,7606911,7617647,10737,2,"SORBI_3005G066900","EES09438",-607
"5",7621269,7621709,441,"*","scl23_peaks_in_btx623_peak_11570",14,1.61336,3.19578,1.43859,86,"Distal Intergenic",5,7622518,7624519,2002,2,"SORBI_3005G067000","EES09440",2810
"5",7644861,7645654,794,"*","scl23_peaks_in_btx623_peak_11571a",15,1.75422,3.52215,1.5906,115,"Distal Intergenic",5,7638788,7641208,2421,1,"SORBI_3005G067200","OQU83044",6073
"5",7644861,7645654,794,"*","scl23_peaks_in_btx623_peak_11571b",55,2.4559,9.15779,5.59607,649,"Distal Intergenic",5,7638788,7641208,2421,1,"SORBI_3005G067200","OQU83044",6073
"5",7675513,7675810,298,"*","scl23_peaks_in_btx623_peak_11572",17,1.73361,3.83175,1.76979,17,"Promoter (1-2kb)",5,7673888,7675250,1363,1,"SORBI_3005G067400","OQU83047",1625
"5",7762526,7762797,272,"*","scl23_peaks_in_btx623_peak_11573",22,1.84782,4.55829,2.20822,126,"Distal Intergenic",5,7770684,7771830,1147,2,"SORBI_3005G067933","OQU83050",9033
"5",7773300,7773550,251,"*","scl23_peaks_in_btx623_peak_11574",15,1.75422,3.52215,1.5906,75,"Promoter (1-2kb)",5,7770684,7771830,1147,2,"SORBI_3005G067933","OQU83050",-1470
"5",7783666,7784028,363,"*","scl23_peaks_in_btx623_peak_11575",15,1.70876,3.35264,1.51146,64,"Promoter (<=1kb)",5,7778219,7782836,4618,2,"SORBI_3005G067966","OQU83052",-830
"5",7874652,7874978,327,"*","scl23_peaks_in_btx623_peak_11576",15,1.73893,3.50569,1.5906,62,"Distal Intergenic",5,7898805,7902840,4036,1,"SORBI_3005G068200","KXG27953",-23827
"5",7879896,7880160,265,"*","scl23_peaks_in_btx623_peak_11577",14,1.67548,3.18439,1.43169,107,"Distal Intergenic",5,7898805,7902840,4036,1,"SORBI_3005G068200","KXG27953",-18645
"5",7885883,7886349,467,"*","scl23_peaks_in_btx623_peak_11578",14,1.71036,3.24752,1.43859,65,"Distal Intergenic",5,7898805,7902840,4036,1,"SORBI_3005G068200","KXG27953",-12456
"5",7890352,7890780,429,"*","scl23_peaks_in_btx623_peak_11579",13,1.66561,3.08279,1.36293,64,"Distal Intergenic",5,7898805,7902840,4036,1,"SORBI_3005G068200","KXG27953",-8025
"5",7947219,7947520,302,"*","scl23_peaks_in_btx623_peak_11580",13,1.65445,3.02776,1.32373,68,"Intron (EES08133/SORBI_3005G068700, intron 6 of 7)",5,7942005,7948309,6305,1,"SORBI_3005G068700","EES08133",5214
"5",7949040,7949490,451,"*","scl23_peaks_in_btx623_peak_11581",36,2.19277,6.78874,3.65416,120,"Distal Intergenic",5,7942005,7948309,6305,1,"SORBI_3005G068700","EES08133",7035
"5",7950678,7950965,288,"*","scl23_peaks_in_btx623_peak_11582",17,1.77613,3.69497,1.7136,84,"Distal Intergenic",5,7942005,7948309,6305,1,"SORBI_3005G068700","EES08133",8673
"5",8001152,8001461,310,"*","scl23_peaks_in_btx623_peak_11583",17,1.7755,3.75521,1.75208,297,"Promoter (1-2kb)",5,8002552,8003422,871,2,"SORBI_3005G069000","OQU83059",1961
"5",8003627,8003987,361,"*","scl23_peaks_in_btx623_peak_11584",24,1.95539,4.94145,2.44889,191,"Promoter (<=1kb)",5,8002552,8003422,871,2,"SORBI_3005G069000","OQU83059",-205
"5",8006207,8006453,247,"*","scl23_peaks_in_btx623_peak_11585",22,1.92964,4.71886,2.28466,202,"Distal Intergenic",5,8002552,8003422,871,2,"SORBI_3005G069000","OQU83059",-2785
"5",8045607,8045852,246,"*","scl23_peaks_in_btx623_peak_11586",15,1.75422,3.52215,1.5906,109,"Distal Intergenic",5,8039629,8040667,1039,2,"SORBI_3005G069332","OQU83061",-4940
"5",8084267,8084620,354,"*","scl23_peaks_in_btx623_peak_11587",66,2.5434,10.297,6.63701,137,"Promoter (1-2kb)",5,8083872,8085723,1852,2,"SORBI_3005G069700","KXG27967",1103
"5",8085279,8085703,425,"*","scl23_peaks_in_btx623_peak_11588",16,1.68998,3.58288,1.63474,64,"Promoter (<=1kb)",5,8083872,8085723,1852,2,"SORBI_3005G069700","KXG27967",20
"5",8118762,8119028,267,"*","scl23_peaks_in_btx623_peak_11589",22,1.89706,4.69465,2.28466,202,"Intron (KXG27965/SORBI_3005G069900, intron 1 of 2)",5,8121398,8124011,2614,1,"SORBI_3005G070000","OQU83063",-2370
"5",8122519,8122844,326,"*","scl23_peaks_in_btx623_peak_11590",23,1.87612,4.79825,2.3452,83,"Promoter (1-2kb)",5,8121398,8124011,2614,1,"SORBI_3005G070000","OQU83063",1121
"5",8134153,8134698,546,"*","scl23_peaks_in_btx623_peak_11591",14,1.65874,3.15111,1.41005,168,"Distal Intergenic",5,8121398,8124011,2614,1,"SORBI_3005G070000","OQU83063",12755
"5",8147955,8148326,372,"*","scl23_peaks_in_btx623_peak_11592",16,1.73462,3.54294,1.6068,65,"Distal Intergenic",5,8151228,8152810,1583,1,"SORBI_3005G070101","OQU83064",-2902
"5",8285084,8285400,317,"*","scl23_peaks_in_btx623_peak_11593",31,2.08447,6.0406,3.14065,151,"Exon (KXG27976/SORBI_3005G070500, exon 1 of 1)",5,8284386,8287550,3165,2,"SORBI_3005G070500","KXG27976",2150
"5",8312849,8313179,331,"*","scl23_peaks_in_btx623_peak_11594",30,2.08575,5.95153,3.09135,99,"Promoter (<=1kb)",5,8312771,8313340,570,1,"SORBI_3005G070800","KXG27979",78
"5",8324127,8324575,449,"*","scl23_peaks_in_btx623_peak_11595",17,1.76497,3.70047,1.71796,75,"Distal Intergenic",5,8328453,8329298,846,2,"SORBI_3005G070901","OQU83071",4723
"5",8331697,8332053,357,"*","scl23_peaks_in_btx623_peak_11596",36,2.12695,6.69634,3.61094,289,"Promoter (<=1kb)",5,8330915,8332367,1453,1,"SORBI_3005G070951","OQU83072",782
"5",8352477,8352740,264,"*","scl23_peaks_in_btx623_peak_11597",21,1.81628,4.50829,2.17191,187,"Distal Intergenic",5,8343530,8344320,791,1,"SORBI_3005G071000","KXG27981",8947
"5",8359201,8359592,392,"*","scl23_peaks_in_btx623_peak_11598",18,1.75366,3.88563,1.80941,125,"Distal Intergenic",5,8368037,8369793,1757,2,"SORBI_3005G071100","KXG27983",10201
"5",8392472,8392858,387,"*","scl23_peaks_in_btx623_peak_11599",28,2.03035,5.62824,2.88104,223,"Distal Intergenic",5,8389620,8390266,647,1,"SORBI_3005G071250","OQU83073",2852
"5",8438099,8438406,308,"*","scl23_peaks_in_btx623_peak_11600",17,1.7718,3.73597,1.74051,92,"Promoter (<=1kb)",5,8438160,8439218,1059,2,"SORBI_3005G071401","OQU83074",812
"5",8525213,8525523,311,"*","scl23_peaks_in_btx623_peak_11601",26,1.99233,5.3192,2.68644,141,"Distal Intergenic",5,8552940,8555677,2738,1,"SORBI_3005G071800","KXG27989",-27417
"5",8544874,8545162,289,"*","scl23_peaks_in_btx623_peak_11602",14,1.71036,3.24752,1.43859,77,"Distal Intergenic",5,8552940,8555677,2738,1,"SORBI_3005G071800","KXG27989",-7778
"5",8563237,8563599,363,"*","scl23_peaks_in_btx623_peak_11603",19,1.77196,4.05139,1.92164,162,"Exon (OQU83076/SORBI_3005G071900, exon 1 of 1)",5,8560744,8564528,3785,1,"SORBI_3005G071900","EES08153",2493
"5",8594009,8594493,485,"*","scl23_peaks_in_btx623_peak_11604",14,1.62791,3.23154,1.43859,64,"Promoter (<=1kb)",5,8593373,8604479,11107,1,"SORBI_3005G072100","OQU83077",636
"5",8627902,8628330,429,"*","scl23_peaks_in_btx623_peak_11605",18,1.80785,3.92362,1.83577,70,"Distal Intergenic",5,8593373,8604479,11107,1,"SORBI_3005G072100","OQU83077",34529
"5",8718588,8718856,269,"*","scl23_peaks_in_btx623_peak_11606",15,1.75422,3.52215,1.5906,77,"Distal Intergenic",5,8723163,8725266,2104,1,"SORBI_3005G072500","EES08162",-4307
"5",8720854,8721151,298,"*","scl23_peaks_in_btx623_peak_11607",14,1.71036,3.24752,1.43859,74,"Distal Intergenic",5,8723163,8725266,2104,1,"SORBI_3005G072500","EES08162",-2012
"5",8743746,8744115,370,"*","scl23_peaks_in_btx623_peak_11608",18,1.75154,3.99491,1.88664,84,"Distal Intergenic",5,8734920,8736253,1334,2,"SORBI_3005G072700","EES09471",-7493
"5",8756593,8757411,819,"*","scl23_peaks_in_btx623_peak_11609a",24,1.97349,5.04166,2.48056,91,"Distal Intergenic",5,8757982,8759881,1900,2,"SORBI_3005G072850","OQU83079",2470
"5",8756593,8757411,819,"*","scl23_peaks_in_btx623_peak_11609b",31,2.02775,5.97428,3.10734,580,"Distal Intergenic",5,8757982,8759881,1900,2,"SORBI_3005G072850","OQU83079",2470
"5",8773180,8773426,247,"*","scl23_peaks_in_btx623_peak_11610",19,1.77049,4.10557,1.92374,47,"Promoter (<=1kb)",5,8772010,8773401,1392,2,"SORBI_3005G072900","KXG27991",0
"5",8786911,8787215,305,"*","scl23_peaks_in_btx623_peak_11611",13,1.65782,3.04437,1.33588,89,"Distal Intergenic",5,8788684,8789862,1179,2,"SORBI_3005G073000","KXG27992",2647
"5",8787661,8787900,240,"*","scl23_peaks_in_btx623_peak_11612",17,1.7509,3.74887,1.75047,175,"Promoter (1-2kb)",5,8788684,8789862,1179,2,"SORBI_3005G073000","KXG27992",1962
"5",8850033,8850536,504,"*","scl23_peaks_in_btx623_peak_11613",29,2.06121,5.71436,2.90827,152,"Distal Intergenic",5,8841771,8849731,7961,1,"SORBI_3005G073101","OQU83080",8262
"5",8887298,8887552,255,"*","scl23_peaks_in_btx623_peak_11614",13,1.66909,3.04764,1.33811,182,"Promoter (<=1kb)",5,8888539,8890147,1609,1,"SORBI_3005G073400","OQU83082",-987
"5",8911555,8911967,413,"*","scl23_peaks_in_btx623_peak_11615",13,1.62752,3.08661,1.36479,76,"Distal Intergenic",5,8917964,8919442,1479,2,"SORBI_3005G073600","OQU83084",7475
"5",8923826,8924394,569,"*","scl23_peaks_in_btx623_peak_11616",17,1.72763,3.68142,1.70304,271,"Distal Intergenic",5,8917964,8919442,1479,2,"SORBI_3005G073600","OQU83084",-4384
"5",8935442,8935782,341,"*","scl23_peaks_in_btx623_peak_11617",18,1.80325,3.96605,1.86473,68,"Distal Intergenic",5,8936451,8938412,1962,2,"SORBI_3005G073700","OQU83085",2630
"5",8975756,8976217,462,"*","scl23_peaks_in_btx623_peak_11618",15,1.75422,3.52215,1.5906,67,"Distal Intergenic",5,8977824,8979728,1905,2,"SORBI_3005G073900","KXG27998",3511
"5",9028685,9029103,419,"*","scl23_peaks_in_btx623_peak_11619",24,1.97349,5.04166,2.48056,64,"Promoter (1-2kb)",5,9023193,9027141,3949,2,"SORBI_3005G074400","KXG28002",-1544
"5",9059753,9060156,404,"*","scl23_peaks_in_btx623_peak_11620a",28,2.02985,5.53465,2.81034,118,"Promoter (<=1kb)",5,9059188,9060013,826,1,"SORBI_3005G074600","KXG28003",565
"5",9059753,9060156,404,"*","scl23_peaks_in_btx623_peak_11620b",22,1.87569,4.64789,2.27297,201,"Promoter (<=1kb)",5,9059188,9060013,826,1,"SORBI_3005G074600","KXG28003",565
"5",9112675,9112977,303,"*","scl23_peaks_in_btx623_peak_11621",24,1.89145,4.88985,2.41075,159,"Distal Intergenic",5,9120611,9121299,689,1,"SORBI_3005G074800","KXG28005",-7634
"5",9113697,9114068,372,"*","scl23_peaks_in_btx623_peak_11622",29,2.06048,5.80421,2.97706,213,"Distal Intergenic",5,9120611,9121299,689,1,"SORBI_3005G074800","KXG28005",-6543
"5",9148942,9149207,266,"*","scl23_peaks_in_btx623_peak_11623",14,1.71036,3.24752,1.43859,66,"Distal Intergenic",5,9134767,9135475,709,1,"SORBI_3005G075000","KXG28007",14175
"5",9177432,9177679,248,"*","scl23_peaks_in_btx623_peak_11624",14,1.66901,3.15175,1.41017,76,"Promoter (<=1kb)",5,9176676,9182428,5753,1,"SORBI_3005G075100","KXG28008",756
"5",9238596,9239057,462,"*","scl23_peaks_in_btx623_peak_11625",15,1.71634,3.44823,1.57786,316,"Distal Intergenic",5,9233100,9235610,2511,1,"SORBI_3005G075400","KXG28012",5496
"5",9286884,9287260,377,"*","scl23_peaks_in_btx623_peak_11626a",33,1.7997,6.42212,3.39064,90,"Distal Intergenic",5,9315425,9317278,1854,1,"SORBI_3005G075500","OQU83090",-28165
"5",9286884,9287260,377,"*","scl23_peaks_in_btx623_peak_11626b",28,1.90714,5.52324,2.80125,333,"Distal Intergenic",5,9315425,9317278,1854,1,"SORBI_3005G075500","OQU83090",-28165
"5",9289793,9290349,557,"*","scl23_peaks_in_btx623_peak_11627",14,1.69702,3.23806,1.43859,105,"Distal Intergenic",5,9315425,9317278,1854,1,"SORBI_3005G075500","OQU83090",-25076
"5",9291449,9291777,329,"*","scl23_peaks_in_btx623_peak_11628",20,1.83894,4.29622,2.05915,228,"Distal Intergenic",5,9315425,9317278,1854,1,"SORBI_3005G075500","OQU83090",-23648
"5",9335462,9335810,349,"*","scl23_peaks_in_btx623_peak_11629",14,1.65783,3.19736,1.43859,85,"Promoter (<=1kb)",5,9335041,9341091,6051,1,"SORBI_3005G075800","EES08173",421
"5",9398253,9398651,399,"*","scl23_peaks_in_btx623_peak_11630a",15,1.71959,3.46505,1.5892,66,"Exon (KXG28016/SORBI_3005G076301, exon 1 of 1)",5,9395260,9402088,6829,1,"SORBI_3005G076301","KXG28016",2993
"5",9398253,9398651,399,"*","scl23_peaks_in_btx623_peak_11630b",17,1.77025,3.79078,1.75208,322,"Exon (KXG28016/SORBI_3005G076301, exon 1 of 1)",5,9395260,9402088,6829,1,"SORBI_3005G076301","KXG28016",2993
"5",9415544,9415791,248,"*","scl23_peaks_in_btx623_peak_11631",18,1.21637,3.9259,1.83778,165,"Distal Intergenic",5,9421561,9428494,6934,1,"SORBI_3005G076500","OQU83095",-5770
"5",9423178,9423515,338,"*","scl23_peaks_in_btx623_peak_11632",13,1.68178,3.10901,1.38103,62,"Promoter (1-2kb)",5,9421582,9428496,6915,1,"SORBI_3005G076500","OQU83097",1596
"5",9519411,9519788,378,"*","scl23_peaks_in_btx623_peak_11633",13,1.65475,3.07996,1.36114,161,"Distal Intergenic",5,9522064,9523169,1106,2,"SORBI_3005G077532","OQU83103",3381
"5",9524839,9525086,248,"*","scl23_peaks_in_btx623_peak_11634",14,1.71036,3.24752,1.43859,67,"Promoter (1-2kb)",5,9522064,9523169,1106,2,"SORBI_3005G077532","OQU83103",-1670
"5",9563440,9563791,352,"*","scl23_peaks_in_btx623_peak_11635",31,2.06422,6.10891,3.17678,119,"Distal Intergenic",5,9566263,9566592,330,2,"SORBI_3005G077633","OQU83105",2801
"5",9572602,9573094,493,"*","scl23_peaks_in_btx623_peak_11636",13,1.67974,3.09912,1.37424,85,"Distal Intergenic",5,9569193,9569694,502,2,"SORBI_3005G077700","KXG28031",-2908
"5",9617437,9618021,585,"*","scl23_peaks_in_btx623_peak_11637a",15,1.75422,3.52215,1.5906,98,"Distal Intergenic",5,9618086,9621970,3885,2,"SORBI_3005G077900","KXG28034",3949
"5",9617437,9618021,585,"*","scl23_peaks_in_btx623_peak_11637b",52,2.41205,8.74348,5.23093,492,"Distal Intergenic",5,9618086,9621970,3885,2,"SORBI_3005G077900","KXG28034",3949
"5",9696894,9697593,700,"*","scl23_peaks_in_btx623_peak_11638",13,1.6378,3.04372,1.33544,567,"Distal Intergenic",5,9618086,9621970,3885,2,"SORBI_3005G077900","KXG28034",-74924
"5",9760658,9760931,274,"*","scl23_peaks_in_btx623_peak_11639",19,1.84193,4.10125,1.92164,77,"Distal Intergenic",5,9776229,9778679,2451,2,"SORBI_3005G077933","OQU83110",17748
"5",9761697,9761981,285,"*","scl23_peaks_in_btx623_peak_11640",18,1.79807,4.00432,1.89105,100,"Distal Intergenic",5,9776229,9778679,2451,2,"SORBI_3005G077933","OQU83110",16698
"5",9785982,9786342,361,"*","scl23_peaks_in_btx623_peak_11641",26,1.92276,5.23479,2.62433,76,"Distal Intergenic",5,9776229,9778679,2451,2,"SORBI_3005G077933","OQU83110",-7303
"5",9817523,9817939,417,"*","scl23_peaks_in_btx623_peak_11642",13,1.65492,3.03007,1.32579,69,"Distal Intergenic",5,9823187,9825902,2716,1,"SORBI_3005G078000","EES09493",-5248
"5",9824373,9824673,301,"*","scl23_peaks_in_btx623_peak_11643",23,1.79907,4.79612,2.34349,113,"Promoter (1-2kb)",5,9823263,9824120,858,1,"SORBI_3005G077966","OQU83111",1110
"5",9844099,9844499,401,"*","scl23_peaks_in_btx623_peak_11644",22,1.88412,4.54655,2.20035,77,"Distal Intergenic",5,9857707,9859042,1336,2,"SORBI_3005G078066","OQU83112",14543
"5",9889082,9889646,565,"*","scl23_peaks_in_btx623_peak_11645",15,1.69601,3.34311,1.50522,302,"Distal Intergenic",5,9857707,9859042,1336,2,"SORBI_3005G078066","OQU83112",-30040
"5",9908413,9908773,361,"*","scl23_peaks_in_btx623_peak_11646a",14,1.69467,3.17143,1.42454,100,"Distal Intergenic",5,9954054,9956334,2281,1,"SORBI_3005G078132","OQU83113",-45281
"5",9908413,9908773,361,"*","scl23_peaks_in_btx623_peak_11646b",14,1.69467,3.17143,1.42454,189,"Distal Intergenic",5,9954054,9956334,2281,1,"SORBI_3005G078132","OQU83113",-45281
"5",9911581,9911947,367,"*","scl23_peaks_in_btx623_peak_11647",30,2.06674,5.84073,3.00556,98,"Distal Intergenic",5,9954054,9956334,2281,1,"SORBI_3005G078132","OQU83113",-42107
"5",9936145,9936593,449,"*","scl23_peaks_in_btx623_peak_11648",31,2.10506,6.06394,3.14065,76,"Distal Intergenic",5,9954054,9956334,2281,1,"SORBI_3005G078132","OQU83113",-17461
"5",9947509,9947915,407,"*","scl23_peaks_in_btx623_peak_11649",13,1.67397,3.12406,1.39198,71,"Distal Intergenic",5,9954054,9956334,2281,1,"SORBI_3005G078132","OQU83113",-6139
"5",9949771,9950060,290,"*","scl23_peaks_in_btx623_peak_11650",18,1.7974,3.93496,1.84459,145,"Distal Intergenic",5,9954054,9956334,2281,1,"SORBI_3005G078132","OQU83113",-3994
"5",9954938,9955524,587,"*","scl23_peaks_in_btx623_peak_11651a",23,1.88363,4.76838,2.32249,79,"Promoter (<=1kb)",5,9954054,9956334,2281,1,"SORBI_3005G078132","OQU83113",884
"5",9954938,9955524,587,"*","scl23_peaks_in_btx623_peak_11651b",21,1.85285,4.44487,2.12623,336,"Promoter (<=1kb)",5,9954054,9956334,2281,1,"SORBI_3005G078132","OQU83113",884
"5",9958365,9958661,297,"*","scl23_peaks_in_btx623_peak_11652",13,1.60765,3.0267,1.32373,86,"Distal Intergenic",5,9954054,9956334,2281,1,"SORBI_3005G078132","OQU83113",4311
"5",9978133,9978458,326,"*","scl23_peaks_in_btx623_peak_11653",17,1.73494,3.7216,1.73208,104,"Promoter (<=1kb)",5,9977707,9982292,4586,1,"SORBI_3005G078200","OQU83114",426
"5",9982177,9982467,291,"*","scl23_peaks_in_btx623_peak_11654",32,2.02384,6.21883,3.26276,234,"Exon (OQU83114/SORBI_3005G078200, exon 6 of 6)",5,9977707,9982292,4586,1,"SORBI_3005G078200","OQU83114",4470
"5",9999996,10000280,285,"*","scl23_peaks_in_btx623_peak_11655",31,2.07711,5.99692,3.12489,146,"Distal Intergenic",5,9986341,9988139,1799,2,"SORBI_3005G078300","OQU83115",-11857
"5",10022757,10023037,281,"*","scl23_peaks_in_btx623_peak_11656",14,1.71036,3.24752,1.43859,74,"Promoter (<=1kb)",5,10023167,10023709,543,1,"SORBI_3005G078400","KXG28038",-130
"5",10039375,10039633,259,"*","scl23_peaks_in_btx623_peak_11657",15,1.67741,3.35306,1.51146,76,"Distal Intergenic",5,10047019,10047423,405,1,"SORBI_3005G078500","OQU83116",-7386
"5",10310657,10310927,271,"*","scl23_peaks_in_btx623_peak_11658",25,1.9745,5.13196,2.54891,240,"Distal Intergenic",5,10354465,10357399,2935,1,"SORBI_3005G079201","OQU83121",-43538
"5",10356161,10356482,322,"*","scl23_peaks_in_btx623_peak_11659",17,1.79807,3.80679,1.75208,80,"Promoter (1-2kb)",5,10354465,10357399,2935,1,"SORBI_3005G079201","OQU83121",1696
"5",10358356,10358891,536,"*","scl23_peaks_in_btx623_peak_11660a",25,1.95193,5.08688,2.51581,133,"Distal Intergenic",5,10354465,10357399,2935,1,"SORBI_3005G079201","OQU83121",3891
"5",10358356,10358891,536,"*","scl23_peaks_in_btx623_peak_11660b",22,1.822,4.61102,2.24766,409,"Distal Intergenic",5,10354465,10357399,2935,1,"SORBI_3005G079201","OQU83121",3891
"5",10432126,10432386,261,"*","scl23_peaks_in_btx623_peak_11661",26,2.01735,5.37355,2.68735,95,"Distal Intergenic",5,10435081,10436768,1688,1,"SORBI_3005G079600","OQU83123",-2695
"5",10445191,10445725,535,"*","scl23_peaks_in_btx623_peak_11662a",19,1.84193,4.10125,1.92164,95,"Distal Intergenic",5,10437380,10443149,5770,2,"SORBI_3005G079700","KXG28055",-2042
"5",10445191,10445725,535,"*","scl23_peaks_in_btx623_peak_11662b",28,2.0024,5.55238,2.82305,459,"Distal Intergenic",5,10437380,10443149,5770,2,"SORBI_3005G079700","KXG28055",-2042
"5",10448492,10448833,342,"*","scl23_peaks_in_btx623_peak_11663",22,1.8506,4.57462,2.22062,325,"Distal Intergenic",5,10437380,10443149,5770,2,"SORBI_3005G079700","KXG28055",-5343
"5",10471175,10471466,292,"*","scl23_peaks_in_btx623_peak_11664",15,1.75422,3.52215,1.5906,80,"Distal Intergenic",5,10479405,10488021,8617,1,"SORBI_3005G079800","KXG28056",-7939
"5",10522510,10522799,290,"*","scl23_peaks_in_btx623_peak_11665",15,1.71707,3.33745,1.50201,238,"Distal Intergenic",5,10535696,10537307,1612,2,"SORBI_3005G080025","OQU83124",14508
"5",10562152,10562402,251,"*","scl23_peaks_in_btx623_peak_11666",17,1.73494,3.7216,1.73208,82,"3' UTR",5,10559174,10562673,3500,1,"SORBI_3005G080050","OQU83126",2978
"5",10564734,10565094,361,"*","scl23_peaks_in_btx623_peak_11667",13,1.66073,3.05873,1.34676,70,"Distal Intergenic",5,10559174,10562673,3500,1,"SORBI_3005G080050","OQU83126",5560
"5",10593642,10593902,261,"*","scl23_peaks_in_btx623_peak_11668a",22,1.92964,4.71886,2.28466,144,"Distal Intergenic",5,10587896,10589209,1314,2,"SORBI_3005G080200","KXG28060",-4433
"5",10593642,10593902,261,"*","scl23_peaks_in_btx623_peak_11668b",14,1.71036,3.24752,1.43859,177,"Distal Intergenic",5,10587896,10589209,1314,2,"SORBI_3005G080200","KXG28060",-4433
"5",10610256,10610795,540,"*","scl23_peaks_in_btx623_peak_11669",14,1.71036,3.24752,1.43859,72,"Distal Intergenic",5,10613312,10614822,1511,1,"SORBI_3005G080501","OQU83130",-2517
"5",10621434,10621679,246,"*","scl23_peaks_in_btx623_peak_11670",15,1.75422,3.52215,1.5906,80,"Promoter (1-2kb)",5,10617467,10619454,1988,2,"SORBI_3005G080600","KXG28063",-1980
"5",10641966,10642530,565,"*","scl23_peaks_in_btx623_peak_11671a",20,1.83894,4.29622,2.05915,62,"Distal Intergenic",5,10645637,10646056,420,1,"SORBI_3005G080800","KXG28065",-3107
"5",10641966,10642530,565,"*","scl23_peaks_in_btx623_peak_11671b",14,1.68642,3.18559,1.43231,262,"Distal Intergenic",5,10645637,10646056,420,1,"SORBI_3005G080800","KXG28065",-3107
"5",10725343,10725622,280,"*","scl23_peaks_in_btx623_peak_11672",84,2.65168,12.2707,8.4986,124,"Distal Intergenic",5,10713980,10714432,453,2,"SORBI_3005G081700","EES09513",-10911
"5",10754648,10754893,246,"*","scl23_peaks_in_btx623_peak_11673",19,1.81511,4.09673,1.92164,119,"Distal Intergenic",5,10759360,10759804,445,2,"SORBI_3005G081800","KXG28074",4911
"5",10803531,10803877,347,"*","scl23_peaks_in_btx623_peak_11674",19,1.81831,4.04616,1.92164,77,"Distal Intergenic",5,10795537,10797880,2344,1,"SORBI_3005G081900","KXG28076",7994
"5",10844242,10844490,249,"*","scl23_peaks_in_btx623_peak_11675",20,1.81454,4.22857,2.01049,178,"Exon (EES08215/SORBI_3005G082200, exon 6 of 12)",5,10840893,10846871,5979,1,"SORBI_3005G082200","EES08215",3349
"5",10862903,10863297,395,"*","scl23_peaks_in_btx623_peak_11676",14,1.71036,3.24752,1.43859,77,"Distal Intergenic",5,10840893,10846871,5979,1,"SORBI_3005G082200","EES08215",22010
"5",10898067,10898418,352,"*","scl23_peaks_in_btx623_peak_11677",14,1.68351,3.22494,1.43859,74,"Distal Intergenic",5,10902591,10910703,8113,2,"SORBI_3005G082300","KXG28078",12285
"5",10909084,10909390,307,"*","scl23_peaks_in_btx623_peak_11678",39,2.23663,7.16366,3.93554,122,"Promoter (1-2kb)",5,10902591,10910703,8113,2,"SORBI_3005G082300","KXG28078",1313
"5",10930145,10930394,250,"*","scl23_peaks_in_btx623_peak_11679",50,2.27462,8.56044,5.08031,128,"Distal Intergenic",5,10921387,10922038,652,2,"SORBI_3005G082400","KXG28080",-8107
"5",10959581,10959942,362,"*","scl23_peaks_in_btx623_peak_11680",20,1.88578,4.40533,2.09722,116,"Distal Intergenic",5,10991903,10993376,1474,1,"SORBI_3005G082500","EES08221",-31961
"5",10980934,10981221,288,"*","scl23_peaks_in_btx623_peak_11681",23,1.92587,4.77793,2.32767,223,"Distal Intergenic",5,10991903,10993376,1474,1,"SORBI_3005G082500","EES08221",-10682
"5",10987313,10987587,275,"*","scl23_peaks_in_btx623_peak_11682",20,1.88578,4.40533,2.09722,170,"Distal Intergenic",5,10991903,10993376,1474,1,"SORBI_3005G082500","EES08221",-4316
"5",11071765,11072036,272,"*","scl23_peaks_in_btx623_peak_11683",27,1.95006,5.40379,2.71229,138,"Distal Intergenic",5,11060419,11060793,375,2,"SORBI_3005G082900","EES08219",-10972
"5",11123042,11123366,325,"*","scl23_peaks_in_btx623_peak_11684",61,2.4263,9.7626,6.14511,158,"Promoter (<=1kb)",5,11123056,11123756,701,2,"SORBI_3005G083000","KXG28084",390
"5",11127530,11127896,367,"*","scl23_peaks_in_btx623_peak_11685",15,1.67563,3.3435,1.50531,77,"Distal Intergenic",5,11123056,11123756,701,2,"SORBI_3005G083000","KXG28084",-3774
"5",11129975,11130695,721,"*","scl23_peaks_in_btx623_peak_11686",28,2.00561,5.57152,2.83832,349,"Distal Intergenic",5,11123056,11123756,701,2,"SORBI_3005G083000","KXG28084",-6219
"5",11157919,11158264,346,"*","scl23_peaks_in_btx623_peak_11687",15,1.75422,3.52215,1.5906,184,"Promoter (1-2kb)",5,11155173,11156071,899,2,"SORBI_3005G083220","OQU83141",-1848
"5",11210983,11211367,385,"*","scl23_peaks_in_btx623_peak_11688",16,1.74729,3.54821,1.61131,362,"Distal Intergenic",5,11190747,11193164,2418,1,"SORBI_3005G083400","OQU83144",20236
"5",11254316,11254619,304,"*","scl23_peaks_in_btx623_peak_11689",23,1.93157,4.80952,2.3512,153,"Distal Intergenic",5,11293743,11302580,8838,1,"SORBI_3005G083550","OQU83146",-39124
"5",11267214,11267533,320,"*","scl23_peaks_in_btx623_peak_11690",14,1.64207,3.21322,1.43859,1,"Distal Intergenic",5,11293743,11302580,8838,1,"SORBI_3005G083550","OQU83146",-26210
"5",11316681,11316993,313,"*","scl23_peaks_in_btx623_peak_11691",48,2.22369,8.30812,4.87321,155,"Distal Intergenic",5,11308005,11312755,4751,1,"SORBI_3005G083800","KXG28091",8676
"5",11332126,11332694,569,"*","scl23_peaks_in_btx623_peak_11692",21,1.82725,4.50638,2.17027,244,"Distal Intergenic",5,11337555,11339028,1474,1,"SORBI_3005G083866","OQU83150",-4861
"5",11341176,11341475,300,"*","scl23_peaks_in_btx623_peak_11693",29,2.0267,5.69716,2.90827,204,"Distal Intergenic",5,11337555,11339028,1474,1,"SORBI_3005G083866","OQU83150",3621
"5",11344369,11344609,241,"*","scl23_peaks_in_btx623_peak_11694",17,1.68059,3.68843,1.70845,27,"Distal Intergenic",5,11349657,11350440,784,1,"SORBI_3005G083932","OQU83151",-5048
"5",11347681,11347983,303,"*","scl23_peaks_in_btx623_peak_11695",15,1.68648,3.34788,1.50886,100,"Promoter (1-2kb)",5,11349657,11350440,784,1,"SORBI_3005G083932","OQU83151",-1674
"5",11373212,11373522,311,"*","scl23_peaks_in_btx623_peak_11696",13,1.63012,3.00443,1.30858,97,"Distal Intergenic",5,11366416,11370715,4300,2,"SORBI_3005G084100","EES09539",-2497
"5",11408436,11408682,247,"*","scl23_peaks_in_btx623_peak_11697",17,1.75721,3.7216,1.73208,70,"Distal Intergenic",5,11366416,11370715,4300,2,"SORBI_3005G084100","EES09539",-37721
"5",11449654,11449924,271,"*","scl23_peaks_in_btx623_peak_11698",33,2.07524,6.27209,3.3047,124,"Promoter (<=1kb)",5,11449559,11449864,306,1,"SORBI_3005G084200","KXG28095",95
"5",11483968,11484400,433,"*","scl23_peaks_in_btx623_peak_11699",14,1.68846,3.14134,1.40242,86,"Intron (EES08246/SORBI_3005G084400, intron 8 of 9)",5,11489533,11493151,3619,1,"SORBI_3005G084500","KXG28096",-5133
"5",11498734,11499139,406,"*","scl23_peaks_in_btx623_peak_11700",14,1.71036,3.24752,1.43859,64,"Distal Intergenic",5,11489533,11493151,3619,1,"SORBI_3005G084500","KXG28096",9201
"5",11539576,11539938,363,"*","scl23_peaks_in_btx623_peak_11701",13,1.62295,3.06232,1.34894,64,"Distal Intergenic",5,11558594,11563138,4545,2,"SORBI_3005G084800","EES09541",23200
"5",11579996,11580435,440,"*","scl23_peaks_in_btx623_peak_11702",13,1.65563,3.08439,1.36293,70,"Exon (OQU83154/SORBI_3005G084900, exon 7 of 9)",5,11579445,11584504,5060,2,"SORBI_3005G084900","EES09542",4069
"5",11685898,11686199,302,"*","scl23_peaks_in_btx623_peak_11703",34,2.13985,6.47107,3.4294,151,"Promoter (1-2kb)",5,11687689,11688886,1198,1,"SORBI_3005G085400","KXG28102",-1490
"5",11755394,11755805,412,"*","scl23_peaks_in_btx623_peak_11704",26,1.98534,5.36485,2.68735,251,"Distal Intergenic",5,11782935,11783081,147,2,"SORBI_3005G085500","KXG28106",27276
"5",11774497,11774992,496,"*","scl23_peaks_in_btx623_peak_11705a",17,1.76864,3.71955,1.73208,96,"Distal Intergenic",5,11782935,11783081,147,2,"SORBI_3005G085500","KXG28106",8089
"5",11774497,11774992,496,"*","scl23_peaks_in_btx623_peak_11705b",27,1.93399,5.46435,2.75588,416,"Distal Intergenic",5,11782935,11783081,147,2,"SORBI_3005G085500","KXG28106",8089
"5",11886703,11887712,1010,"*","scl23_peaks_in_btx623_peak_11706a",28,2.03606,5.57024,2.83719,112,"Distal Intergenic",5,11899872,11904213,4342,1,"SORBI_3005G086000","EES08260",-12160
"5",11886703,11887712,1010,"*","scl23_peaks_in_btx623_peak_11706b",17,1.78158,3.72271,1.73226,710,"Distal Intergenic",5,11899872,11904213,4342,1,"SORBI_3005G086000","EES08260",-12160
"5",11902399,11902802,404,"*","scl23_peaks_in_btx623_peak_11707",14,1.71188,3.31172,1.48353,64,"Exon (EES08260/SORBI_3005G086000, exon 7 of 9)",5,11899872,11904213,4342,1,"SORBI_3005G086000","EES08260",2527
"5",11903072,11903625,554,"*","scl23_peaks_in_btx623_peak_11708",26,1.98746,5.29121,2.66593,73,"3' UTR",5,11899872,11904213,4342,1,"SORBI_3005G086000","EES08260",3200
"5",11905673,11906030,358,"*","scl23_peaks_in_btx623_peak_11709a",29,2.06121,5.71436,2.90827,93,"Exon (KXG28108/SORBI_3005G086100, exon 10 of 10)",5,11903916,11908062,4147,2,"SORBI_3005G086100","KXG28108",2032
"5",11905673,11906030,358,"*","scl23_peaks_in_btx623_peak_11709b",20,1.88578,4.40533,2.09722,336,"Exon (KXG28108/SORBI_3005G086100, exon 10 of 10)",5,11903916,11908062,4147,2,"SORBI_3005G086100","KXG28108",2032
"5",11932100,11932618,519,"*","scl23_peaks_in_btx623_peak_11710",31,2.10506,6.06394,3.14065,121,"3' UTR",5,11929798,11932994,3197,1,"SORBI_3005G086300","EES08262",2302
"5",11934073,11934541,469,"*","scl23_peaks_in_btx623_peak_11711a",28,2.03171,5.54531,2.81926,90,"Distal Intergenic",5,11929798,11932994,3197,1,"SORBI_3005G086300","EES08262",4275
"5",11934073,11934541,469,"*","scl23_peaks_in_btx623_peak_11711b",22,1.89666,4.61607,2.25213,400,"Distal Intergenic",5,11929798,11932994,3197,1,"SORBI_3005G086300","EES08262",4275
"5",11936026,11936283,258,"*","scl23_peaks_in_btx623_peak_11712",22,1.92849,4.71264,2.28466,144,"Distal Intergenic",5,11929798,11932994,3197,1,"SORBI_3005G086300","EES08262",6228
"5",11955157,11955560,404,"*","scl23_peaks_in_btx623_peak_11713",17,1.79807,3.80679,1.75208,122,"Distal Intergenic",5,11963280,11964212,933,1,"SORBI_3005G086400","EES08263",-7720
"5",11999985,12000363,379,"*","scl23_peaks_in_btx623_peak_11714",14,1.71036,3.24752,1.43859,79,"Promoter (<=1kb)",5,12000044,12003914,3871,1,"SORBI_3005G086500","EES08264",0
"5",12007411,12007683,273,"*","scl23_peaks_in_btx623_peak_11715",26,2.01735,5.37355,2.68735,226,"Distal Intergenic",5,12000044,12003914,3871,1,"SORBI_3005G086500","EES08264",7367
"5",12017144,12017766,623,"*","scl23_peaks_in_btx623_peak_11716",15,1.73374,3.47934,1.5906,442,"Distal Intergenic",5,12030995,12032795,1801,2,"SORBI_3005G086600","KXG28109",15029
"5",12056662,12057104,443,"*","scl23_peaks_in_btx623_peak_11717",22,1.90345,4.65372,2.277,83,"Distal Intergenic",5,12041602,12053692,12091,1,"SORBI_3005G086650","OQU83162",15060
"5",12075064,12075330,267,"*","scl23_peaks_in_btx623_peak_11718",14,1.57677,3.15607,1.41344,59,"Distal Intergenic",5,12041602,12053692,12091,1,"SORBI_3005G086650","OQU83162",33462
"5",12152001,12152299,299,"*","scl23_peaks_in_btx623_peak_11719",16,1.69707,3.56845,1.62366,94,"Distal Intergenic",5,12140462,12143102,2641,1,"SORBI_3005G086700","KXG28110",11539
"5",12166284,12166568,285,"*","scl23_peaks_in_btx623_peak_11720",22,1.8798,4.59714,2.2365,184,"Promoter (<=1kb)",5,12160493,12166265,5773,2,"SORBI_3005G086801","OQU83163",-19
"5",12209913,12210250,338,"*","scl23_peaks_in_btx623_peak_11721",24,1.94398,5.04109,2.48056,75,"Distal Intergenic",5,12175673,12177470,1798,2,"SORBI_3005G086900","KXG28115",-32443
"5",12230751,12231170,420,"*","scl23_peaks_in_btx623_peak_11722a",25,1.92771,5.18598,2.58806,111,"Distal Intergenic",5,12267955,12269814,1860,1,"SORBI_3005G086950","OQU83165",-36785
"5",12230751,12231170,420,"*","scl23_peaks_in_btx623_peak_11722b",23,1.89792,4.77587,2.32635,340,"Distal Intergenic",5,12267955,12269814,1860,1,"SORBI_3005G086950","OQU83165",-36785
"5",12281157,12281411,255,"*","scl23_peaks_in_btx623_peak_11723",21,1.82198,4.47491,2.14818,125,"Promoter (<=1kb)",5,12276884,12280209,3326,2,"SORBI_3005G087000","EES09551",-948
"5",12338623,12339025,403,"*","scl23_peaks_in_btx623_peak_11724",30,2.06674,5.84073,3.00556,89,"Distal Intergenic",5,12324398,12325565,1168,1,"SORBI_3005G087500","KXG28119",14225
"5",12342992,12343388,397,"*","scl23_peaks_in_btx623_peak_11725",22,1.92964,4.71886,2.28466,103,"Distal Intergenic",5,12324398,12325565,1168,1,"SORBI_3005G087500","KXG28119",18594
"5",12361484,12361818,335,"*","scl23_peaks_in_btx623_peak_11726",27,1.99467,5.50627,2.78884,165,"Distal Intergenic",5,12373489,12374619,1131,1,"SORBI_3005G087600","OQU83172",-11671
"5",12416421,12416671,251,"*","scl23_peaks_in_btx623_peak_11727",15,1.69601,3.34311,1.50522,99,"Distal Intergenic",5,12448596,12453424,4829,2,"SORBI_3005G087666","OQU83173",36753
"5",12428352,12428870,519,"*","scl23_peaks_in_btx623_peak_11728",19,1.79378,4.1115,1.9268,146,"Distal Intergenic",5,12448596,12453424,4829,2,"SORBI_3005G087666","OQU83173",24554
"5",12447762,12448023,262,"*","scl23_peaks_in_btx623_peak_11729",40,2.13423,7.25046,4.00793,153,"Distal Intergenic",5,12448596,12453424,4829,2,"SORBI_3005G087666","OQU83173",5401
"5",12461670,12462065,396,"*","scl23_peaks_in_btx623_peak_11730",15,1.75422,3.52215,1.5906,76,"Distal Intergenic",5,12455639,12456714,1076,2,"SORBI_3005G087732","OQU83174",-4956
"5",12498852,12499254,403,"*","scl23_peaks_in_btx623_peak_11731",19,1.84193,4.10125,1.92164,183,"Intron (KXG28123/SORBI_3005G087900, intron 12 of 18)",5,12494878,12501912,7035,2,"SORBI_3005G087900","KXG28124",2658
"5",12501825,12502102,278,"*","scl23_peaks_in_btx623_peak_11732",22,1.90609,4.59095,2.23286,142,"Promoter (<=1kb)",5,12494878,12501912,7035,2,"SORBI_3005G087900","KXG28124",0
"5",12505769,12506226,458,"*","scl23_peaks_in_btx623_peak_11733",16,1.73565,3.66648,1.6936,105,"Distal Intergenic",5,12494733,12503511,8779,2,"SORBI_3005G087900","KXG28122",-2258
"5",12516425,12516677,253,"*","scl23_peaks_in_btx623_peak_11734",19,1.84193,4.10125,1.92164,184,"Distal Intergenic",5,12519315,12520048,734,1,"SORBI_3005G088100","EES08270",-2638
"5",12520992,12521584,593,"*","scl23_peaks_in_btx623_peak_11735",15,1.75422,3.52215,1.5906,106,"Promoter (1-2kb)",5,12522811,12523344,534,1,"SORBI_3005G088200","KXG28127",-1227
"5",12611483,12611927,445,"*","scl23_peaks_in_btx623_peak_11736",4143,2.09919,419.607,414.389,218,"Distal Intergenic",5,12613417,12615757,2341,2,"SORBI_3005G088400","EES09563",3830
"5",12700608,12700895,288,"*","scl23_peaks_in_btx623_peak_11737",14,1.71036,3.24752,1.43859,64,"Distal Intergenic",5,12689730,12691072,1343,1,"SORBI_3005G088600","KXG28129",10878
"5",12703230,12703556,327,"*","scl23_peaks_in_btx623_peak_11738",42,2.28048,7.54673,4.23308,188,"Distal Intergenic",5,12715773,12716855,1083,2,"SORBI_3005G088700","KXG28128",13299
"5",12774247,12774743,497,"*","scl23_peaks_in_btx623_peak_11739",31,2.10506,6.06394,3.14065,117,"Promoter (<=1kb)",5,12760299,12773756,13458,2,"SORBI_3005G088900","EES09568",-491
"5",12788701,12789075,375,"*","scl23_peaks_in_btx623_peak_11740",15,1.7307,3.40514,1.54857,67,"Promoter (1-2kb)",5,12790321,12791920,1600,1,"SORBI_3005G089200","EES08278",-1246
"5",12822780,12823034,255,"*","scl23_peaks_in_btx623_peak_11741",20,1.87885,4.36843,2.09722,115,"Distal Intergenic",5,12827814,12832088,4275,1,"SORBI_3005G089400","OQU83183",-4780
"5",12829858,12830121,264,"*","scl23_peaks_in_btx623_peak_11742",24,1.83311,4.88694,2.40873,117,"Promoter (<=1kb)",5,12829110,12830161,1052,1,"SORBI_3005G089400","OQU83185",748
"5",12948905,12949331,427,"*","scl23_peaks_in_btx623_peak_11743",13,1.62468,3.11881,1.38828,72,"Distal Intergenic",5,12971151,12971751,601,2,"SORBI_3005G089900","OQU83188",22420
"5",12960832,12961325,494,"*","scl23_peaks_in_btx623_peak_11744",15,1.67743,3.35317,1.51156,67,"Distal Intergenic",5,12971151,12971751,601,2,"SORBI_3005G089900","OQU83188",10426
"5",12975830,12976142,313,"*","scl23_peaks_in_btx623_peak_11745",28,1.9992,5.62053,2.87482,84,"Distal Intergenic",5,12971151,12971751,601,2,"SORBI_3005G089900","OQU83188",-4079
"5",12985956,12986202,247,"*","scl23_peaks_in_btx623_peak_11746",41,2.24185,7.42199,4.15277,113,"Distal Intergenic",5,12989494,12991478,1985,1,"SORBI_3005G090000","EES08288",-3292
"5",13008349,13008616,268,"*","scl23_peaks_in_btx623_peak_11747",28,2.02914,5.62116,2.87528,206,"Distal Intergenic",5,13011951,13012386,436,1,"SORBI_3005G090200","KXG28140",-3335
"5",13010120,13010387,268,"*","scl23_peaks_in_btx623_peak_11748",20,1.81454,4.22857,2.01049,211,"Promoter (1-2kb)",5,13011951,13012386,436,1,"SORBI_3005G090200","KXG28140",-1564
"5",13013182,13013843,662,"*","scl23_peaks_in_btx623_peak_11749",16,1.75256,3.57501,1.62894,500,"Promoter (<=1kb)",5,13012555,13015325,2771,1,"SORBI_3005G090300","EES09572",627
"5",13016158,13016419,262,"*","scl23_peaks_in_btx623_peak_11750",23,1.89637,4.76695,2.32175,170,"Distal Intergenic",5,13012555,13015325,2771,1,"SORBI_3005G090300","EES09572",3603
"5",13024601,13024841,241,"*","scl23_peaks_in_btx623_peak_11751",22,1.90087,4.56254,2.21124,115,"Distal Intergenic",5,13012555,13015325,2771,1,"SORBI_3005G090300","EES09572",12046
"5",13037848,13038108,261,"*","scl23_peaks_in_btx623_peak_11752",34,2.1047,6.45643,3.41781,119,"Distal Intergenic",5,13012555,13015325,2771,1,"SORBI_3005G090300","EES09572",25293
"5",13059886,13060437,552,"*","scl23_peaks_in_btx623_peak_11753a",19,1.84193,4.10125,1.92164,91,"Distal Intergenic",5,13099668,13101699,2032,1,"SORBI_3005G090401","OQU83189",-39231
"5",13059886,13060437,552,"*","scl23_peaks_in_btx623_peak_11753b",18,1.77509,3.94304,1.8484,477,"Distal Intergenic",5,13099668,13101699,2032,1,"SORBI_3005G090401","OQU83189",-39231
"5",13065617,13065913,297,"*","scl23_peaks_in_btx623_peak_11754",15,1.75422,3.52215,1.5906,67,"Distal Intergenic",5,13099668,13101699,2032,1,"SORBI_3005G090401","OQU83189",-33755
"5",13086869,13087370,502,"*","scl23_peaks_in_btx623_peak_11755a",15,1.75422,3.52215,1.5906,92,"Distal Intergenic",5,13099668,13101699,2032,1,"SORBI_3005G090401","OQU83189",-12298
"5",13086869,13087370,502,"*","scl23_peaks_in_btx623_peak_11755b",20,1.88578,4.40533,2.09722,451,"Distal Intergenic",5,13099668,13101699,2032,1,"SORBI_3005G090401","OQU83189",-12298
"5",13089858,13090379,522,"*","scl23_peaks_in_btx623_peak_11756a",20,1.86277,4.2828,2.05045,76,"Distal Intergenic",5,13099668,13101699,2032,1,"SORBI_3005G090401","OQU83189",-9289
"5",13089858,13090379,522,"*","scl23_peaks_in_btx623_peak_11756b",23,1.92599,4.85808,2.38722,377,"Distal Intergenic",5,13099668,13101699,2032,1,"SORBI_3005G090401","OQU83189",-9289
"5",13116473,13116728,256,"*","scl23_peaks_in_btx623_peak_11757",42,2.28048,7.54673,4.23308,117,"Distal Intergenic",5,13099668,13101699,2032,1,"SORBI_3005G090401","OQU83189",16805
"5",13122530,13122774,245,"*","scl23_peaks_in_btx623_peak_11758",22,1.92964,4.71886,2.28466,176,"Distal Intergenic",5,13099668,13101699,2032,1,"SORBI_3005G090401","OQU83189",22862
"5",13126839,13127094,256,"*","scl23_peaks_in_btx623_peak_11759",21,1.85753,4.47131,2.1452,68,"Distal Intergenic",5,13099668,13101699,2032,1,"SORBI_3005G090401","OQU83189",27171
"5",13171178,13171429,252,"*","scl23_peaks_in_btx623_peak_11760",32,1.92353,6.26195,3.29747,125,"Distal Intergenic",5,13187965,13195170,7206,1,"SORBI_3005G090500","KXG28142",-16536
"5",13189858,13190121,264,"*","scl23_peaks_in_btx623_peak_11761",42,2.28048,7.54673,4.23308,144,"Promoter (1-2kb)",5,13187965,13195170,7206,1,"SORBI_3005G090500","KXG28142",1893
"5",13194692,13195377,686,"*","scl23_peaks_in_btx623_peak_11762a",17,1.69704,3.67783,1.70037,105,"3' UTR",5,13187965,13195170,7206,1,"SORBI_3005G090500","KXG28142",6727
"5",13194692,13195377,686,"*","scl23_peaks_in_btx623_peak_11762b",18,1.78069,3.97396,1.87088,437,"3' UTR",5,13187965,13195170,7206,1,"SORBI_3005G090500","KXG28142",6727
"5",13238528,13238850,323,"*","scl23_peaks_in_btx623_peak_11763",17,1.76563,3.76629,1.75208,264,"Distal Intergenic",5,13187965,13195170,7206,1,"SORBI_3005G090500","KXG28142",50563
"5",13273627,13273895,269,"*","scl23_peaks_in_btx623_peak_11764",15,1.66078,3.36616,1.52117,72,"Distal Intergenic",5,13319227,13324295,5069,1,"SORBI_3005G090600","OQU83190",-45332
"5",13280561,13280812,252,"*","scl23_peaks_in_btx623_peak_11765",15,1.71329,3.37562,1.52871,120,"Distal Intergenic",5,13319227,13324295,5069,1,"SORBI_3005G090600","OQU83190",-38415
"5",13300655,13301116,462,"*","scl23_peaks_in_btx623_peak_11766",26,2.01735,5.37355,2.68735,419,"Distal Intergenic",5,13319227,13324295,5069,1,"SORBI_3005G090600","OQU83190",-18111
"5",13334075,13334408,334,"*","scl23_peaks_in_btx623_peak_11767a",24,1.95621,4.94596,2.45143,87,"Distal Intergenic",5,13319227,13324295,5069,1,"SORBI_3005G090600","OQU83190",14848
"5",13334075,13334408,334,"*","scl23_peaks_in_btx623_peak_11767b",20,1.88578,4.40533,2.09722,317,"Distal Intergenic",5,13319227,13324295,5069,1,"SORBI_3005G090600","OQU83190",14848
"5",13364231,13364487,257,"*","scl23_peaks_in_btx623_peak_11768",29,2.06121,5.71436,2.90827,107,"Promoter (<=1kb)",5,13364521,13366270,1750,1,"SORBI_3005G090700","KXG28145",-34
"5",13366622,13366895,274,"*","scl23_peaks_in_btx623_peak_11769",42,2.28048,7.54673,4.23308,144,"Promoter (1-2kb)",5,13368209,13371919,3711,1,"SORBI_3005G090800","KXG28147",-1314
"5",13401401,13401641,241,"*","scl23_peaks_in_btx623_peak_11770",42,2.28048,7.54673,4.23308,181,"Distal Intergenic",5,13385819,13393117,7299,2,"SORBI_3005G091000","OQU83191",-8284
"5",13483034,13483504,471,"*","scl23_peaks_in_btx623_peak_11771",13,1.60765,3.0267,1.32373,74,"Distal Intergenic",5,13453261,13455860,2600,2,"SORBI_3005G091500","OQU83202",-27174
"5",13508175,13508424,250,"*","scl23_peaks_in_btx623_peak_11772",14,1.71036,3.24752,1.43859,102,"Distal Intergenic",5,13453261,13455860,2600,2,"SORBI_3005G091500","OQU83202",-52315
"5",13525847,13526087,241,"*","scl23_peaks_in_btx623_peak_11773",15,1.66464,3.43901,1.57378,146,"Distal Intergenic",5,13565974,13569467,3494,1,"SORBI_3005G091600","EES08298",-39887
"5",13549561,13549846,286,"*","scl23_peaks_in_btx623_peak_11774",15,1.75422,3.52215,1.5906,84,"Distal Intergenic",5,13565974,13569467,3494,1,"SORBI_3005G091600","EES08298",-16128
"5",13577615,13577887,273,"*","scl23_peaks_in_btx623_peak_11775",36,2.19277,6.78874,3.65416,86,"Promoter (1-2kb)",5,13576385,13580557,4173,1,"SORBI_3005G091700","EES08299",1230
"5",13578345,13578629,285,"*","scl23_peaks_in_btx623_peak_11776",19,1.84193,4.10125,1.92164,100,"Promoter (1-2kb)",5,13576385,13580557,4173,1,"SORBI_3005G091700","EES08299",1960
"5",13593812,13594135,324,"*","scl23_peaks_in_btx623_peak_11777",27,1.98497,5.44846,2.74676,203,"Distal Intergenic",5,13601977,13608312,6336,1,"SORBI_3005G092000","OQU83207",-7842
"5",13608752,13609152,401,"*","scl23_peaks_in_btx623_peak_11778",20,1.81205,4.2816,2.04978,77,"3' UTR",5,13602125,13606238,4114,1,"SORBI_3005G092000","OQU83208",6627
"5",13647875,13648444,570,"*","scl23_peaks_in_btx623_peak_11779a",18,1.77509,3.94304,1.8484,65,"Distal Intergenic",5,13691562,13692829,1268,1,"SORBI_3005G092100","KXG28156",-43118
"5",13647875,13648444,570,"*","scl23_peaks_in_btx623_peak_11779b",24,1.9156,4.95598,2.45743,458,"Distal Intergenic",5,13691562,13692829,1268,1,"SORBI_3005G092100","KXG28156",-43118
"5",13672731,13673047,317,"*","scl23_peaks_in_btx623_peak_11780",17,1.74356,3.70919,1.72462,272,"Distal Intergenic",5,13691562,13692829,1268,1,"SORBI_3005G092100","KXG28156",-18515
"5",13673688,13674007,320,"*","scl23_peaks_in_btx623_peak_11781",14,1.64462,3.32578,1.49427,71,"Distal Intergenic",5,13691562,13692829,1268,1,"SORBI_3005G092100","KXG28156",-17555
"5",13771170,13771776,607,"*","scl23_peaks_in_btx623_peak_11782a",14,1.62791,3.23154,1.43859,77,"Distal Intergenic",5,13814040,13821109,7070,1,"SORBI_3005G092200","OQU83209",-42264
"5",13771170,13771776,607,"*","scl23_peaks_in_btx623_peak_11782b",39,2.09368,7.16493,3.93651,360,"Distal Intergenic",5,13814040,13821109,7070,1,"SORBI_3005G092200","OQU83209",-42264
"5",13833918,13834228,311,"*","scl23_peaks_in_btx623_peak_11783",56,2.4446,9.21963,5.65323,149,"Distal Intergenic",5,13814040,13821109,7070,1,"SORBI_3005G092200","OQU83209",19878
"5",13844443,13844837,395,"*","scl23_peaks_in_btx623_peak_11784",38,2.20934,6.99778,3.82626,277,"Distal Intergenic",5,13814040,13821109,7070,1,"SORBI_3005G092200","OQU83209",30403
"5",13853924,13854163,240,"*","scl23_peaks_in_btx623_peak_11785",15,1.67741,3.35306,1.51146,73,"Distal Intergenic",5,13814040,13821109,7070,1,"SORBI_3005G092200","OQU83209",39884
"5",13949374,13949656,283,"*","scl23_peaks_in_btx623_peak_11786",20,1.88578,4.40533,2.09722,112,"Distal Intergenic",5,13980495,13983770,3276,2,"SORBI_3005G092301","OQU83210",34114
"5",14016048,14016331,284,"*","scl23_peaks_in_btx623_peak_11787",19,1.82788,4.16604,1.96662,230,"Distal Intergenic",5,13981167,13983770,2604,2,"SORBI_3005G092301","OQU83211",-32278
"5",14034201,14034554,354,"*","scl23_peaks_in_btx623_peak_11788",22,1.9026,4.72594,2.28937,81,"Distal Intergenic",5,13981167,13983770,2604,2,"SORBI_3005G092301","OQU83211",-50431
"5",14100074,14100611,538,"*","scl23_peaks_in_btx623_peak_11789",21,1.77993,4.54122,2.19721,484,"Exon (OQU83212/SORBI_3005G092401, exon 5 of 9)",5,14091804,14107665,15862,2,"SORBI_3005G092401","OQU83212",7054
"5",14116209,14116554,346,"*","scl23_peaks_in_btx623_peak_11790",29,2.06121,5.71436,2.90827,110,"Distal Intergenic",5,14091804,14107665,15862,2,"SORBI_3005G092401","OQU83212",-8544
"5",14145964,14146271,308,"*","scl23_peaks_in_btx623_peak_11791",22,1.81726,4.7165,2.28466,150,"Distal Intergenic",5,14091804,14107665,15862,2,"SORBI_3005G092401","OQU83212",-38299
"5",14164434,14164748,315,"*","scl23_peaks_in_btx623_peak_11792",13,1.65475,3.07996,1.36114,61,"Distal Intergenic",5,14091804,14107665,15862,2,"SORBI_3005G092401","OQU83212",-56769
"5",14202435,14202790,356,"*","scl23_peaks_in_btx623_peak_11793",17,1.71939,3.80763,1.75283,75,"Distal Intergenic",5,14236501,14266608,30108,2,"SORBI_3005G092500","KXG28160",63818
"5",14225630,14225925,296,"*","scl23_peaks_in_btx623_peak_11794",28,1.96047,5.55109,2.82305,172,"Distal Intergenic",5,14236501,14266608,30108,2,"SORBI_3005G092500","KXG28160",40683
"5",14236186,14236457,272,"*","scl23_peaks_in_btx623_peak_11795",18,1.82559,4.01607,1.89968,65,"3' UTR",5,14236501,14266608,30108,2,"SORBI_3005G092500","KXG28160",30151
"5",14237203,14237452,250,"*","scl23_peaks_in_btx623_peak_11796",27,1.9958,5.42614,2.72838,182,"Intron (OQU83213/SORBI_3005G092500, intron 12 of 12)",5,14236501,14266608,30108,2,"SORBI_3005G092500","KXG28160",29156
"5",14238431,14238718,288,"*","scl23_peaks_in_btx623_peak_11797",30,2.04418,5.89333,3.04579,92,"Intron (OQU83213/SORBI_3005G092500, intron 12 of 12)",5,14236501,14266608,30108,2,"SORBI_3005G092500","KXG28160",27890
"5",14257111,14257375,265,"*","scl23_peaks_in_btx623_peak_11798",13,1.62468,3.11881,1.38828,66,"Intron (OQU83213/SORBI_3005G092500, intron 7 of 12)",5,14236501,14266608,30108,2,"SORBI_3005G092500","KXG28160",9233
"5",14290591,14290856,266,"*","scl23_peaks_in_btx623_peak_11799",36,2.19277,6.78874,3.65416,118,"Promoter (<=1kb)",5,14291061,14292471,1411,1,"SORBI_3005G092800","KXG28167",-205
"5",14320487,14320802,316,"*","scl23_peaks_in_btx623_peak_11800",22,1.90755,4.67641,2.28466,63,"Promoter (<=1kb)",5,14317398,14321754,4357,2,"SORBI_3005G093101","OQU83227",952
"5",14380585,14380962,378,"*","scl23_peaks_in_btx623_peak_11801",14,1.71036,3.24752,1.43859,66,"Distal Intergenic",5,14317200,14323033,5834,2,"SORBI_3005G093101","OQU83226",-57552
"5",14401998,14402303,306,"*","scl23_peaks_in_btx623_peak_11802",15,1.71027,3.36029,1.51765,65,"Distal Intergenic",5,14449506,14450720,1215,2,"SORBI_3005G093200","KXG28171",48417
"5",14417942,14418460,519,"*","scl23_peaks_in_btx623_peak_11803",26,2.01735,5.37355,2.68735,307,"Distal Intergenic",5,14449506,14450720,1215,2,"SORBI_3005G093200","KXG28171",32260
"5",14426670,14427037,368,"*","scl23_peaks_in_btx623_peak_11804a",21,1.6515,4.45402,2.13303,133,"Distal Intergenic",5,14449506,14450720,1215,2,"SORBI_3005G093200","KXG28171",23683
"5",14426670,14427037,368,"*","scl23_peaks_in_btx623_peak_11804b",17,1.56366,3.76315,1.75208,196,"Distal Intergenic",5,14449506,14450720,1215,2,"SORBI_3005G093200","KXG28171",23683
"5",14427967,14428302,336,"*","scl23_peaks_in_btx623_peak_11805",20,1.63941,4.40588,2.09777,228,"Distal Intergenic",5,14449506,14450720,1215,2,"SORBI_3005G093200","KXG28171",22418
"5",14522381,14522768,388,"*","scl23_peaks_in_btx623_peak_11806",17,1.79807,3.80679,1.75208,78,"Distal Intergenic",5,14519398,14520852,1455,1,"SORBI_3005G093400","KXG28173",2983
"5",14527324,14527872,549,"*","scl23_peaks_in_btx623_peak_11807a",19,1.84193,4.10125,1.92164,65,"Distal Intergenic",5,14519398,14520852,1455,1,"SORBI_3005G093400","KXG28173",7926
"5",14527324,14527872,549,"*","scl23_peaks_in_btx623_peak_11807b",26,1.95551,5.27259,2.65302,386,"Distal Intergenic",5,14519398,14520852,1455,1,"SORBI_3005G093400","KXG28173",7926
"5",14531556,14531861,306,"*","scl23_peaks_in_btx623_peak_11808",13,1.66909,3.04764,1.33811,56,"Distal Intergenic",5,14536040,14552689,16650,1,"SORBI_3005G093500","KXG28174",-4179
"5",14556301,14556590,290,"*","scl23_peaks_in_btx623_peak_11809",14,1.70982,3.30148,1.47633,71,"Promoter (<=1kb)",5,14555697,14556920,1224,1,"SORBI_3005G093700","KXG28175",604
"5",14568471,14568862,392,"*","scl23_peaks_in_btx623_peak_11810",15,1.73228,3.41303,1.55427,214,"Promoter (1-2kb)",5,14567229,14570595,3367,2,"SORBI_3005G094001","OQU83231",1733
"5",14649767,14650051,285,"*","scl23_peaks_in_btx623_peak_11811",22,1.85983,4.55657,2.20787,116,"Distal Intergenic",5,14576246,14577952,1707,1,"SORBI_3005G094100","EES08314",73521
"5",14668375,14668955,581,"*","scl23_peaks_in_btx623_peak_11812",14,1.60162,3.21818,1.43859,105,"Distal Intergenic",5,14740840,14745245,4406,1,"SORBI_3005G094200","OQU83234",-71885
"5",14688240,14688480,241,"*","scl23_peaks_in_btx623_peak_11813",20,1.76522,4.3223,2.07814,93,"Distal Intergenic",5,14740840,14745245,4406,1,"SORBI_3005G094200","OQU83234",-52360
"5",14724724,14725030,307,"*","scl23_peaks_in_btx623_peak_11814",15,1.75422,3.52215,1.5906,151,"Distal Intergenic",5,14740840,14745245,4406,1,"SORBI_3005G094200","OQU83234",-15810
"5",14735955,14736611,657,"*","scl23_peaks_in_btx623_peak_11815",13,1.67403,3.07151,1.35505,243,"Distal Intergenic",5,14740840,14745245,4406,1,"SORBI_3005G094200","OQU83234",-4229
"5",14756379,14756754,376,"*","scl23_peaks_in_btx623_peak_11816",20,1.83447,4.27147,2.04313,237,"Distal Intergenic",5,14745990,14747241,1252,1,"SORBI_3005G094332","OQU83236",10389
"5",14857698,14858223,526,"*","scl23_peaks_in_btx623_peak_11817",19,1.84193,4.10125,1.92164,104,"Distal Intergenic",5,14863495,14864598,1104,1,"SORBI_3005G094400","EES08321",-5272
"5",14873535,14873807,273,"*","scl23_peaks_in_btx623_peak_11818",30,2.08511,5.94781,3.0887,152,"Distal Intergenic",5,14867356,14868702,1347,2,"SORBI_3005G094500","KXG28180",-4833
"5",14885040,14885294,255,"*","scl23_peaks_in_btx623_peak_11819",19,1.77225,4.05307,1.92164,83,"Promoter (1-2kb)",5,14886305,14887220,916,1,"SORBI_3005G094600","EES09600",-1011
"5",14917470,14917952,483,"*","scl23_peaks_in_btx623_peak_11820",20,1.88578,4.40533,2.09722,65,"Promoter (1-2kb)",5,14916411,14919840,3430,2,"SORBI_3005G094900","OQU83239",1888
"5",15039967,15040266,300,"*","scl23_peaks_in_btx623_peak_11821",42,2.28048,7.54673,4.23308,155,"Distal Intergenic",5,15050897,15054888,3992,1,"SORBI_3005G095800","KXG28193",-10631
"5",15044600,15044966,367,"*","scl23_peaks_in_btx623_peak_11822",14,1.67645,3.13628,1.40005,62,"Distal Intergenic",5,15050897,15054888,3992,1,"SORBI_3005G095800","KXG28193",-5931
"5",15046553,15046794,242,"*","scl23_peaks_in_btx623_peak_11823",24,1.97349,5.04166,2.48056,116,"Distal Intergenic",5,15050897,15054888,3992,1,"SORBI_3005G095800","KXG28193",-4103
"5",15047127,15047539,413,"*","scl23_peaks_in_btx623_peak_11824",20,1.80738,4.38782,2.09722,151,"Distal Intergenic",5,15050897,15054888,3992,1,"SORBI_3005G095800","KXG28193",-3358
"5",15052297,15052567,271,"*","scl23_peaks_in_btx623_peak_11825",22,1.92964,4.71886,2.28466,134,"Promoter (1-2kb)",5,15050897,15054888,3992,1,"SORBI_3005G095800","KXG28193",1400
"5",15063125,15063610,486,"*","scl23_peaks_in_btx623_peak_11826",26,2.01735,5.37355,2.68735,341,"Distal Intergenic",5,15050897,15054888,3992,1,"SORBI_3005G095800","KXG28193",12228
"5",15100206,15100474,269,"*","scl23_peaks_in_btx623_peak_11827",17,1.73032,3.87125,1.79911,126,"Promoter (<=1kb)",5,15092177,15101021,8845,2,"SORBI_3005G096000","OQU83249",547
"5",15104023,15104566,544,"*","scl23_peaks_in_btx623_peak_11828a",15,1.64816,3.34578,1.50703,63,"Distal Intergenic",5,15092177,15101022,8846,2,"SORBI_3005G096000","EES09608",-3001
"5",15104023,15104566,544,"*","scl23_peaks_in_btx623_peak_11828b",24,1.90703,4.98296,2.47812,353,"Distal Intergenic",5,15092177,15101022,8846,2,"SORBI_3005G096000","EES09608",-3001
"5",15121813,15122098,286,"*","scl23_peaks_in_btx623_peak_11829",14,1.69145,3.21048,1.43859,65,"Exon (KXG28197/SORBI_3005G096201, exon 7 of 9)",5,15116519,15123592,7074,1,"SORBI_3005G096201","KXG28197",5294
"5",15150733,15151173,441,"*","scl23_peaks_in_btx623_peak_11830",33,2.07524,6.27209,3.3047,300,"Distal Intergenic",5,15116519,15123592,7074,1,"SORBI_3005G096201","KXG28197",34214
"5",15183326,15183575,250,"*","scl23_peaks_in_btx623_peak_11831",30,2.02323,5.94588,3.08748,85,"Distal Intergenic",5,15204665,15209931,5267,2,"SORBI_3005G096300","EES09609",26356
"5",15206456,15206803,348,"*","scl23_peaks_in_btx623_peak_11832",24,1.89138,5.04045,2.48056,97,"Exon (EES09609/SORBI_3005G096300, exon 1 of 1)",5,15204665,15209931,5267,2,"SORBI_3005G096300","EES09609",3128
"5",15224979,15225266,288,"*","scl23_peaks_in_btx623_peak_11833",15,1.75422,3.52215,1.5906,64,"Distal Intergenic",5,15229489,15230143,655,1,"SORBI_3005G096500","KXG28201",-4223
"5",15273594,15273862,269,"*","scl23_peaks_in_btx623_peak_11834",14,1.71036,3.24752,1.43859,64,"3' UTR",5,15271397,15275344,3948,1,"SORBI_3005G096700","OQU83255",2197
"5",15277637,15277877,241,"*","scl23_peaks_in_btx623_peak_11835",47,2.3393,8.1545,4.73854,138,"Distal Intergenic",5,15271397,15275344,3948,1,"SORBI_3005G096700","OQU83255",6240
"5",15278291,15278606,316,"*","scl23_peaks_in_btx623_peak_11836",23,1.86802,4.74987,2.30688,175,"Distal Intergenic",5,15271397,15275344,3948,1,"SORBI_3005G096700","OQU83255",6894
"5",15284759,15285240,482,"*","scl23_peaks_in_btx623_peak_11837",17,1.79807,3.80679,1.75208,71,"Distal Intergenic",5,15293382,15297289,3908,1,"SORBI_3005G096800","KXG28204",-8142
"5",15328275,15328542,268,"*","scl23_peaks_in_btx623_peak_11838",20,1.83278,4.40083,2.09722,169,"Distal Intergenic",5,15305090,15305476,387,1,"SORBI_3005G096932","OQU83257",23185
"5",15431914,15432772,859,"*","scl23_peaks_in_btx623_peak_11839a",17,1.76103,3.86538,1.79449,223,"Distal Intergenic",5,15426266,15427185,920,1,"SORBI_3005G097201","OQU83258",5648
"5",15431914,15432772,859,"*","scl23_peaks_in_btx623_peak_11839b",23,1.90232,4.80126,2.34604,681,"Distal Intergenic",5,15426266,15427185,920,1,"SORBI_3005G097201","OQU83258",5648
"5",15487145,15487523,379,"*","scl23_peaks_in_btx623_peak_11840",15,1.67741,3.35306,1.51146,72,"Distal Intergenic",5,15426266,15427185,920,1,"SORBI_3005G097201","OQU83258",60879
"5",15514313,15514933,621,"*","scl23_peaks_in_btx623_peak_11841",36,2.18606,6.74854,3.6515,344,"Distal Intergenic",5,15581886,15583172,1287,2,"SORBI_3005G097400","EES09618",68239
"5",15564534,15565182,649,"*","scl23_peaks_in_btx623_peak_11842",63,2.54362,10.0088,6.36698,442,"Distal Intergenic",5,15581886,15583172,1287,2,"SORBI_3005G097400","EES09618",17990
"5",15568843,15569207,365,"*","scl23_peaks_in_btx623_peak_11843",33,2.14499,6.39891,3.39064,252,"Distal Intergenic",5,15581886,15583172,1287,2,"SORBI_3005G097400","EES09618",13965
"5",15570664,15570985,322,"*","scl23_peaks_in_btx623_peak_11844",33,2.13051,6.31335,3.33672,126,"Distal Intergenic",5,15581886,15583172,1287,2,"SORBI_3005G097400","EES09618",12187
"5",15608436,15608950,515,"*","scl23_peaks_in_btx623_peak_11845a",29,2.06121,5.71436,2.90827,80,"Distal Intergenic",5,15626752,15628495,1744,2,"SORBI_3005G097500","OQU83259",19545
"5",15608436,15608950,515,"*","scl23_peaks_in_btx623_peak_11845b",20,1.88578,4.40533,2.09722,393,"Distal Intergenic",5,15626752,15628495,1744,2,"SORBI_3005G097500","OQU83259",19545
"5",15794319,15794996,678,"*","scl23_peaks_in_btx623_peak_11846",22,1.92964,4.71886,2.28466,94,"Promoter (1-2kb)",5,15793303,15804963,11661,1,"SORBI_3005G097900","KXG28211",1016
"5",15823344,15823962,619,"*","scl23_peaks_in_btx623_peak_11847",32,2.08026,6.20765,3.25363,208,"Distal Intergenic",5,15793303,15804963,11661,1,"SORBI_3005G097900","KXG28211",30041
"5",15843089,15843328,240,"*","scl23_peaks_in_btx623_peak_11848",16,1.72809,3.56739,1.62287,115,"Distal Intergenic",5,15793303,15804963,11661,1,"SORBI_3005G097900","KXG28211",49786
"5",15878431,15878757,327,"*","scl23_peaks_in_btx623_peak_11849",15,1.70584,3.44987,1.57934,93,"Distal Intergenic",5,15913833,15915647,1815,1,"SORBI_3005G098000","EES08340",-35076
"5",15884811,15885110,300,"*","scl23_peaks_in_btx623_peak_11850",16,1.69688,3.62219,1.66089,175,"Distal Intergenic",5,15913833,15915647,1815,1,"SORBI_3005G098000","EES08340",-28723
"5",15913170,15913689,520,"*","scl23_peaks_in_btx623_peak_11851",15,1.75422,3.52215,1.5906,64,"Promoter (<=1kb)",5,15913833,15915647,1815,1,"SORBI_3005G098000","EES08340",-144
"5",15979396,15979675,280,"*","scl23_peaks_in_btx623_peak_11852",13,1.66219,3.06593,1.35165,80,"Distal Intergenic",5,15935847,15938267,2421,2,"SORBI_3005G098200","EES09625",-41129
"5",15995105,15995674,570,"*","scl23_peaks_in_btx623_peak_11853",44,2.3101,7.84912,4.49203,446,"Distal Intergenic",5,15935847,15938267,2421,2,"SORBI_3005G098200","EES09625",-56838
"5",16099027,16099450,424,"*","scl23_peaks_in_btx623_peak_11854",14,1.69988,3.19669,1.43859,77,"Distal Intergenic",5,16109830,16120612,10783,1,"SORBI_3005G098501","OQU83262",-10380
"5",16144672,16144923,252,"*","scl23_peaks_in_btx623_peak_11855",14,1.68351,3.22494,1.43859,62,"Distal Intergenic",5,16130227,16131153,927,2,"SORBI_3005G098700","OQU83263",-13519
"5",16156283,16156714,432,"*","scl23_peaks_in_btx623_peak_11856",20,1.85011,4.28678,2.05304,263,"Distal Intergenic",5,16158317,16166976,8660,2,"SORBI_3005G098800","OQU83264",10262
"5",16176830,16177196,367,"*","scl23_peaks_in_btx623_peak_11857",19,1.7952,4.11952,1.93301,290,"Distal Intergenic",5,16169927,16171526,1600,1,"SORBI_3005G098900","KXG28217",6903
"5",16197429,16197767,339,"*","scl23_peaks_in_btx623_peak_11858",20,1.86516,4.36852,2.09722,208,"Distal Intergenic",5,16194573,16195808,1236,1,"SORBI_3005G099000","EES08343",2856
"5",16310759,16311022,264,"*","scl23_peaks_in_btx623_peak_11859",24,1.9468,5.05734,2.4919,119,"Distal Intergenic",5,16276552,16276869,318,1,"SORBI_3005G099550","OQU83268",34207
"5",16361052,16361304,253,"*","scl23_peaks_in_btx623_peak_11860",26,2.01735,5.37355,2.68735,69,"Distal Intergenic",5,16385664,16386149,486,2,"SORBI_3005G099600","KXG28224",24845
"5",16377216,16377605,390,"*","scl23_peaks_in_btx623_peak_11861",15,1.67741,3.35306,1.51146,199,"Distal Intergenic",5,16385664,16386149,486,2,"SORBI_3005G099600","KXG28224",8544
"5",16439482,16439743,262,"*","scl23_peaks_in_btx623_peak_11862",26,1.70391,5.2544,2.6406,227,"Distal Intergenic",5,16423686,16424714,1029,2,"SORBI_3005G099800","KXG28225",-14768
"5",16444346,16444906,561,"*","scl23_peaks_in_btx623_peak_11863",22,1.822,4.61102,2.24766,433,"Distal Intergenic",5,16423686,16424714,1029,2,"SORBI_3005G099800","KXG28225",-19632
"5",16458311,16458652,342,"*","scl23_peaks_in_btx623_peak_11864",14,1.71036,3.24752,1.43859,68,"Distal Intergenic",5,16489892,16490471,580,2,"SORBI_3005G100000","KXG28227",31819
"5",16464523,16465206,684,"*","scl23_peaks_in_btx623_peak_11865a",14,1.67602,3.24,1.43859,109,"Distal Intergenic",5,16489892,16490471,580,2,"SORBI_3005G100000","KXG28227",25265
"5",16464523,16465206,684,"*","scl23_peaks_in_btx623_peak_11865b",17,1.75042,3.68563,1.70626,556,"Distal Intergenic",5,16489892,16490471,580,2,"SORBI_3005G100000","KXG28227",25265
"5",16466102,16466469,368,"*","scl23_peaks_in_btx623_peak_11866",17,1.78134,3.78561,1.75208,326,"Distal Intergenic",5,16489892,16490471,580,2,"SORBI_3005G100000","KXG28227",24002
"5",16469637,16469894,258,"*","scl23_peaks_in_btx623_peak_11867",22,1.8506,4.57462,2.22062,148,"Distal Intergenic",5,16489892,16490471,580,2,"SORBI_3005G100000","KXG28227",20577
"5",16581447,16581926,480,"*","scl23_peaks_in_btx623_peak_11868",48,2.19443,8.311,4.87544,164,"Distal Intergenic",5,16605740,16608960,3221,2,"SORBI_3005G100200","OQU83269",27034
"5",16606937,16607190,254,"*","scl23_peaks_in_btx623_peak_11869",26,1.91056,5.31419,2.68413,175,"Promoter (1-2kb)",5,16605740,16608960,3221,2,"SORBI_3005G100200","OQU83269",1770
"5",16685916,16686196,281,"*","scl23_peaks_in_btx623_peak_11870",14,1.69145,3.21048,1.43859,73,"Promoter (<=1kb)",5,16685135,16687758,2624,1,"SORBI_3005G100250","OQU83270",781
"5",16696972,16697346,375,"*","scl23_peaks_in_btx623_peak_11871a",20,1.88578,4.40533,2.09722,78,"Distal Intergenic",5,16685135,16687758,2624,1,"SORBI_3005G100250","OQU83270",11837
"5",16696972,16697346,375,"*","scl23_peaks_in_btx623_peak_11871b",15,1.75422,3.52215,1.5906,311,"Distal Intergenic",5,16685135,16687758,2624,1,"SORBI_3005G100250","OQU83270",11837
"5",16778665,16779024,360,"*","scl23_peaks_in_btx623_peak_11872",13,1.67403,3.07151,1.35505,77,"Distal Intergenic",5,16788821,16802305,13485,1,"SORBI_3005G100500","EES08352",-9797
"5",16791099,16791382,284,"*","scl23_peaks_in_btx623_peak_11873",23,1.86802,4.74987,2.30688,88,"Intron (EES08352/SORBI_3005G100500, intron 1 of 2)",5,16788821,16802305,13485,1,"SORBI_3005G100500","EES08352",2278
"5",16800564,16800873,310,"*","scl23_peaks_in_btx623_peak_11874",20,1.88578,4.40533,2.09722,74,"Intron (EES08352/SORBI_3005G100500, intron 1 of 2)",5,16802565,16807064,4500,2,"SORBI_3005G100600","KXG28233",6191
"5",16805681,16805965,285,"*","scl23_peaks_in_btx623_peak_11875",19,1.84193,4.10125,1.92164,160,"Promoter (1-2kb)",5,16802565,16807064,4500,2,"SORBI_3005G100600","KXG28233",1099
"5",16809850,16810170,321,"*","scl23_peaks_in_btx623_peak_11876",42,2.28048,7.54673,4.23308,185,"Distal Intergenic",5,16802565,16807087,4523,2,"SORBI_3005G100600","KXG28232",-2763
"5",16846777,16847038,262,"*","scl23_peaks_in_btx623_peak_11877",28,2.03606,5.57024,2.83719,167,"Distal Intergenic",5,16802565,16807087,4523,2,"SORBI_3005G100600","KXG28232",-39690
"5",16852228,16852510,283,"*","scl23_peaks_in_btx623_peak_11878",20,1.88578,4.40533,2.09722,190,"Distal Intergenic",5,16889940,16902945,13006,1,"SORBI_3005G100700","EES08355",-37430
"5",16922567,16923067,501,"*","scl23_peaks_in_btx623_peak_11879a",17,1.78232,3.7265,1.73348,143,"Distal Intergenic",5,16916051,16919935,3885,1,"SORBI_3005G100900","EES08356",6516
"5",16922567,16923067,501,"*","scl23_peaks_in_btx623_peak_11879b",17,1.79807,3.80679,1.75208,393,"Distal Intergenic",5,16916051,16919935,3885,1,"SORBI_3005G100900","EES08356",6516
"5",16958944,16959496,553,"*","scl23_peaks_in_btx623_peak_11880",17,1.44863,3.80248,1.75208,182,"Distal Intergenic",5,16916051,16919935,3885,1,"SORBI_3005G100900","EES08356",42893
"5",16959874,16960120,247,"*","scl23_peaks_in_btx623_peak_11881",21,1.51772,4.42968,2.11608,111,"Distal Intergenic",5,16916051,16919935,3885,1,"SORBI_3005G100900","EES08356",43823
"5",16988438,16988702,265,"*","scl23_peaks_in_btx623_peak_11882",24,1.92086,4.98681,2.48056,176,"Distal Intergenic",5,16916051,16919935,3885,1,"SORBI_3005G100900","EES08356",72387
"5",16989202,16989447,246,"*","scl23_peaks_in_btx623_peak_11883",14,1.68242,3.16579,1.42039,68,"Distal Intergenic",5,16916051,16919935,3885,1,"SORBI_3005G100900","EES08356",73151
"5",17024476,17024747,272,"*","scl23_peaks_in_btx623_peak_11884",15,1.6962,3.39905,1.54425,67,"Distal Intergenic",5,17073987,17074982,996,1,"SORBI_3005G101000","KXG28236",-49240
"5",17036082,17036528,447,"*","scl23_peaks_in_btx623_peak_11885",21,1.82715,4.50579,2.16986,86,"Distal Intergenic",5,17073987,17074982,996,1,"SORBI_3005G101000","KXG28236",-37459
"5",17243927,17244460,534,"*","scl23_peaks_in_btx623_peak_11886",17,1.79807,3.80679,1.75208,70,"Distal Intergenic",5,17179472,17188617,9146,2,"SORBI_3005G101400","EES09641",-55310
"5",17277796,17278035,240,"*","scl23_peaks_in_btx623_peak_11887",19,1.84193,4.10125,1.92164,63,"Distal Intergenic",5,17317815,17318603,789,1,"SORBI_3005G101500","OQU83273",-39780
"5",17292501,17292907,407,"*","scl23_peaks_in_btx623_peak_11888",14,1.4901,3.26515,1.45098,63,"Distal Intergenic",5,17317815,17318603,789,1,"SORBI_3005G101500","OQU83273",-24908
"5",17295971,17296478,508,"*","scl23_peaks_in_btx623_peak_11889a",22,1.75776,4.70142,2.28466,115,"Distal Intergenic",5,17317815,17318603,789,1,"SORBI_3005G101500","OQU83273",-21337
"5",17295971,17296478,508,"*","scl23_peaks_in_btx623_peak_11889b",62,2.48167,9.87714,6.25132,410,"Distal Intergenic",5,17317815,17318603,789,1,"SORBI_3005G101500","OQU83273",-21337
"5",17324104,17324560,457,"*","scl23_peaks_in_btx623_peak_11890",19,1.81989,4.12269,1.93407,97,"Distal Intergenic",5,17317815,17318603,789,1,"SORBI_3005G101500","OQU83273",6289
"5",17447707,17448001,295,"*","scl23_peaks_in_btx623_peak_11891",36,2.14139,6.68544,3.60136,215,"Distal Intergenic",5,17411325,17412890,1566,2,"SORBI_3005G101800","OQU83276",-34817
"5",17462200,17462481,282,"*","scl23_peaks_in_btx623_peak_11892",15,1.68916,3.52425,1.59252,69,"Distal Intergenic",5,17411325,17412890,1566,2,"SORBI_3005G101800","OQU83276",-49310
"5",17481708,17482000,293,"*","scl23_peaks_in_btx623_peak_11893",15,1.71695,3.33687,1.50195,69,"Distal Intergenic",5,17535369,17537472,2104,2,"SORBI_3005G101850","OQU83277",55472
"5",17501042,17501317,276,"*","scl23_peaks_in_btx623_peak_11894",21,1.86125,4.41985,2.10742,66,"Distal Intergenic",5,17535369,17537472,2104,2,"SORBI_3005G101850","OQU83277",36155
"5",17518794,17519050,257,"*","scl23_peaks_in_btx623_peak_11895",19,1.84193,4.10125,1.92164,235,"Distal Intergenic",5,17535369,17537472,2104,2,"SORBI_3005G101850","OQU83277",18422
"5",17526251,17526549,299,"*","scl23_peaks_in_btx623_peak_11896",18,1.80218,3.96038,1.85993,298,"Distal Intergenic",5,17535369,17537472,2104,2,"SORBI_3005G101850","OQU83277",10923
"5",17562240,17562531,292,"*","scl23_peaks_in_btx623_peak_11897",20,1.86516,4.36852,2.09722,99,"Distal Intergenic",5,17535369,17537472,2104,2,"SORBI_3005G101850","OQU83277",-24768
"5",17565224,17565702,479,"*","scl23_peaks_in_btx623_peak_11898",15,1.75422,3.52215,1.5906,451,"Distal Intergenic",5,17535369,17537472,2104,2,"SORBI_3005G101850","OQU83277",-27752
"5",17575516,17575833,318,"*","scl23_peaks_in_btx623_peak_11899",19,1.84193,4.10125,1.92164,93,"Distal Intergenic",5,17535369,17537472,2104,2,"SORBI_3005G101850","OQU83277",-38044
"5",17606989,17607236,248,"*","scl23_peaks_in_btx623_peak_11900",20,1.88578,4.40533,2.09722,169,"Distal Intergenic",5,17625428,17627165,1738,2,"SORBI_3005G101900","EES09646",19929
"5",17631859,17632103,245,"*","scl23_peaks_in_btx623_peak_11901",48,2.31283,8.22856,4.80305,120,"Distal Intergenic",5,17625428,17627165,1738,2,"SORBI_3005G101900","EES09646",-4694
"5",17632526,17632867,342,"*","scl23_peaks_in_btx623_peak_11902",14,1.71036,3.24752,1.43859,75,"Distal Intergenic",5,17625428,17627165,1738,2,"SORBI_3005G101900","EES09646",-5361
"5",17641040,17641280,241,"*","scl23_peaks_in_btx623_peak_11903",17,1.79807,3.80679,1.75208,80,"Distal Intergenic",5,17625428,17627165,1738,2,"SORBI_3005G101900","EES09646",-13875
"5",17662062,17662345,284,"*","scl23_peaks_in_btx623_peak_11904",15,1.6962,3.39905,1.54425,74,"Distal Intergenic",5,17670844,17671764,921,1,"SORBI_3005G102000","KXG28242",-8499
"5",17669796,17670273,478,"*","scl23_peaks_in_btx623_peak_11905a",48,2.36819,8.33678,4.88216,114,"Promoter (<=1kb)",5,17670844,17671764,921,1,"SORBI_3005G102000","KXG28242",-571
"5",17669796,17670273,478,"*","scl23_peaks_in_btx623_peak_11905b",59,2.49976,9.5796,5.97551,339,"Promoter (<=1kb)",5,17670844,17671764,921,1,"SORBI_3005G102000","KXG28242",-571
"5",17675839,17676584,746,"*","scl23_peaks_in_btx623_peak_11906a",17,1.72763,3.68142,1.70304,110,"Distal Intergenic",5,17670844,17671764,921,1,"SORBI_3005G102000","KXG28242",4995
"5",17675839,17676584,746,"*","scl23_peaks_in_btx623_peak_11906b",14,1.69827,3.29955,1.47469,283,"Distal Intergenic",5,17670844,17671764,921,1,"SORBI_3005G102000","KXG28242",4995
"5",17675839,17676584,746,"*","scl23_peaks_in_btx623_peak_11906c",22,1.89723,4.6192,2.25342,518,"Distal Intergenic",5,17670844,17671764,921,1,"SORBI_3005G102000","KXG28242",4995
"5",17676830,17677175,346,"*","scl23_peaks_in_btx623_peak_11907",13,1.67403,3.07151,1.35505,102,"Distal Intergenic",5,17670844,17671764,921,1,"SORBI_3005G102000","KXG28242",5986
"5",17700244,17700512,269,"*","scl23_peaks_in_btx623_peak_11908",18,1.80785,3.92362,1.83577,103,"Distal Intergenic",5,17709720,17710736,1017,2,"SORBI_3005G102100","KXG28243",10224
"5",17863816,17864082,267,"*","scl23_peaks_in_btx623_peak_11909",19,1.79378,4.1115,1.9268,119,"Distal Intergenic",5,17844024,17844655,632,2,"SORBI_3005G102401","OQU83279",-19161
"5",17879013,17879346,334,"*","scl23_peaks_in_btx623_peak_11910",15,1.6962,3.39905,1.54425,71,"Distal Intergenic",5,17844024,17844655,632,2,"SORBI_3005G102401","OQU83279",-34358
"5",17900459,17900907,449,"*","scl23_peaks_in_btx623_peak_11911",14,1.68949,3.14633,1.40604,76,"Distal Intergenic",5,17844024,17844655,632,2,"SORBI_3005G102401","OQU83279",-55804
"5",17952408,17953433,1026,"*","scl23_peaks_in_btx623_peak_11912a",14,1.50636,3.15027,1.40933,64,"Distal Intergenic",5,18033329,18035412,2084,2,"SORBI_3005G102451","OQU83280",81979
"5",17952408,17953433,1026,"*","scl23_peaks_in_btx623_peak_11912b",14,1.44858,3.1482,1.40767,340,"Distal Intergenic",5,18033329,18035412,2084,2,"SORBI_3005G102451","OQU83280",81979
"5",17952408,17953433,1026,"*","scl23_peaks_in_btx623_peak_11912c",24,1.5959,4.96303,2.46325,676,"Distal Intergenic",5,18033329,18035412,2084,2,"SORBI_3005G102451","OQU83280",81979
"5",17954822,17955201,380,"*","scl23_peaks_in_btx623_peak_11913",62,2.11788,9.91664,6.28778,192,"Distal Intergenic",5,18033329,18035412,2084,2,"SORBI_3005G102451","OQU83280",80211
"5",17958442,17958731,290,"*","scl23_peaks_in_btx623_peak_11914",19,1.79421,4.11395,1.92841,210,"Distal Intergenic",5,18033329,18035412,2084,2,"SORBI_3005G102451","OQU83280",76681
"5",18038436,18038696,261,"*","scl23_peaks_in_btx623_peak_11915",39,2.18815,7.1913,3.95794,136,"Promoter (1-2kb)",5,18038464,18040053,1590,2,"SORBI_3005G102600","KXG28246",1357
"5",18092989,18093463,475,"*","scl23_peaks_in_btx623_peak_11916",22,1.92964,4.71886,2.28466,92,"Distal Intergenic",5,18101943,18102815,873,2,"SORBI_3005G103000","KXG28250",9352
"5",18094371,18094787,417,"*","scl23_peaks_in_btx623_peak_11917",16,1.76534,3.64002,1.67493,65,"Distal Intergenic",5,18101943,18102815,873,2,"SORBI_3005G103000","KXG28250",8028
"5",18192002,18192255,254,"*","scl23_peaks_in_btx623_peak_11918",31,2.09862,6.02646,3.14065,177,"Distal Intergenic",5,18194062,18194910,849,2,"SORBI_3005G103100","KXG28251",2655
"5",18303247,18303519,273,"*","scl23_peaks_in_btx623_peak_11919",28,1.98487,5.61912,2.87369,166,"Distal Intergenic",5,18344815,18347960,3146,1,"SORBI_3005G103300","EES08380",-41296
"5",18317472,18317794,323,"*","scl23_peaks_in_btx623_peak_11920",15,1.69521,3.44864,1.57824,63,"Distal Intergenic",5,18344815,18347960,3146,1,"SORBI_3005G103300","EES08380",-27021
"5",18325433,18325897,465,"*","scl23_peaks_in_btx623_peak_11921",15,1.75422,3.52215,1.5906,145,"Distal Intergenic",5,18344815,18347960,3146,1,"SORBI_3005G103300","EES08380",-18918
"5",18352422,18352699,278,"*","scl23_peaks_in_btx623_peak_11922",15,1.69656,3.51075,1.5906,135,"Distal Intergenic",5,18344815,18347960,3146,1,"SORBI_3005G103300","EES08380",7607
"5",18384143,18384493,351,"*","scl23_peaks_in_btx623_peak_11923",33,2.14631,6.40674,3.39064,222,"Distal Intergenic",5,18344815,18347960,3146,1,"SORBI_3005G103300","EES08380",39328
"5",18414908,18415600,693,"*","scl23_peaks_in_btx623_peak_11924a",17,1.78348,3.79672,1.75208,82,"Distal Intergenic",5,18431145,18433578,2434,2,"SORBI_3005G103400","KXG28253",17978
"5",18414908,18415600,693,"*","scl23_peaks_in_btx623_peak_11924b",21,1.8299,4.45327,2.13248,457,"Distal Intergenic",5,18431145,18433578,2434,2,"SORBI_3005G103400","KXG28253",17978
"5",18421550,18421812,263,"*","scl23_peaks_in_btx623_peak_11925",19,1.66959,4.03503,1.91388,203,"Distal Intergenic",5,18431145,18433578,2434,2,"SORBI_3005G103400","KXG28253",11766
"5",18433572,18433917,346,"*","scl23_peaks_in_btx623_peak_11926",19,1.73127,4.05165,1.92164,63,"Promoter (<=1kb)",5,18431145,18433578,2434,2,"SORBI_3005G103400","KXG28253",0
"5",18466572,18467054,483,"*","scl23_peaks_in_btx623_peak_11927a",23,1.91489,4.7954,2.34283,102,"Distal Intergenic",5,18470435,18472854,2420,1,"SORBI_3005G103800","KXG28257",-3381
"5",18466572,18467054,483,"*","scl23_peaks_in_btx623_peak_11927b",26,1.97437,5.30061,2.67377,386,"Distal Intergenic",5,18470435,18472854,2420,1,"SORBI_3005G103800","KXG28257",-3381
"5",18474764,18475093,330,"*","scl23_peaks_in_btx623_peak_11928",27,1.98187,5.51526,2.79487,231,"Distal Intergenic",5,18479038,18479758,721,1,"SORBI_3005G103900","KXG28258",-3945
"5",18488259,18488652,394,"*","scl23_peaks_in_btx623_peak_11929",18,1.79807,4.00432,1.89105,70,"Distal Intergenic",5,18491162,18494997,3836,1,"SORBI_3005G104001","OQU83287",-2510
"5",18510919,18511168,250,"*","scl23_peaks_in_btx623_peak_11930",20,1.8042,4.30272,2.06473,193,"Distal Intergenic",5,18491162,18494997,3836,1,"SORBI_3005G104001","OQU83287",19757
"5",18555744,18556030,287,"*","scl23_peaks_in_btx623_peak_11931",20,1.80372,4.29992,2.06228,191,"Distal Intergenic",5,18542343,18544975,2633,1,"SORBI_3005G104100","EES08383",13401
"5",18599924,18600233,310,"*","scl23_peaks_in_btx623_peak_11932",18,1.8095,3.93221,1.84217,70,"Distal Intergenic",5,18627572,18632413,4842,1,"SORBI_3005G104200","KXG28260",-27339
"5",18635733,18636231,499,"*","scl23_peaks_in_btx623_peak_11933",53,2.38086,8.9283,5.3976,164,"Distal Intergenic",5,18636378,18638698,2321,2,"SORBI_3005G104300","OQU83288",2467
"5",18646348,18646659,312,"*","scl23_peaks_in_btx623_peak_11934",14,1.69145,3.21048,1.43859,117,"Distal Intergenic",5,18636378,18638698,2321,2,"SORBI_3005G104300","OQU83288",-7650
"5",18658987,18659340,354,"*","scl23_peaks_in_btx623_peak_11935",13,1.68589,3.12887,1.39424,57,"Distal Intergenic",5,18636378,18638698,2321,2,"SORBI_3005G104300","OQU83288",-20289
"5",18666282,18666718,437,"*","scl23_peaks_in_btx623_peak_11936",14,1.71036,3.24752,1.43859,89,"Distal Intergenic",5,18636378,18638698,2321,2,"SORBI_3005G104300","OQU83288",-27584
"5",18667494,18668051,558,"*","scl23_peaks_in_btx623_peak_11937a",14,1.71036,3.24752,1.43859,64,"Distal Intergenic",5,18636378,18638698,2321,2,"SORBI_3005G104300","OQU83288",-28796
"5",18667494,18668051,558,"*","scl23_peaks_in_btx623_peak_11937b",15,1.75422,3.52215,1.5906,308,"Distal Intergenic",5,18636378,18638698,2321,2,"SORBI_3005G104300","OQU83288",-28796
"5",18740700,18741017,318,"*","scl23_peaks_in_btx623_peak_11938",20,1.78877,4.34134,2.09232,225,"Distal Intergenic",5,18750457,18762437,11981,1,"SORBI_3005G104500","EES08386",-9440
"5",18758788,18759146,359,"*","scl23_peaks_in_btx623_peak_11939",42,2.23351,7.48195,4.20214,215,"Exon (EES08386/SORBI_3005G104500, exon 8 of 16)",5,18750457,18762437,11981,1,"SORBI_3005G104500","OQU83289",8331
"5",18770513,18770775,263,"*","scl23_peaks_in_btx623_peak_11940",20,1.88578,4.40533,2.09722,87,"Distal Intergenic",5,18750457,18762437,11981,1,"SORBI_3005G104500","OQU83289",20056
"5",18775892,18776208,317,"*","scl23_peaks_in_btx623_peak_11941",14,1.71036,3.24752,1.43859,81,"Distal Intergenic",5,18750457,18762437,11981,1,"SORBI_3005G104500","OQU83289",25435
"5",18787330,18787685,356,"*","scl23_peaks_in_btx623_peak_11942",140,1.62515,17.9449,14.0318,285,"Distal Intergenic",5,18806002,18807987,1986,1,"SORBI_3005G104600","EES08387",-18317
"5",18805929,18806269,341,"*","scl23_peaks_in_btx623_peak_11943",17,1.79807,3.80679,1.75208,90,"Promoter (<=1kb)",5,18806002,18807987,1986,1,"SORBI_3005G104600","EES08387",0
"5",18816525,18816789,265,"*","scl23_peaks_in_btx623_peak_11944",13,1.65475,3.07996,1.36114,79,"Distal Intergenic",5,18825347,18826990,1644,1,"SORBI_3005G104700","EES08388",-8558
"5",18837043,18837349,307,"*","scl23_peaks_in_btx623_peak_11945",14,1.6768,3.29692,1.47282,178,"Distal Intergenic",5,18825347,18826990,1644,1,"SORBI_3005G104700","EES08388",11696
"5",18886252,18886506,255,"*","scl23_peaks_in_btx623_peak_11946",18,1.73239,3.94176,1.8484,237,"Distal Intergenic",5,18825347,18826990,1644,1,"SORBI_3005G104700","EES08388",60905
"5",18890706,18891269,564,"*","scl23_peaks_in_btx623_peak_11947",15,1.73885,3.44567,1.57721,161,"Distal Intergenic",5,18945778,18949272,3495,2,"SORBI_3005G104800","EES09660",58003
"5",18990921,18991343,423,"*","scl23_peaks_in_btx623_peak_11948",14,1.69095,3.20799,1.43859,62,"Distal Intergenic",5,18945778,18949272,3495,2,"SORBI_3005G104800","EES09660",-41649
"5",19019280,19019681,402,"*","scl23_peaks_in_btx623_peak_11949",27,2.00936,5.50549,2.78884,91,"Distal Intergenic",5,18945778,18949272,3495,2,"SORBI_3005G104800","EES09660",-70008
"5",19030456,19030730,275,"*","scl23_peaks_in_btx623_peak_11950",13,1.65563,3.08439,1.36293,77,"Distal Intergenic",5,19090032,19091339,1308,1,"SORBI_3005G104900","EES08391",-59302
"5",19034672,19035001,330,"*","scl23_peaks_in_btx623_peak_11951",81,2.66127,11.8725,8.11722,124,"Distal Intergenic",5,19090032,19091339,1308,1,"SORBI_3005G104900","EES08391",-55031
"5",19111815,19112099,285,"*","scl23_peaks_in_btx623_peak_11952",14,1.71036,3.24752,1.43859,112,"Distal Intergenic",5,19091402,19095827,4426,2,"SORBI_3005G105000","KXG28265",-15988
"5",19197830,19198209,380,"*","scl23_peaks_in_btx623_peak_11953",14,1.69348,3.22049,1.43859,77,"Distal Intergenic",5,19091402,19095827,4426,2,"SORBI_3005G105000","KXG28265",-102003
"5",19204379,19204754,376,"*","scl23_peaks_in_btx623_peak_11954",16,1.71553,3.61488,1.65602,93,"Distal Intergenic",5,19091402,19095827,4426,2,"SORBI_3005G105000","KXG28265",-108552
"5",19228575,19228883,309,"*","scl23_peaks_in_btx623_peak_11955",13,1.65445,3.02776,1.32373,71,"Distal Intergenic",5,19091402,19095827,4426,2,"SORBI_3005G105000","KXG28265",-132748
"5",19237954,19238316,363,"*","scl23_peaks_in_btx623_peak_11956",20,1.88001,4.3746,2.09722,68,"Distal Intergenic",5,19091402,19095827,4426,2,"SORBI_3005G105000","KXG28265",-142127
"5",19239825,19240269,445,"*","scl23_peaks_in_btx623_peak_11957a",20,1.86516,4.36852,2.09722,71,"Distal Intergenic",5,19091402,19095827,4426,2,"SORBI_3005G105000","KXG28265",-143998
"5",19239825,19240269,445,"*","scl23_peaks_in_btx623_peak_11957b",31,2.0406,6.05492,3.14065,423,"Distal Intergenic",5,19091402,19095827,4426,2,"SORBI_3005G105000","KXG28265",-143998
"5",19292544,19293002,459,"*","scl23_peaks_in_btx623_peak_11958",31,2.07711,5.99692,3.12489,79,"Distal Intergenic",5,19407279,19412005,4727,1,"SORBI_3005G105300","OQU83291",-114277
"5",19303582,19303925,344,"*","scl23_peaks_in_btx623_peak_11959",14,1.71036,3.24752,1.43859,72,"Distal Intergenic",5,19407279,19412005,4727,1,"SORBI_3005G105300","OQU83291",-103354
"5",19312292,19312559,268,"*","scl23_peaks_in_btx623_peak_11960",29,2.06121,5.71436,2.90827,168,"Distal Intergenic",5,19407279,19412005,4727,1,"SORBI_3005G105300","OQU83291",-94720
"5",19353344,19353884,541,"*","scl23_peaks_in_btx623_peak_11961",28,2.01472,5.53682,2.81223,201,"Distal Intergenic",5,19407279,19412005,4727,1,"SORBI_3005G105300","OQU83291",-53395
"5",19499281,19499550,270,"*","scl23_peaks_in_btx623_peak_11962",24,1.97349,5.04166,2.48056,127,"Promoter (1-2kb)",5,19497437,19508348,10912,1,"SORBI_3005G105500","EES08397",1844
"5",19521909,19522378,470,"*","scl23_peaks_in_btx623_peak_11963",25,1.98183,5.17335,2.58022,91,"Distal Intergenic",5,19529254,19532815,3562,1,"SORBI_3005G105550","OQU83292",-6876
"5",19580268,19580865,598,"*","scl23_peaks_in_btx623_peak_11964a",16,1.71043,3.64314,1.67754,76,"Distal Intergenic",5,19535648,19538701,3054,2,"SORBI_3005G105600","OQU83293",-41567
"5",19580268,19580865,598,"*","scl23_peaks_in_btx623_peak_11964b",19,1.77196,4.05139,1.92164,439,"Distal Intergenic",5,19535648,19538701,3054,2,"SORBI_3005G105600","OQU83293",-41567
"5",19608349,19608639,291,"*","scl23_peaks_in_btx623_peak_11965",32,2.09123,6.17794,3.23127,109,"Distal Intergenic",5,19535648,19538701,3054,2,"SORBI_3005G105600","OQU83293",-69648
"5",19645554,19645818,265,"*","scl23_peaks_in_btx623_peak_11966",35,2.06263,6.66246,3.5839,109,"Distal Intergenic",5,19535648,19538701,3054,2,"SORBI_3005G105600","OQU83293",-106853
"5",19650892,19651152,261,"*","scl23_peaks_in_btx623_peak_11967",23,1.85736,4.82981,2.36618,133,"Distal Intergenic",5,19535648,19538701,3054,2,"SORBI_3005G105600","OQU83293",-112191
"5",19665731,19666240,510,"*","scl23_peaks_in_btx623_peak_11968",38,2.13261,7.03664,3.8588,182,"Distal Intergenic",5,19535648,19538701,3054,2,"SORBI_3005G105600","OQU83293",-127030
"5",19706783,19707171,389,"*","scl23_peaks_in_btx623_peak_11969",24,1.97349,5.04166,2.48056,100,"Distal Intergenic",5,19797305,19799526,2222,1,"SORBI_3005G105700","EES08398",-90134
"5",19733722,19734004,283,"*","scl23_peaks_in_btx623_peak_11970",13,1.67151,3.11187,1.38296,68,"Distal Intergenic",5,19797305,19799526,2222,1,"SORBI_3005G105700","EES08398",-63301
"5",19744333,19744582,250,"*","scl23_peaks_in_btx623_peak_11971",20,1.88408,4.39627,2.09722,115,"Distal Intergenic",5,19797305,19799526,2222,1,"SORBI_3005G105700","EES08398",-52723
"5",19750836,19751099,264,"*","scl23_peaks_in_btx623_peak_11972",42,2.14353,7.51934,4.23308,107,"Distal Intergenic",5,19797305,19799526,2222,1,"SORBI_3005G105700","EES08398",-46206
"5",19751435,19752368,934,"*","scl23_peaks_in_btx623_peak_11973a",20,1.8684,4.38615,2.09722,171,"Distal Intergenic",5,19797305,19799526,2222,1,"SORBI_3005G105700","EES08398",-44937
"5",19751435,19752368,934,"*","scl23_peaks_in_btx623_peak_11973b",27,2.02738,5.52048,2.79874,620,"Distal Intergenic",5,19797305,19799526,2222,1,"SORBI_3005G105700","EES08398",-44937
"5",19776362,19776833,472,"*","scl23_peaks_in_btx623_peak_11974",33,2.14892,6.42212,3.39064,146,"Distal Intergenic",5,19797305,19799526,2222,1,"SORBI_3005G105700","EES08398",-20472
"5",19798923,19799175,253,"*","scl23_peaks_in_btx623_peak_11975",14,1.64207,3.21322,1.43859,77,"Promoter (1-2kb)",5,19797305,19799526,2222,1,"SORBI_3005G105700","EES08398",1618
"5",19802513,19802832,320,"*","scl23_peaks_in_btx623_peak_11976",23,1.92007,4.74581,2.30425,231,"Distal Intergenic",5,19797305,19799526,2222,1,"SORBI_3005G105700","EES08398",5208
"5",19809726,19810010,285,"*","scl23_peaks_in_btx623_peak_11977",15,1.71634,3.44823,1.57786,149,"Distal Intergenic",5,19797305,19799526,2222,1,"SORBI_3005G105700","EES08398",12421
"5",19825644,19825954,311,"*","scl23_peaks_in_btx623_peak_11978",33,2.14892,6.42212,3.39064,162,"Distal Intergenic",5,19797305,19799526,2222,1,"SORBI_3005G105700","EES08398",28339
"5",19827803,19828064,262,"*","scl23_peaks_in_btx623_peak_11979",29,2.01226,5.69977,2.90827,211,"Distal Intergenic",5,19797305,19799526,2222,1,"SORBI_3005G105700","EES08398",30498
"5",19879653,19880157,505,"*","scl23_peaks_in_btx623_peak_11980",31,2.10506,6.06394,3.14065,77,"Distal Intergenic",5,19884088,19892275,8188,2,"SORBI_3005G105850","OQU83294",12118
"5",19915386,19915774,389,"*","scl23_peaks_in_btx623_peak_11981",60,2.48749,9.63883,6.03062,172,"Distal Intergenic",5,19910419,19910942,524,1,"SORBI_3005G106101","OQU83295",4967
"5",19955926,19956447,522,"*","scl23_peaks_in_btx623_peak_11982a",29,1.82056,5.81542,2.98639,80,"Distal Intergenic",5,19957902,19959881,1980,2,"SORBI_3005G106432","OQU83297",3434
"5",19955926,19956447,522,"*","scl23_peaks_in_btx623_peak_11982b",24,1.71976,4.88749,2.40927,481,"Distal Intergenic",5,19957902,19959881,1980,2,"SORBI_3005G106432","OQU83297",3434
"5",19957088,19957591,504,"*","scl23_peaks_in_btx623_peak_11983",13,1.51001,3.03631,1.3309,74,"Distal Intergenic",5,19957902,19959881,1980,2,"SORBI_3005G106432","OQU83297",2290
"5",19976529,19977121,593,"*","scl23_peaks_in_btx623_peak_11984",15,1.69656,3.51075,1.5906,15,"Distal Intergenic",5,19970206,19974739,4534,1,"SORBI_3005G106500","KXG28280",6323
"5",19996407,19996880,474,"*","scl23_peaks_in_btx623_peak_11985",22,1.81726,4.7165,2.28466,87,"Distal Intergenic",5,20000011,20011951,11941,1,"SORBI_3005G106600","KXG28281",-3131
"5",20061908,20062333,426,"*","scl23_peaks_in_btx623_peak_11986",14,1.68156,3.2151,1.43859,67,"Distal Intergenic",5,20065602,20087056,21455,1,"SORBI_3005G106700","OQU83302",-3269
"5",20070230,20070664,435,"*","scl23_peaks_in_btx623_peak_11987a",13,1.60181,2.99518,1.30145,64,"Promoter (<=1kb)",5,20067987,20069866,1880,2,"SORBI_3005G106800","OQU83301",-364
"5",20070230,20070664,435,"*","scl23_peaks_in_btx623_peak_11987b",13,1.60181,2.99518,1.30145,200,"Promoter (<=1kb)",5,20067987,20069866,1880,2,"SORBI_3005G106800","OQU83301",-364
"5",20075172,20075455,284,"*","scl23_peaks_in_btx623_peak_11988",22,1.92964,4.71886,2.28466,200,"3' UTR",5,20067987,20069866,1880,2,"SORBI_3005G106800","OQU83301",-5306
"5",20086492,20086817,326,"*","scl23_peaks_in_btx623_peak_11989",18,1.81502,3.96095,1.86038,79,"3' UTR",5,20072351,20093488,21138,2,"SORBI_3005G106900","KXG28294",6671
"5",20087708,20087989,282,"*","scl23_peaks_in_btx623_peak_11990",23,1.9282,4.79083,2.33876,133,"3' UTR",5,20072351,20093488,21138,2,"SORBI_3005G106900","KXG28294",5499
"5",20132124,20132391,268,"*","scl23_peaks_in_btx623_peak_11991",22,1.92964,4.71886,2.28466,196,"Distal Intergenic",5,20137237,20138246,1010,1,"SORBI_3005G107200","KXG28297",-4846
"5",20157860,20158393,534,"*","scl23_peaks_in_btx623_peak_11992",15,1.75422,3.52215,1.5906,98,"Distal Intergenic",5,20168874,20170377,1504,1,"SORBI_3005G107250","OQU83317",-10481
"5",20196731,20197136,406,"*","scl23_peaks_in_btx623_peak_11993",19,1.84193,4.10125,1.92164,89,"Distal Intergenic",5,20215310,20216682,1373,1,"SORBI_3005G107300","EES08406",-18174
"5",20303341,20303600,260,"*","scl23_peaks_in_btx623_peak_11994",23,1.92587,4.77793,2.32767,114,"Promoter (1-2kb)",5,20304812,20309955,5144,1,"SORBI_3005G107500","KXG28299",-1212
"5",20349016,20349300,285,"*","scl23_peaks_in_btx623_peak_11995",15,1.67969,3.36528,1.52117,114,"Distal Intergenic",5,20305568,20309647,4080,1,"SORBI_3005G107500","KXG28300",43448
"5",20351519,20352080,562,"*","scl23_peaks_in_btx623_peak_11996a",15,1.67856,3.46513,1.5892,106,"Distal Intergenic",5,20305568,20309647,4080,1,"SORBI_3005G107500","KXG28300",45951
"5",20351519,20352080,562,"*","scl23_peaks_in_btx623_peak_11996b",13,1.62295,3.06232,1.34894,436,"Distal Intergenic",5,20305568,20309647,4080,1,"SORBI_3005G107500","KXG28300",45951
"5",20448636,20448951,316,"*","scl23_peaks_in_btx623_peak_11997",14,1.71036,3.24752,1.43859,71,"Distal Intergenic",5,20443398,20444431,1034,2,"SORBI_3005G107700","KXG28303",-4205
"5",20458007,20458274,268,"*","scl23_peaks_in_btx623_peak_11998",14,1.71036,3.24752,1.43859,78,"Distal Intergenic",5,20443398,20444431,1034,2,"SORBI_3005G107700","KXG28303",-13576
"5",20468356,20468774,419,"*","scl23_peaks_in_btx623_peak_11999",19,1.84193,4.10125,1.92164,115,"Distal Intergenic",5,20472307,20473699,1393,2,"SORBI_3005G107800","KXG28304",4925
"5",20473843,20474246,404,"*","scl23_peaks_in_btx623_peak_12000a",15,1.71634,3.44823,1.57786,86,"Promoter (<=1kb)",5,20472307,20473699,1393,2,"SORBI_3005G107800","OQU83320",-144
"5",20473843,20474246,404,"*","scl23_peaks_in_btx623_peak_12000b",13,1.65563,3.08439,1.36293,191,"Promoter (<=1kb)",5,20472307,20473699,1393,2,"SORBI_3005G107800","OQU83320",-144
"5",20598183,20598665,483,"*","scl23_peaks_in_btx623_peak_12001",19,1.75055,4.04952,1.92164,106,"Distal Intergenic",5,20477954,20479621,1668,1,"SORBI_3005G107900","EES08408",120229
"5",20633048,20633316,269,"*","scl23_peaks_in_btx623_peak_12002",38,2.07818,7.05454,3.87218,132,"Distal Intergenic",5,20739098,20739555,458,2,"SORBI_3005G108000","KXG28306",106239
"5",20653544,20653809,266,"*","scl23_peaks_in_btx623_peak_12003",29,1.98111,5.76613,2.94912,129,"Distal Intergenic",5,20739098,20739555,458,2,"SORBI_3005G108000","KXG28306",85746
"5",20687922,20688227,306,"*","scl23_peaks_in_btx623_peak_12004",14,1.64207,3.21322,1.43859,63,"Distal Intergenic",5,20739098,20739555,458,2,"SORBI_3005G108000","KXG28306",51328
"5",20704071,20704427,357,"*","scl23_peaks_in_btx623_peak_12005",24,1.97349,5.04166,2.48056,117,"Distal Intergenic",5,20739098,20739555,458,2,"SORBI_3005G108000","KXG28306",35128
"5",20723448,20723764,317,"*","scl23_peaks_in_btx623_peak_12006",16,1.76588,3.64275,1.67736,68,"Distal Intergenic",5,20739098,20739555,458,2,"SORBI_3005G108000","KXG28306",15791
"5",20737371,20737666,296,"*","scl23_peaks_in_btx623_peak_12007",17,1.68104,3.7441,1.74704,34,"Promoter (1-2kb)",5,20739098,20739555,458,2,"SORBI_3005G108000","KXG28306",1889
"5",20774829,20775078,250,"*","scl23_peaks_in_btx623_peak_12008",21,1.79643,4.45303,2.13248,209,"Distal Intergenic",5,20738268,20739667,1400,2,"SORBI_3005G108000","KXG28305",-35162
"5",20930429,20931170,742,"*","scl23_peaks_in_btx623_peak_12009",34,2.15286,6.54926,3.49121,115,"Distal Intergenic",5,20918314,20920338,2025,1,"SORBI_3005G108225","OQU83325",12115
"5",20993737,20994033,297,"*","scl23_peaks_in_btx623_peak_12010",17,1.79531,3.85831,1.7887,156,"3' UTR",5,20988818,20990091,1274,2,"SORBI_3005G108501","OQU83326",-3646
"5",21012164,21012478,315,"*","scl23_peaks_in_btx623_peak_12011",29,2.00656,5.6652,2.90809,120,"Promoter (<=1kb)",5,21013121,21015028,1908,1,"SORBI_3005G108601","OQU83327",-643
"5",21044066,21044488,423,"*","scl23_peaks_in_btx623_peak_12012",14,1.69827,3.29955,1.47469,63,"Distal Intergenic",5,21057351,21058389,1039,2,"SORBI_3005G108700","KXG28314",13901
"5",21058731,21059680,950,"*","scl23_peaks_in_btx623_peak_12013a",23,1.93816,4.84602,2.37878,100,"Promoter (<=1kb)",5,21057351,21058389,1039,2,"SORBI_3005G108700","KXG28314",-342
"5",21058731,21059680,950,"*","scl23_peaks_in_btx623_peak_12013b",13,1.67668,3.08434,1.36293,580,"Promoter (<=1kb)",5,21057351,21058389,1039,2,"SORBI_3005G108700","KXG28314",-342
"5",21083276,21083554,279,"*","scl23_peaks_in_btx623_peak_12014",29,2.01906,5.74105,2.92845,94,"Distal Intergenic",5,21058607,21075607,17001,2,"SORBI_3005G108801","OQU83329",-7669
"5",21090268,21090527,260,"*","scl23_peaks_in_btx623_peak_12015",16,1.72564,3.55446,1.61601,105,"Distal Intergenic",5,21058607,21075607,17001,2,"SORBI_3005G108801","OQU83329",-14661
"5",21093442,21093963,522,"*","scl23_peaks_in_btx623_peak_12016a",17,1.75618,3.83864,1.77318,77,"Distal Intergenic",5,21058607,21075607,17001,2,"SORBI_3005G108801","OQU83329",-17835
"5",21093442,21093963,522,"*","scl23_peaks_in_btx623_peak_12016b",33,2.10942,6.38686,3.39064,352,"Distal Intergenic",5,21058607,21075607,17001,2,"SORBI_3005G108801","OQU83329",-17835
"5",21099222,21099484,263,"*","scl23_peaks_in_btx623_peak_12017",16,1.75988,3.6122,1.65517,137,"Distal Intergenic",5,21058607,21075607,17001,2,"SORBI_3005G108801","OQU83329",-23615
"5",21107837,21108192,356,"*","scl23_peaks_in_btx623_peak_12018",26,2.01735,5.37355,2.68735,67,"Distal Intergenic",5,21058607,21075607,17001,2,"SORBI_3005G108801","OQU83329",-32230
"5",21112080,21112476,397,"*","scl23_peaks_in_btx623_peak_12019",31,2.10506,6.06394,3.14065,78,"Distal Intergenic",5,21058607,21075607,17001,2,"SORBI_3005G108801","OQU83329",-36473
"5",21185962,21186384,423,"*","scl23_peaks_in_btx623_peak_12020",13,1.62295,3.06232,1.34894,252,"Distal Intergenic",5,21204856,21206337,1482,1,"SORBI_3005G108900","KXG28316",-18472
"5",21278817,21279777,961,"*","scl23_peaks_in_btx623_peak_12021",32,2.10341,6.15292,3.2108,786,"Distal Intergenic",5,21259432,21261780,2349,2,"SORBI_3005G109000","KXG28317",-17037
"5",21305554,21306180,627,"*","scl23_peaks_in_btx623_peak_12022a",15,1.75422,3.52215,1.5906,97,"Distal Intergenic",5,21259432,21261780,2349,2,"SORBI_3005G109000","KXG28317",-43774
"5",21305554,21306180,627,"*","scl23_peaks_in_btx623_peak_12022b",18,1.80292,3.89795,1.81525,497,"Distal Intergenic",5,21259432,21261780,2349,2,"SORBI_3005G109000","KXG28317",-43774
"5",21306830,21307150,321,"*","scl23_peaks_in_btx623_peak_12023",13,1.66356,3.02096,1.32067,93,"Distal Intergenic",5,21259432,21261780,2349,2,"SORBI_3005G109000","KXG28317",-45050
"5",21311746,21312224,479,"*","scl23_peaks_in_btx623_peak_12024a",13,1.65275,3.12036,1.38923,62,"Distal Intergenic",5,21259432,21261780,2349,2,"SORBI_3005G109000","KXG28317",-49966
"5",21311746,21312224,479,"*","scl23_peaks_in_btx623_peak_12024b",17,1.71461,3.8364,1.77153,442,"Distal Intergenic",5,21259432,21261780,2349,2,"SORBI_3005G109000","KXG28317",-49966
"5",21320881,21321151,271,"*","scl23_peaks_in_btx623_peak_12025",24,1.92086,4.98681,2.48056,188,"Distal Intergenic",5,21259432,21261780,2349,2,"SORBI_3005G109000","KXG28317",-59101
"5",21383111,21383370,260,"*","scl23_peaks_in_btx623_peak_12026",19,1.84193,4.10125,1.92164,72,"Distal Intergenic",5,21259432,21261780,2349,2,"SORBI_3005G109000","KXG28317",-121331
"5",21388498,21388966,469,"*","scl23_peaks_in_btx623_peak_12027",28,2.04315,5.61091,2.86675,299,"Distal Intergenic",5,21259432,21261780,2349,2,"SORBI_3005G109000","KXG28317",-126718
"5",21521507,21521799,293,"*","scl23_peaks_in_btx623_peak_12028",15,1.6088,3.4419,1.57537,118,"Distal Intergenic",5,21259432,21261780,2349,2,"SORBI_3005G109000","KXG28317",-259727
"5",21547955,21548467,513,"*","scl23_peaks_in_btx623_peak_12029",22,1.85706,4.68435,2.28466,355,"Distal Intergenic",5,21800099,21800619,521,2,"SORBI_3005G109101","OQU83330",252152
"5",21564806,21565103,298,"*","scl23_peaks_in_btx623_peak_12030",35,2.04402,6.62738,3.55553,148,"Distal Intergenic",5,21800099,21800619,521,2,"SORBI_3005G109101","OQU83330",235516
"5",21565424,21565665,242,"*","scl23_peaks_in_btx623_peak_12031",13,1.63012,3.00443,1.30858,59,"Distal Intergenic",5,21800099,21800619,521,2,"SORBI_3005G109101","OQU83330",234954
"5",21567396,21567725,330,"*","scl23_peaks_in_btx623_peak_12032",20,1.83711,4.28611,2.05254,76,"Distal Intergenic",5,21800099,21800619,521,2,"SORBI_3005G109101","OQU83330",232894
"5",21693061,21693389,329,"*","scl23_peaks_in_btx623_peak_12033",22,1.90289,4.65057,2.27438,172,"Distal Intergenic",5,21800099,21800619,521,2,"SORBI_3005G109101","OQU83330",107230
"5",21697695,21698094,400,"*","scl23_peaks_in_btx623_peak_12034",14,1.67131,3.21577,1.43859,58,"Distal Intergenic",5,21800099,21800619,521,2,"SORBI_3005G109101","OQU83330",102525
"5",21706289,21706717,429,"*","scl23_peaks_in_btx623_peak_12035",16,1.76695,3.64822,1.68131,78,"Distal Intergenic",5,21800099,21800619,521,2,"SORBI_3005G109101","OQU83330",93902
"5",21707055,21707499,445,"*","scl23_peaks_in_btx623_peak_12036",19,1.82467,4.14862,1.95486,287,"Distal Intergenic",5,21800099,21800619,521,2,"SORBI_3005G109101","OQU83330",93120
"5",21710183,21710595,413,"*","scl23_peaks_in_btx623_peak_12037",13,1.60765,3.0267,1.32373,97,"Distal Intergenic",5,21800099,21800619,521,2,"SORBI_3005G109101","OQU83330",90024
"5",21742839,21743323,485,"*","scl23_peaks_in_btx623_peak_12038",29,2.00656,5.6652,2.90809,274,"Distal Intergenic",5,21800099,21800619,521,2,"SORBI_3005G109101","OQU83330",57296
"5",21816431,21816769,339,"*","scl23_peaks_in_btx623_peak_12039",24,1.97349,5.04166,2.48056,79,"Distal Intergenic",5,21800099,21800619,521,2,"SORBI_3005G109101","OQU83330",-15812
"5",21817803,21818069,267,"*","scl23_peaks_in_btx623_peak_12040",13,1.65445,3.02776,1.32373,105,"Distal Intergenic",5,21800099,21800619,521,2,"SORBI_3005G109101","OQU83330",-17184
"5",21823052,21823726,675,"*","scl23_peaks_in_btx623_peak_12041a",14,1.62791,3.23154,1.43859,92,"Distal Intergenic",5,21800099,21800619,521,2,"SORBI_3005G109101","OQU83330",-22433
"5",21823052,21823726,675,"*","scl23_peaks_in_btx623_peak_12041b",15,1.69681,3.40228,1.54618,373,"Distal Intergenic",5,21800099,21800619,521,2,"SORBI_3005G109101","OQU83330",-22433
"5",21829051,21829680,630,"*","scl23_peaks_in_btx623_peak_12042a",23,1.90538,4.74165,2.30122,111,"Distal Intergenic",5,21800099,21800619,521,2,"SORBI_3005G109101","OQU83330",-28432
"5",21829051,21829680,630,"*","scl23_peaks_in_btx623_peak_12042b",45,2.32434,7.93782,4.54904,412,"Distal Intergenic",5,21800099,21800619,521,2,"SORBI_3005G109101","OQU83330",-28432
"5",21851702,21851952,251,"*","scl23_peaks_in_btx623_peak_12043",13,1.65664,3.08946,1.36684,119,"Distal Intergenic",5,21800099,21800619,521,2,"SORBI_3005G109101","OQU83330",-51083
"5",21999758,22000080,323,"*","scl23_peaks_in_btx623_peak_12044",13,1.65202,3.01582,1.31688,72,"Distal Intergenic",5,22004620,22006714,2095,2,"SORBI_3005G109201","OQU83331",6634
"5",22020315,22020814,500,"*","scl23_peaks_in_btx623_peak_12045a",30,2.03516,5.92978,3.07441,234,"Distal Intergenic",5,22004620,22006714,2095,2,"SORBI_3005G109201","OQU83331",-13601
"5",22020315,22020814,500,"*","scl23_peaks_in_btx623_peak_12045b",17,1.76103,3.86538,1.79449,333,"Distal Intergenic",5,22004620,22006714,2095,2,"SORBI_3005G109201","OQU83331",-13601
"5",22022676,22022988,313,"*","scl23_peaks_in_btx623_peak_12046",25,1.91959,5.13662,2.55141,223,"Distal Intergenic",5,22004620,22006714,2095,2,"SORBI_3005G109201","OQU83331",-15962
"5",22026204,22026448,245,"*","scl23_peaks_in_btx623_peak_12047",20,1.83579,4.34848,2.09566,97,"Distal Intergenic",5,22004620,22006714,2095,2,"SORBI_3005G109201","OQU83331",-19490
"5",22058316,22058672,357,"*","scl23_peaks_in_btx623_peak_12048",15,1.75422,3.52215,1.5906,86,"Distal Intergenic",5,22004620,22006714,2095,2,"SORBI_3005G109201","OQU83331",-51602
"5",22058986,22059487,502,"*","scl23_peaks_in_btx623_peak_12049",20,1.88578,4.40533,2.09722,313,"Distal Intergenic",5,22004620,22006714,2095,2,"SORBI_3005G109201","OQU83331",-52272
"5",22059759,22060150,392,"*","scl23_peaks_in_btx623_peak_12050",15,1.75422,3.52215,1.5906,70,"Distal Intergenic",5,22004620,22006714,2095,2,"SORBI_3005G109201","OQU83331",-53045
"5",22162619,22163010,392,"*","scl23_peaks_in_btx623_peak_12051",15,1.71634,3.44823,1.57786,57,"Distal Intergenic",5,22004620,22006714,2095,2,"SORBI_3005G109201","OQU83331",-155905
"5",22176431,22176689,259,"*","scl23_peaks_in_btx623_peak_12052",36,2.15789,6.68389,3.60055,148,"Distal Intergenic",5,22004620,22006714,2095,2,"SORBI_3005G109201","OQU83331",-169717
"5",22248592,22248970,379,"*","scl23_peaks_in_btx623_peak_12053",48,2.32639,8.31732,4.88121,193,"Distal Intergenic",5,22390972,22392163,1192,1,"SORBI_3005G109300","KXG28323",-142002
"5",22269946,22270524,579,"*","scl23_peaks_in_btx623_peak_12054",20,1.88578,4.40533,2.09722,242,"Distal Intergenic",5,22390972,22392163,1192,1,"SORBI_3005G109300","KXG28323",-120448
"5",22281056,22281510,455,"*","scl23_peaks_in_btx623_peak_12055",52,2.41205,8.74348,5.23093,281,"Distal Intergenic",5,22390972,22392163,1192,1,"SORBI_3005G109300","KXG28323",-109462
"5",22292367,22292889,523,"*","scl23_peaks_in_btx623_peak_12056",26,2.01735,5.37355,2.68735,464,"Distal Intergenic",5,22390972,22392163,1192,1,"SORBI_3005G109300","KXG28323",-98083
"5",22331722,22331991,270,"*","scl23_peaks_in_btx623_peak_12057",26,1.92276,5.23479,2.62433,202,"Distal Intergenic",5,22390972,22392163,1192,1,"SORBI_3005G109300","KXG28323",-58981
"5",22403543,22404502,960,"*","scl23_peaks_in_btx623_peak_12058a",20,1.86277,4.2828,2.05045,190,"Distal Intergenic",5,22390972,22392163,1192,1,"SORBI_3005G109300","KXG28323",12571
"5",22403543,22404502,960,"*","scl23_peaks_in_btx623_peak_12058b",26,2.00253,5.29005,2.66557,323,"Distal Intergenic",5,22390972,22392163,1192,1,"SORBI_3005G109300","KXG28323",12571
"5",22403543,22404502,960,"*","scl23_peaks_in_btx623_peak_12058c",14,1.69145,3.21048,1.43859,703,"Distal Intergenic",5,22390972,22392163,1192,1,"SORBI_3005G109300","KXG28323",12571
"5",22403543,22404502,960,"*","scl23_peaks_in_btx623_peak_12058d",14,1.69145,3.21048,1.43859,745,"Distal Intergenic",5,22390972,22392163,1192,1,"SORBI_3005G109300","KXG28323",12571
"5",22420613,22420964,352,"*","scl23_peaks_in_btx623_peak_12059",13,1.5926,3.07737,1.35929,75,"Distal Intergenic",5,22390972,22392163,1192,1,"SORBI_3005G109300","KXG28323",29641
"5",22479005,22479302,298,"*","scl23_peaks_in_btx623_peak_12060",26,1.92257,5.2336,2.62433,114,"Distal Intergenic",5,22390972,22392163,1192,1,"SORBI_3005G109300","KXG28323",88033
"5",22485343,22485618,276,"*","scl23_peaks_in_btx623_peak_12061",19,1.78508,4.12666,1.9374,111,"Distal Intergenic",5,22390972,22392163,1192,1,"SORBI_3005G109300","KXG28323",94371
"5",22497728,22498042,315,"*","scl23_peaks_in_btx623_peak_12062",17,1.71461,3.8364,1.77153,80,"Distal Intergenic",5,22390972,22392163,1192,1,"SORBI_3005G109300","KXG28323",106756
"5",22559343,22559898,556,"*","scl23_peaks_in_btx623_peak_12063",14,1.65886,3.25371,1.4421,296,"Distal Intergenic",5,22681719,22684606,2888,1,"SORBI_3005G109400","EES08419",-121821
"5",22578401,22578702,302,"*","scl23_peaks_in_btx623_peak_12064",28,1.99751,5.61026,2.86675,170,"Distal Intergenic",5,22681719,22684606,2888,1,"SORBI_3005G109400","EES08419",-103017
"5",22640506,22640925,420,"*","scl23_peaks_in_btx623_peak_12065",20,1.88578,4.40533,2.09722,64,"Distal Intergenic",5,22681719,22684606,2888,1,"SORBI_3005G109400","EES08419",-40794
"5",22711317,22711561,245,"*","scl23_peaks_in_btx623_peak_12066",25,1.90925,5.07369,2.5053,225,"Distal Intergenic",5,22681719,22684606,2888,1,"SORBI_3005G109400","EES08419",29598
"5",22760394,22761104,711,"*","scl23_peaks_in_btx623_peak_12067a",17,1.77994,3.71437,1.72871,77,"Distal Intergenic",5,22751639,22755238,3600,1,"SORBI_3005G109500","KXG28324",8755
"5",22760394,22761104,711,"*","scl23_peaks_in_btx623_peak_12067b",15,1.74669,3.4847,1.5906,385,"Distal Intergenic",5,22751639,22755238,3600,1,"SORBI_3005G109500","KXG28324",8755
"5",22760394,22761104,711,"*","scl23_peaks_in_btx623_peak_12067c",19,1.84193,4.10125,1.92164,665,"Distal Intergenic",5,22751639,22755238,3600,1,"SORBI_3005G109500","KXG28324",8755
"5",22767009,22767261,253,"*","scl23_peaks_in_btx623_peak_12068",26,2.01735,5.37355,2.68735,205,"Distal Intergenic",5,22751639,22755238,3600,1,"SORBI_3005G109500","KXG28324",15370
"5",22773413,22773771,359,"*","scl23_peaks_in_btx623_peak_12069",13,1.67151,3.11187,1.38296,113,"Distal Intergenic",5,22751639,22755238,3600,1,"SORBI_3005G109500","KXG28324",21774
"5",22778124,22778482,359,"*","scl23_peaks_in_btx623_peak_12070",29,2.06121,5.71436,2.90827,287,"Distal Intergenic",5,22795659,22796564,906,2,"SORBI_3005G109600","OQU83332",18082
"5",22783227,22783525,299,"*","scl23_peaks_in_btx623_peak_12071",24,1.94866,4.98614,2.48056,236,"Distal Intergenic",5,22795659,22796564,906,2,"SORBI_3005G109600","OQU83332",13039
"5",22793698,22794092,395,"*","scl23_peaks_in_btx623_peak_12072",13,1.67403,3.07151,1.35505,79,"Distal Intergenic",5,22795659,22796564,906,2,"SORBI_3005G109600","OQU83332",2472
"5",22862463,22862725,263,"*","scl23_peaks_in_btx623_peak_12073",13,1.62115,3.00573,1.30873,66,"Distal Intergenic",5,22795659,22796564,906,2,"SORBI_3005G109600","OQU83332",-65899
"5",22866801,22867221,421,"*","scl23_peaks_in_btx623_peak_12074",37,2.1886,6.87143,3.72344,159,"Distal Intergenic",5,22795659,22796564,906,2,"SORBI_3005G109600","OQU83332",-70237
"5",22875940,22876628,689,"*","scl23_peaks_in_btx623_peak_12075",21,1.88307,4.46586,2.1423,285,"Distal Intergenic",5,22795659,22796564,906,2,"SORBI_3005G109600","OQU83332",-79376
"5",22877858,22878174,317,"*","scl23_peaks_in_btx623_peak_12076",19,1.84193,4.10125,1.92164,299,"Distal Intergenic",5,22795659,22796564,906,2,"SORBI_3005G109600","OQU83332",-81294
"5",22888045,22888526,482,"*","scl23_peaks_in_btx623_peak_12077",14,1.70723,3.23234,1.43859,88,"Distal Intergenic",5,22795659,22796564,906,2,"SORBI_3005G109600","OQU83332",-91481
"5",23039785,23040241,457,"*","scl23_peaks_in_btx623_peak_12078",22,1.92964,4.71886,2.28466,76,"Distal Intergenic",5,23283372,23285780,2409,1,"SORBI_3005G109800","KXG28326",-243131
"5",23067782,23068210,429,"*","scl23_peaks_in_btx623_peak_12079",17,1.79807,3.80679,1.75208,220,"Distal Intergenic",5,23283372,23285780,2409,1,"SORBI_3005G109800","KXG28326",-215162
"5",23122480,23122762,283,"*","scl23_peaks_in_btx623_peak_12080",17,1.79807,3.80679,1.75208,126,"Distal Intergenic",5,23283372,23285780,2409,1,"SORBI_3005G109800","KXG28326",-160610
"5",23135818,23136080,263,"*","scl23_peaks_in_btx623_peak_12081",27,1.95799,5.45283,2.75015,137,"Distal Intergenic",5,23283372,23285780,2409,1,"SORBI_3005G109800","KXG28326",-147292
"5",23198885,23199180,296,"*","scl23_peaks_in_btx623_peak_12082",20,1.83894,4.29622,2.05915,116,"Distal Intergenic",5,23283372,23285780,2409,1,"SORBI_3005G109800","KXG28326",-84192
"5",23269899,23270242,344,"*","scl23_peaks_in_btx623_peak_12083",14,1.70618,3.22723,1.43859,61,"Distal Intergenic",5,23283372,23285780,2409,1,"SORBI_3005G109800","KXG28326",-13130
"5",23275361,23275616,256,"*","scl23_peaks_in_btx623_peak_12084",14,1.71036,3.24752,1.43859,63,"Distal Intergenic",5,23283372,23285780,2409,1,"SORBI_3005G109800","KXG28326",-7756
"5",23356890,23357366,477,"*","scl23_peaks_in_btx623_peak_12085a",17,1.73426,3.77669,1.75208,71,"Distal Intergenic",5,23381538,23384484,2947,1,"SORBI_3005G109900","KXG28327",-24172
"5",23356890,23357366,477,"*","scl23_peaks_in_btx623_peak_12085b",14,1.64071,3.15681,1.41344,238,"Distal Intergenic",5,23381538,23384484,2947,1,"SORBI_3005G109900","KXG28327",-24172
"5",23445558,23446176,619,"*","scl23_peaks_in_btx623_peak_12086",23,1.92297,4.76185,2.31724,110,"Distal Intergenic",5,23381538,23384484,2947,1,"SORBI_3005G109900","KXG28327",64020
"5",23467259,23467508,250,"*","scl23_peaks_in_btx623_peak_12087",23,1.88938,4.80214,2.34676,184,"Distal Intergenic",5,23381538,23384484,2947,1,"SORBI_3005G109900","KXG28327",85721
"5",23482132,23482627,496,"*","scl23_peaks_in_btx623_peak_12088",17,1.72946,3.80805,1.75294,193,"Distal Intergenic",5,23381538,23384484,2947,1,"SORBI_3005G109900","KXG28327",100594
"5",23546463,23546961,499,"*","scl23_peaks_in_btx623_peak_12089",14,1.67548,3.18439,1.43169,487,"Distal Intergenic",5,23381538,23384484,2947,1,"SORBI_3005G109900","KXG28327",164925
"5",23642567,23642829,263,"*","scl23_peaks_in_btx623_peak_12090",13,1.62115,3.00573,1.30873,57,"Distal Intergenic",5,23381538,23384484,2947,1,"SORBI_3005G109900","KXG28327",261029
"5",23671875,23672389,515,"*","scl23_peaks_in_btx623_peak_12091",19,1.84193,4.10125,1.92164,85,"Distal Intergenic",5,23955352,23955790,439,1,"SORBI_3005G110000","OQU83333",-282963
"5",23676665,23676940,276,"*","scl23_peaks_in_btx623_peak_12092",43,2.28898,7.71731,4.37857,176,"Distal Intergenic",5,23955352,23955790,439,1,"SORBI_3005G110000","OQU83333",-278412
"5",23704386,23704788,403,"*","scl23_peaks_in_btx623_peak_12093",24,1.97349,5.04166,2.48056,355,"Distal Intergenic",5,23955352,23955790,439,1,"SORBI_3005G110000","OQU83333",-250564
"5",23708149,23708399,251,"*","scl23_peaks_in_btx623_peak_12094",31,2.10381,6.05667,3.14065,128,"Distal Intergenic",5,23955352,23955790,439,1,"SORBI_3005G110000","OQU83333",-246953
"5",23709077,23709444,368,"*","scl23_peaks_in_btx623_peak_12095",14,1.69832,3.18909,1.43518,80,"Distal Intergenic",5,23955352,23955790,439,1,"SORBI_3005G110000","OQU83333",-245908
"5",23721581,23721996,416,"*","scl23_peaks_in_btx623_peak_12096",23,1.91884,4.81769,2.35763,126,"Distal Intergenic",5,23955352,23955790,439,1,"SORBI_3005G110000","OQU83333",-233356
"5",23758493,23758747,255,"*","scl23_peaks_in_btx623_peak_12097",18,1.79159,3.90407,1.81973,221,"Distal Intergenic",5,23955352,23955790,439,1,"SORBI_3005G110000","OQU83333",-196605
"5",23759602,23760410,809,"*","scl23_peaks_in_btx623_peak_12098",13,1.63929,3.10031,1.37424,808,"Distal Intergenic",5,23955352,23955790,439,1,"SORBI_3005G110000","OQU83333",-194942
"5",23832198,23832461,264,"*","scl23_peaks_in_btx623_peak_12099",50,2.31646,8.49446,5.02134,162,"Distal Intergenic",5,23955352,23955790,439,1,"SORBI_3005G110000","OQU83333",-122891
"5",23850552,23850928,377,"*","scl23_peaks_in_btx623_peak_12100",14,1.71036,3.24752,1.43859,83,"Distal Intergenic",5,23955352,23955790,439,1,"SORBI_3005G110000","OQU83333",-104424
"5",23928061,23928564,504,"*","scl23_peaks_in_btx623_peak_12101",13,1.68434,3.12141,1.38977,69,"Distal Intergenic",5,23955352,23955790,439,1,"SORBI_3005G110000","OQU83333",-26788
"5",24164025,24164314,290,"*","scl23_peaks_in_btx623_peak_12102",24,1.90472,4.89215,2.41236,234,"Distal Intergenic",5,24125145,24127909,2765,1,"SORBI_3005G110160","OQU83336",38880
"5",24198458,24199083,626,"*","scl23_peaks_in_btx623_peak_12103",20,1.88578,4.40533,2.09722,463,"Distal Intergenic",5,24125145,24127909,2765,1,"SORBI_3005G110160","OQU83336",73313
"5",24277989,24278551,563,"*","scl23_peaks_in_btx623_peak_12104a",24,1.86032,4.92017,2.43352,69,"Distal Intergenic",5,24125145,24127909,2765,1,"SORBI_3005G110160","OQU83336",152844
"5",24277989,24278551,563,"*","scl23_peaks_in_btx623_peak_12104b",20,1.83564,4.34765,2.09566,445,"Distal Intergenic",5,24125145,24127909,2765,1,"SORBI_3005G110160","OQU83336",152844
"5",24318918,24319435,518,"*","scl23_peaks_in_btx623_peak_12105",43,2.24759,7.68579,4.35192,141,"Distal Intergenic",5,24125145,24127909,2765,1,"SORBI_3005G110160","OQU83336",193773
"5",24494972,24495327,356,"*","scl23_peaks_in_btx623_peak_12106",14,1.63465,3.17291,1.42581,70,"Distal Intergenic",5,24686061,24686788,728,2,"SORBI_3005G110300","KXG28329",191461
"5",24568039,24568321,283,"*","scl23_peaks_in_btx623_peak_12107",14,1.68551,3.28892,1.46729,95,"Distal Intergenic",5,24686061,24686788,728,2,"SORBI_3005G110300","KXG28329",118467
"5",24603036,24603420,385,"*","scl23_peaks_in_btx623_peak_12108",15,1.63089,3.34394,1.50547,348,"Distal Intergenic",5,24686061,24686788,728,2,"SORBI_3005G110300","KXG28329",83368
"5",24608944,24609230,287,"*","scl23_peaks_in_btx623_peak_12109",15,1.69601,3.34311,1.50522,186,"Distal Intergenic",5,24686061,24686788,728,2,"SORBI_3005G110300","KXG28329",77558
"5",24619624,24619906,283,"*","scl23_peaks_in_btx623_peak_12110",34,2.08192,6.50605,3.45848,207,"Distal Intergenic",5,24686061,24686788,728,2,"SORBI_3005G110300","KXG28329",66882
"5",24629602,24629888,287,"*","scl23_peaks_in_btx623_peak_12111",24,1.90259,4.87965,2.40253,128,"Distal Intergenic",5,24686061,24686788,728,2,"SORBI_3005G110300","KXG28329",56900
"5",24632556,24632815,260,"*","scl23_peaks_in_btx623_peak_12112",22,1.9279,4.7094,2.28466,165,"Distal Intergenic",5,24686061,24686788,728,2,"SORBI_3005G110300","KXG28329",53973
"5",24660257,24660522,266,"*","scl23_peaks_in_btx623_peak_12113",15,1.72229,3.36335,1.51962,122,"Distal Intergenic",5,24686061,24686788,728,2,"SORBI_3005G110300","KXG28329",26266
"5",24661735,24662242,508,"*","scl23_peaks_in_btx623_peak_12114",13,1.65685,3.0396,1.33324,330,"Distal Intergenic",5,24686061,24686788,728,2,"SORBI_3005G110300","KXG28329",24546
"5",24740671,24741259,589,"*","scl23_peaks_in_btx623_peak_12115a",18,1.80218,3.96038,1.85993,75,"Distal Intergenic",5,24766653,24769122,2470,2,"SORBI_3005G110400","KXG28331",27863
"5",24740671,24741259,589,"*","scl23_peaks_in_btx623_peak_12115b",18,1.80218,3.96038,1.85993,241,"Distal Intergenic",5,24766653,24769122,2470,2,"SORBI_3005G110400","KXG28331",27863
"5",24760979,24761376,398,"*","scl23_peaks_in_btx623_peak_12116",26,1.97684,5.23017,2.6219,102,"Distal Intergenic",5,24766653,24769122,2470,2,"SORBI_3005G110400","KXG28331",7746
"5",24821096,24821358,263,"*","scl23_peaks_in_btx623_peak_12117",17,1.76577,3.82932,1.76976,92,"Distal Intergenic",5,24766404,24769234,2831,2,"SORBI_3005G110400","KXG28332",-51862
"5",24887305,24887718,414,"*","scl23_peaks_in_btx623_peak_12118",14,1.69499,3.22801,1.43859,70,"Distal Intergenic",5,24766404,24769234,2831,2,"SORBI_3005G110400","KXG28332",-118071
"5",24889288,24889588,301,"*","scl23_peaks_in_btx623_peak_12119",13,1.65569,3.08471,1.3632,76,"Distal Intergenic",5,24766404,24769234,2831,2,"SORBI_3005G110400","KXG28332",-120054
"5",24924850,24925481,632,"*","scl23_peaks_in_btx623_peak_12120",31,2.10506,6.06394,3.14065,455,"Distal Intergenic",5,24766404,24769234,2831,2,"SORBI_3005G110400","KXG28332",-155616
"5",24937820,24938311,492,"*","scl23_peaks_in_btx623_peak_12121",31,2.0801,6.01467,3.13916,203,"Distal Intergenic",5,24766404,24769234,2831,2,"SORBI_3005G110400","KXG28332",-168586
"5",24943497,24943965,469,"*","scl23_peaks_in_btx623_peak_12122",34,2.02953,6.52704,3.47434,143,"Distal Intergenic",5,24766404,24769234,2831,2,"SORBI_3005G110400","KXG28332",-174263
"5",24969511,24969770,260,"*","scl23_peaks_in_btx623_peak_12123",52,2.28736,8.76881,5.25398,127,"Distal Intergenic",5,24766404,24769234,2831,2,"SORBI_3005G110400","KXG28332",-200277
"5",24982120,24982448,329,"*","scl23_peaks_in_btx623_peak_12124",20,1.82764,4.23363,2.01454,154,"Distal Intergenic",5,24766404,24769234,2831,2,"SORBI_3005G110400","KXG28332",-212886
"5",25234694,25235017,324,"*","scl23_peaks_in_btx623_peak_12125",17,1.79807,3.80679,1.75208,153,"Distal Intergenic",5,25231615,25232081,467,2,"SORBI_3005G110403","OQU83338",-2613
"5",25253283,25253569,287,"*","scl23_peaks_in_btx623_peak_12126",39,2.23663,7.16366,3.93554,151,"Distal Intergenic",5,25231615,25232081,467,2,"SORBI_3005G110403","OQU83338",-21202
"5",25304082,25304584,503,"*","scl23_peaks_in_btx623_peak_12127a",13,1.65445,3.02776,1.32373,60,"Promoter (<=1kb)",5,25303211,25305424,2214,1,"SORBI_3005G110406","OQU83339",871
"5",25304082,25304584,503,"*","scl23_peaks_in_btx623_peak_12127b",26,2.01735,5.37355,2.68735,418,"Promoter (<=1kb)",5,25303211,25305424,2214,1,"SORBI_3005G110406","OQU83339",871
"5",25341489,25341770,282,"*","scl23_peaks_in_btx623_peak_12128",20,1.88578,4.40533,2.09722,190,"Distal Intergenic",5,25303211,25305424,2214,1,"SORBI_3005G110406","OQU83339",38278
"5",25345294,25345542,249,"*","scl23_peaks_in_btx623_peak_12129",55,2.39895,9.04951,5.50737,137,"Distal Intergenic",5,25303211,25305424,2214,1,"SORBI_3005G110406","OQU83339",42083
"5",25348855,25349184,330,"*","scl23_peaks_in_btx623_peak_12130",22,1.91273,4.62703,2.25702,164,"Distal Intergenic",5,25303211,25305424,2214,1,"SORBI_3005G110406","OQU83339",45644
"5",25366567,25367229,663,"*","scl23_peaks_in_btx623_peak_12131",35,1.9758,6.65922,3.58183,380,"Distal Intergenic",5,25303211,25305424,2214,1,"SORBI_3005G110406","OQU83339",63356
"5",25410639,25410962,324,"*","scl23_peaks_in_btx623_peak_12132",17,1.69704,3.67783,1.70037,319,"Distal Intergenic",5,25482528,25483619,1092,2,"SORBI_3005G110412","OQU83340",72657
"5",25435347,25435695,349,"*","scl23_peaks_in_btx623_peak_12133",43,2.24759,7.68579,4.35192,114,"Distal Intergenic",5,25482528,25483619,1092,2,"SORBI_3005G110412","OQU83340",47924
"5",25452515,25452778,264,"*","scl23_peaks_in_btx623_peak_12134",57,2.37002,9.3621,5.78379,114,"Exon (OQU83341/SORBI_3005G110409, exon 9 of 9)",5,25482528,25483619,1092,2,"SORBI_3005G110412","OQU83340",30841
"5",25555102,25555386,285,"*","scl23_peaks_in_btx623_peak_12135",17,1.79807,3.80679,1.75208,69,"Distal Intergenic",5,25583279,25585261,1983,1,"SORBI_3005G110415","OQU83342",-27893
"5",25578287,25578532,246,"*","scl23_peaks_in_btx623_peak_12136",354,2.12275,39.525,35.4232,119,"Distal Intergenic",5,25583279,25585261,1983,1,"SORBI_3005G110415","OQU83342",-4747
"5",25632288,25632614,327,"*","scl23_peaks_in_btx623_peak_12137",24,1.88115,4.97708,2.47386,119,"Distal Intergenic",5,25583279,25585261,1983,1,"SORBI_3005G110415","OQU83342",49009
"5",25646501,25646827,327,"*","scl23_peaks_in_btx623_peak_12138",44,2.28906,7.83611,4.48122,173,"Distal Intergenic",5,25583279,25585261,1983,1,"SORBI_3005G110415","OQU83342",63222
"5",25649339,25650044,706,"*","scl23_peaks_in_btx623_peak_12139",15,1.70482,3.38861,1.53867,348,"Distal Intergenic",5,25583279,25585261,1983,1,"SORBI_3005G110415","OQU83342",66060
"5",25712335,25712630,296,"*","scl23_peaks_in_btx623_peak_12140",23,1.79057,4.86762,2.39405,93,"Distal Intergenic",5,25583279,25585261,1983,1,"SORBI_3005G110415","OQU83342",129056
"5",25724209,25724949,741,"*","scl23_peaks_in_btx623_peak_12141",16,1.65017,3.60583,1.65301,195,"Distal Intergenic",5,25583279,25585261,1983,1,"SORBI_3005G110415","OQU83342",140930
"5",25770893,25771300,408,"*","scl23_peaks_in_btx623_peak_12142",16,1.73639,3.61133,1.65517,280,"Distal Intergenic",5,25945900,25946820,921,1,"SORBI_3005G110418","OQU83343",-174600
"5",25854013,25854257,245,"*","scl23_peaks_in_btx623_peak_12143",26,1.9548,5.26837,2.65165,111,"Distal Intergenic",5,25945900,25946820,921,1,"SORBI_3005G110418","OQU83343",-91643
"5",25863427,25863886,460,"*","scl23_peaks_in_btx623_peak_12144",17,1.65396,3.67917,1.70148,141,"Distal Intergenic",5,25945900,25946820,921,1,"SORBI_3005G110418","OQU83343",-82014
"5",25885565,25886024,460,"*","scl23_peaks_in_btx623_peak_12145",24,1.93887,5.01167,2.48056,86,"Distal Intergenic",5,25945900,25946820,921,1,"SORBI_3005G110418","OQU83343",-59876
"5",25890958,25891253,296,"*","scl23_peaks_in_btx623_peak_12146",26,1.93131,5.28767,2.66346,128,"Distal Intergenic",5,25945900,25946820,921,1,"SORBI_3005G110418","OQU83343",-54647
"5",26035609,26035949,341,"*","scl23_peaks_in_btx623_peak_12147",17,1.79807,3.80679,1.75208,82,"Distal Intergenic",5,26026793,26030313,3521,1,"SORBI_3005G110424","OQU83345",8816
"5",26075214,26075638,425,"*","scl23_peaks_in_btx623_peak_12148",21,1.87934,4.52005,2.18222,167,"Distal Intergenic",5,26026793,26030313,3521,1,"SORBI_3005G110424","OQU83345",48421
"5",26110099,26110362,264,"*","scl23_peaks_in_btx623_peak_12149",13,1.65782,3.04437,1.33588,112,"Distal Intergenic",5,26026793,26030313,3521,1,"SORBI_3005G110424","OQU83345",83306
"5",26137471,26137814,344,"*","scl23_peaks_in_btx623_peak_12150",16,1.73547,3.60644,1.65313,306,"Distal Intergenic",5,26026793,26030313,3521,1,"SORBI_3005G110424","OQU83345",110678
"5",26147188,26147688,501,"*","scl23_peaks_in_btx623_peak_12151",13,1.63754,3.09121,1.36822,231,"Distal Intergenic",5,26026793,26030313,3521,1,"SORBI_3005G110424","OQU83345",120395
"5",26218451,26218832,382,"*","scl23_peaks_in_btx623_peak_12152",16,1.66338,3.53426,1.60005,75,"Distal Intergenic",5,26276807,26277877,1071,1,"SORBI_3005G110427","OQU83346",-57975
"5",26296690,26297089,400,"*","scl23_peaks_in_btx623_peak_12153",29,2.02606,5.78352,2.96292,116,"Distal Intergenic",5,26278347,26278763,417,1,"SORBI_3005G110430","OQU83348",18343
"5",26347745,26348076,332,"*","scl23_peaks_in_btx623_peak_12154",34,2.14619,6.50918,3.45958,152,"Distal Intergenic",5,26366653,26370529,3877,1,"SORBI_3005G110433","OQU83349",-18577
"5",26383346,26383649,304,"*","scl23_peaks_in_btx623_peak_12155",15,1.75422,3.52215,1.5906,89,"Distal Intergenic",5,26366653,26370529,3877,1,"SORBI_3005G110433","OQU83349",16693
"5",26471079,26471407,329,"*","scl23_peaks_in_btx623_peak_12156",13,1.66025,3.05633,1.34478,77,"Distal Intergenic",5,26524730,26529301,4572,1,"SORBI_3005G110436","OQU83350",-53323
"5",26487585,26487944,360,"*","scl23_peaks_in_btx623_peak_12157",14,1.67602,3.24,1.43859,74,"Distal Intergenic",5,26524730,26529301,4572,1,"SORBI_3005G110436","OQU83350",-36786
"5",26490927,26491208,282,"*","scl23_peaks_in_btx623_peak_12158",13,1.62879,3.04552,1.33661,131,"Distal Intergenic",5,26524730,26529301,4572,1,"SORBI_3005G110436","OQU83350",-33522
"5",26503769,26504173,405,"*","scl23_peaks_in_btx623_peak_12159",13,1.6378,3.04372,1.33544,88,"Distal Intergenic",5,26524730,26529301,4572,1,"SORBI_3005G110436","OQU83350",-20557
"5",26518752,26519054,303,"*","scl23_peaks_in_btx623_peak_12160",15,1.7209,3.4142,1.5549,109,"Distal Intergenic",5,26524730,26529301,4572,1,"SORBI_3005G110436","OQU83350",-5676
"5",26580360,26580622,263,"*","scl23_peaks_in_btx623_peak_12161",20,1.85783,4.32869,2.08248,71,"Distal Intergenic",5,26524730,26529301,4572,1,"SORBI_3005G110436","OQU83350",55630
"5",26595923,26596559,637,"*","scl23_peaks_in_btx623_peak_12162a",23,1.93229,4.81349,2.35407,150,"Distal Intergenic",5,26633439,26636777,3339,2,"SORBI_3005G110439","OQU83352",40218
"5",26595923,26596559,637,"*","scl23_peaks_in_btx623_peak_12162b",30,2.08639,5.95526,3.09451,476,"Distal Intergenic",5,26633439,26636777,3339,2,"SORBI_3005G110439","OQU83352",40218
"5",26609040,26609488,449,"*","scl23_peaks_in_btx623_peak_12163",19,1.83529,4.13647,1.94536,287,"Distal Intergenic",5,26633439,26636777,3339,2,"SORBI_3005G110439","OQU83352",27289
"5",26645588,26645857,270,"*","scl23_peaks_in_btx623_peak_12164",28,2.01902,5.65144,2.89861,199,"Distal Intergenic",5,26634617,26636777,2161,2,"SORBI_3005G110439","OQU83351",-8811
"5",26662233,26662478,246,"*","scl23_peaks_in_btx623_peak_12165",14,1.69629,3.28952,1.46777,202,"Distal Intergenic",5,26634617,26636777,2161,2,"SORBI_3005G110439","OQU83351",-25456
"5",26736095,26736524,430,"*","scl23_peaks_in_btx623_peak_12166",15,1.69511,3.33845,1.50256,73,"Distal Intergenic",5,26719717,26733932,14216,1,"SORBI_3005G110442","OQU83355",16378
"5",26743574,26744000,427,"*","scl23_peaks_in_btx623_peak_12167",17,1.76563,3.76629,1.75208,73,"Distal Intergenic",5,26719717,26733932,14216,1,"SORBI_3005G110442","OQU83355",23857
"5",26866342,26867025,684,"*","scl23_peaks_in_btx623_peak_12168a",13,1.4246,3.00509,1.30873,78,"Distal Intergenic",5,26950629,26953911,3283,2,"SORBI_3005G110445","OQU83356",86886
"5",26866342,26867025,684,"*","scl23_peaks_in_btx623_peak_12168b",43,1.7579,7.64346,4.31684,464,"Distal Intergenic",5,26950629,26953911,3283,2,"SORBI_3005G110445","OQU83356",86886
"5",26867571,26868085,515,"*","scl23_peaks_in_btx623_peak_12169",35,1.69268,6.58553,3.52132,104,"Distal Intergenic",5,26950629,26953911,3283,2,"SORBI_3005G110445","OQU83356",85826
"5",26881999,26882256,258,"*","scl23_peaks_in_btx623_peak_12170",16,1.75098,3.56695,1.62249,247,"Distal Intergenic",5,26950629,26953911,3283,2,"SORBI_3005G110445","OQU83356",71655
"5",26935655,26935921,267,"*","scl23_peaks_in_btx623_peak_12171",41,1.96029,7.44559,4.1724,109,"Distal Intergenic",5,26950629,26953911,3283,2,"SORBI_3005G110445","OQU83356",17990
"5",26952245,26952500,256,"*","scl23_peaks_in_btx623_peak_12172",15,1.52866,3.45638,1.58277,70,"Promoter (1-2kb)",5,26950629,26953911,3283,2,"SORBI_3005G110445","OQU83356",1411
"5",26961963,26962228,266,"*","scl23_peaks_in_btx623_peak_12173",14,1.61336,3.19578,1.43859,79,"Distal Intergenic",5,26950629,26953911,3283,2,"SORBI_3005G110445","OQU83356",-8052
"5",27045825,27046104,280,"*","scl23_peaks_in_btx623_peak_12174",26,1.98822,5.38173,2.69402,134,"Distal Intergenic",5,27105692,27108285,2594,2,"SORBI_3005G110448","OQU83357",62181
"5",27056856,27057182,327,"*","scl23_peaks_in_btx623_peak_12175",18,1.7792,3.96573,1.86451,179,"Distal Intergenic",5,27105692,27108285,2594,2,"SORBI_3005G110448","OQU83357",51103
"5",27133417,27133660,244,"*","scl23_peaks_in_btx623_peak_12176",22,1.8413,4.73039,2.2926,117,"Distal Intergenic",5,27122302,27122730,429,2,"SORBI_3005G110454","OQU83359",-10687
"5",27143910,27144234,325,"*","scl23_peaks_in_btx623_peak_12177",13,1.62013,3.00039,1.30528,80,"Distal Intergenic",5,27122302,27122730,429,2,"SORBI_3005G110454","OQU83359",-21180
"5",27161824,27162462,639,"*","scl23_peaks_in_btx623_peak_12178a",20,1.87135,4.32849,2.08238,172,"Distal Intergenic",5,27122302,27122730,429,2,"SORBI_3005G110454","OQU83359",-39094
"5",27161824,27162462,639,"*","scl23_peaks_in_btx623_peak_12178b",22,1.91664,4.64825,2.27306,502,"Distal Intergenic",5,27122302,27122730,429,2,"SORBI_3005G110454","OQU83359",-39094
"5",27175580,27175879,300,"*","scl23_peaks_in_btx623_peak_12179",14,1.71036,3.24752,1.43859,82,"Distal Intergenic",5,27122302,27122730,429,2,"SORBI_3005G110454","OQU83359",-52850
"5",27178756,27179000,245,"*","scl23_peaks_in_btx623_peak_12180",16,1.7632,3.62912,1.66681,80,"Distal Intergenic",5,27122302,27122730,429,2,"SORBI_3005G110454","OQU83359",-56026
"5",27204535,27204822,288,"*","scl23_peaks_in_btx623_peak_12181",13,1.6378,3.04372,1.33544,87,"Distal Intergenic",5,27263510,27270436,6927,1,"SORBI_3005G110457","OQU83360",-58688
"5",27215385,27215662,278,"*","scl23_peaks_in_btx623_peak_12182",24,1.93549,4.99222,2.48056,105,"Distal Intergenic",5,27263510,27270436,6927,1,"SORBI_3005G110457","OQU83360",-47848
"5",27220832,27221166,335,"*","scl23_peaks_in_btx623_peak_12183",13,1.65092,3.11096,1.38261,63,"Distal Intergenic",5,27263510,27270436,6927,1,"SORBI_3005G110457","OQU83360",-42344
"5",27272671,27273081,411,"*","scl23_peaks_in_btx623_peak_12184",17,1.7586,3.85199,1.78364,73,"Distal Intergenic",5,27263510,27270436,6927,1,"SORBI_3005G110457","OQU83360",9161
"5",27286138,27286455,318,"*","scl23_peaks_in_btx623_peak_12185",4846,2.17284,490.072,484.648,158,"Distal Intergenic",5,27263510,27270436,6927,1,"SORBI_3005G110457","OQU83360",22628
"5",27310725,27311162,438,"*","scl23_peaks_in_btx623_peak_12186",16,1.73627,3.66987,1.69476,105,"Distal Intergenic",5,27263510,27270436,6927,1,"SORBI_3005G110457","OQU83360",47215
"5",27341442,27341871,430,"*","scl23_peaks_in_btx623_peak_12187",14,1.57677,3.15607,1.41344,259,"Distal Intergenic",5,27263510,27270436,6927,1,"SORBI_3005G110457","OQU83360",77932
"5",27423380,27423856,477,"*","scl23_peaks_in_btx623_peak_12188",22,1.92964,4.71886,2.28466,234,"Distal Intergenic",5,27575776,27579467,3692,1,"SORBI_3005G110460","OQU83361",-151920
"5",27514353,27514643,291,"*","scl23_peaks_in_btx623_peak_12189",24,1.91077,5.00529,2.48056,129,"Distal Intergenic",5,27575776,27579467,3692,1,"SORBI_3005G110460","OQU83361",-61133
"5",27539367,27539616,250,"*","scl23_peaks_in_btx623_peak_12190",15,1.72124,3.35816,1.5159,78,"Distal Intergenic",5,27575776,27579467,3692,1,"SORBI_3005G110460","OQU83361",-36160
"5",27566441,27566711,271,"*","scl23_peaks_in_btx623_peak_12191",25,1.91752,5.12398,2.54398,176,"Distal Intergenic",5,27575776,27579467,3692,1,"SORBI_3005G110460","OQU83361",-9065
"5",27571521,27571817,297,"*","scl23_peaks_in_btx623_peak_12192",28,1.95025,5.5685,2.83607,140,"Distal Intergenic",5,27575776,27579467,3692,1,"SORBI_3005G110460","OQU83361",-3959
"5",27590442,27590733,292,"*","scl23_peaks_in_btx623_peak_12193",16,1.73969,3.56923,1.62397,277,"Distal Intergenic",5,27575776,27579467,3692,1,"SORBI_3005G110460","OQU83361",14666
"5",27715474,27715854,381,"*","scl23_peaks_in_btx623_peak_12194",110,2.90507,14.8537,11.0003,217,"Distal Intergenic",5,27575776,27579467,3692,1,"SORBI_3005G110460","OQU83361",139698
"5",27753107,27753366,260,"*","scl23_peaks_in_btx623_peak_12195",20,1.84499,4.40045,2.09722,185,"Distal Intergenic",5,27575776,27579467,3692,1,"SORBI_3005G110460","OQU83361",177331
"5",27809724,27810092,369,"*","scl23_peaks_in_btx623_peak_12196",14,1.66477,3.18211,1.43143,65,"Distal Intergenic",5,27952227,27954161,1935,2,"SORBI_3005G110463","OQU83362",144069
"5",27823826,27824231,406,"*","scl23_peaks_in_btx623_peak_12197",15,1.53421,3.38676,1.5374,74,"Distal Intergenic",5,27952227,27954161,1935,2,"SORBI_3005G110463","OQU83362",129930
"5",27837462,27837709,248,"*","scl23_peaks_in_btx623_peak_12198",19,1.74869,4.15871,1.96328,163,"Distal Intergenic",5,27952227,27954161,1935,2,"SORBI_3005G110463","OQU83362",116452
"5",27854369,27854635,267,"*","scl23_peaks_in_btx623_peak_12199",25,1.93288,5.13742,2.55141,174,"Distal Intergenic",5,27952227,27954161,1935,2,"SORBI_3005G110463","OQU83362",99526
"5",27882553,27882799,247,"*","scl23_peaks_in_btx623_peak_12200",18,1.77179,3.98761,1.88189,202,"Distal Intergenic",5,27952227,27954161,1935,2,"SORBI_3005G110463","OQU83362",71362
"5",27887690,27887973,284,"*","scl23_peaks_in_btx623_peak_12201",13,1.60963,3.08315,1.36293,114,"Distal Intergenic",5,27952227,27954161,1935,2,"SORBI_3005G110463","OQU83362",66188
"5",27918912,27919266,355,"*","scl23_peaks_in_btx623_peak_12202",15,1.6921,3.37746,1.52995,197,"Distal Intergenic",5,27952227,27954161,1935,2,"SORBI_3005G110463","OQU83362",34895
"5",27946070,27946351,282,"*","scl23_peaks_in_btx623_peak_12203",38,2.16996,6.96887,3.80274,164,"Distal Intergenic",5,27952227,27954161,1935,2,"SORBI_3005G110463","OQU83362",7810
"5",27950120,27950646,527,"*","scl23_peaks_in_btx623_peak_12204",13,1.68076,3.10406,1.37708,71,"Distal Intergenic",5,27952227,27954161,1935,2,"SORBI_3005G110463","OQU83362",3515
"5",27961032,27961486,455,"*","scl23_peaks_in_btx623_peak_12205",20,1.81431,4.36189,2.09722,117,"Distal Intergenic",5,27952227,27954161,1935,2,"SORBI_3005G110463","OQU83362",-6871
"5",27976577,27976823,247,"*","scl23_peaks_in_btx623_peak_12206",15,1.71606,3.50384,1.5906,193,"Distal Intergenic",5,27952227,27954161,1935,2,"SORBI_3005G110463","OQU83362",-22416
"5",27994411,27994786,376,"*","scl23_peaks_in_btx623_peak_12207",19,1.84193,4.10125,1.92164,73,"Distal Intergenic",5,27952227,27954161,1935,2,"SORBI_3005G110463","OQU83362",-40250
"5",28006846,28007089,244,"*","scl23_peaks_in_btx623_peak_12208",15,1.69587,3.39731,1.54411,112,"Distal Intergenic",5,27952227,27954161,1935,2,"SORBI_3005G110463","OQU83362",-52685
"5",28067224,28067702,479,"*","scl23_peaks_in_btx623_peak_12209",13,1.6777,3.08926,1.36669,92,"Distal Intergenic",5,28117948,28122414,4467,1,"SORBI_3005G110466","OQU83363",-50246
"5",28144835,28145082,248,"*","scl23_peaks_in_btx623_peak_12210",30,2.04595,5.90405,3.05456,101,"Distal Intergenic",5,28122757,28123529,773,2,"SORBI_3005G110469","OQU83364",-21306
"5",28202053,28202348,296,"*","scl23_peaks_in_btx623_peak_12211",17,1.79807,3.80679,1.75208,127,"Distal Intergenic",5,28122757,28123529,773,2,"SORBI_3005G110469","OQU83364",-78524
"5",28203135,28203409,275,"*","scl23_peaks_in_btx623_peak_12212",21,1.86125,4.41985,2.10742,160,"Distal Intergenic",5,28122757,28123529,773,2,"SORBI_3005G110469","OQU83364",-79606
"5",28310354,28310919,566,"*","scl23_peaks_in_btx623_peak_12213",17,1.78158,3.72272,1.73226,553,"Distal Intergenic",5,28122757,28123529,773,2,"SORBI_3005G110469","OQU83364",-186825
"5",28331000,28331484,485,"*","scl23_peaks_in_btx623_peak_12214",14,1.68846,3.14134,1.40242,190,"Distal Intergenic",5,28122757,28123529,773,2,"SORBI_3005G110469","OQU83364",-207471
"5",28334985,28335226,242,"*","scl23_peaks_in_btx623_peak_12215",17,1.78158,3.72271,1.73226,64,"Distal Intergenic",5,28122757,28123529,773,2,"SORBI_3005G110469","OQU83364",-211456
"5",28360122,28360395,274,"*","scl23_peaks_in_btx623_peak_12216",36,2.08226,6.70019,3.61364,243,"Distal Intergenic",5,28122757,28123529,773,2,"SORBI_3005G110469","OQU83364",-236593
"5",28397260,28397587,328,"*","scl23_peaks_in_btx623_peak_12217",26,1.94427,5.36793,2.68735,115,"Distal Intergenic",5,28122757,28123529,773,2,"SORBI_3005G110469","OQU83364",-273731
"5",28402358,28402669,312,"*","scl23_peaks_in_btx623_peak_12218",20,1.88578,4.40533,2.09722,196,"Distal Intergenic",5,28122757,28123529,773,2,"SORBI_3005G110469","OQU83364",-278829
"5",28410849,28411129,281,"*","scl23_peaks_in_btx623_peak_12219",15,1.73813,3.44207,1.57537,73,"Distal Intergenic",5,28122757,28123529,773,2,"SORBI_3005G110469","OQU83364",-287320
"5",28440306,28440613,308,"*","scl23_peaks_in_btx623_peak_12220",15,1.71228,3.3705,1.52476,180,"Distal Intergenic",5,28122757,28123529,773,2,"SORBI_3005G110469","OQU83364",-316777
"5",28461676,28461928,253,"*","scl23_peaks_in_btx623_peak_12221",17,1.79807,3.80679,1.75208,227,"Distal Intergenic",5,28122757,28123529,773,2,"SORBI_3005G110469","OQU83364",-338147
"5",28490570,28490991,422,"*","scl23_peaks_in_btx623_peak_12222",31,2.10506,6.06394,3.14065,115,"Distal Intergenic",5,28122757,28123529,773,2,"SORBI_3005G110469","OQU83364",-367041
"5",28521908,28522772,865,"*","scl23_peaks_in_btx623_peak_12223a",36,2.19277,6.78874,3.65416,116,"Distal Intergenic",5,28122757,28123529,773,2,"SORBI_3005G110469","OQU83364",-398379
"5",28521908,28522772,865,"*","scl23_peaks_in_btx623_peak_12223b",17,1.79807,3.80679,1.75208,526,"Distal Intergenic",5,28122757,28123529,773,2,"SORBI_3005G110469","OQU83364",-398379
"5",28566717,28566986,270,"*","scl23_peaks_in_btx623_peak_12224",26,2.01735,5.37355,2.68735,206,"Distal Intergenic",5,28122757,28123529,773,2,"SORBI_3005G110469","OQU83364",-443188
"5",28605282,28605613,332,"*","scl23_peaks_in_btx623_peak_12225",22,1.863,4.64733,2.27297,122,"Distal Intergenic",5,28122757,28123529,773,2,"SORBI_3005G110469","OQU83364",-481753
"5",28650973,28651488,516,"*","scl23_peaks_in_btx623_peak_12226a",17,1.61786,3.77558,1.75208,91,"Distal Intergenic",5,28122757,28123529,773,2,"SORBI_3005G110469","OQU83364",-527444
"5",28650973,28651488,516,"*","scl23_peaks_in_btx623_peak_12226b",14,1.6374,3.23647,1.43859,108,"Distal Intergenic",5,28122757,28123529,773,2,"SORBI_3005G110469","OQU83364",-527444
"5",28676767,28677009,243,"*","scl23_peaks_in_btx623_peak_12227",19,1.79178,4.16514,1.96633,208,"Distal Intergenic",5,28122757,28123529,773,2,"SORBI_3005G110469","OQU83364",-553238
"5",28683905,28684179,275,"*","scl23_peaks_in_btx623_peak_12228",14,1.67645,3.13628,1.40005,61,"Distal Intergenic",5,28122757,28123529,773,2,"SORBI_3005G110469","OQU83364",-560376
"5",28746082,28746350,269,"*","scl23_peaks_in_btx623_peak_12229",40,2.24785,7.34573,4.08775,169,"Distal Intergenic",5,28122757,28123529,773,2,"SORBI_3005G110469","OQU83364",-622553
"5",28799400,28800004,605,"*","scl23_peaks_in_btx623_peak_12230",13,1.66156,3.01131,1.3133,97,"Distal Intergenic",5,28122757,28123529,773,2,"SORBI_3005G110469","OQU83364",-675871
"5",28834087,28834705,619,"*","scl23_peaks_in_btx623_peak_12231",16,1.73627,3.66987,1.69476,321,"Distal Intergenic",5,28122757,28123529,773,2,"SORBI_3005G110469","OQU83364",-710558
"5",28905128,28905444,317,"*","scl23_peaks_in_btx623_peak_12232",16,1.74992,3.62231,1.66089,118,"Distal Intergenic",5,29642617,29643970,1354,2,"SORBI_3005G110472","OQU83366",738526
"5",28917178,28917517,340,"*","scl23_peaks_in_btx623_peak_12233",14,1.71036,3.24752,1.43859,74,"Distal Intergenic",5,29642617,29643970,1354,2,"SORBI_3005G110472","OQU83366",726453
"5",28975903,28976845,943,"*","scl23_peaks_in_btx623_peak_12234",33,2.14892,6.42212,3.39064,860,"Distal Intergenic",5,29642617,29643970,1354,2,"SORBI_3005G110472","OQU83366",667125
"5",29086038,29086307,270,"*","scl23_peaks_in_btx623_peak_12235",18,1.82503,4.01316,1.89779,91,"Distal Intergenic",5,29642617,29643970,1354,2,"SORBI_3005G110472","OQU83366",557663
"5",29140723,29141110,388,"*","scl23_peaks_in_btx623_peak_12236",21,1.8299,4.45327,2.13248,75,"Distal Intergenic",5,29642617,29643970,1354,2,"SORBI_3005G110472","OQU83366",502860
"5",29142235,29142634,400,"*","scl23_peaks_in_btx623_peak_12237",15,1.68828,3.51936,1.5906,71,"Distal Intergenic",5,29642617,29643970,1354,2,"SORBI_3005G110472","OQU83366",501336
"5",29143055,29143383,329,"*","scl23_peaks_in_btx623_peak_12238",38,2.14349,7.00654,3.83373,214,"Distal Intergenic",5,29642617,29643970,1354,2,"SORBI_3005G110472","OQU83366",500587
"5",29150765,29151143,379,"*","scl23_peaks_in_btx623_peak_12239",14,1.68743,3.19055,1.43652,215,"Distal Intergenic",5,29642617,29643970,1354,2,"SORBI_3005G110472","OQU83366",492827
"5",29170396,29170746,351,"*","scl23_peaks_in_btx623_peak_12240a",22,1.92964,4.71886,2.28466,118,"Distal Intergenic",5,29642617,29643970,1354,2,"SORBI_3005G110472","OQU83366",473224
"5",29170396,29170746,351,"*","scl23_peaks_in_btx623_peak_12240b",24,1.97349,5.04166,2.48056,313,"Distal Intergenic",5,29642617,29643970,1354,2,"SORBI_3005G110472","OQU83366",473224
"5",29175417,29175742,326,"*","scl23_peaks_in_btx623_peak_12241",16,1.72666,3.61798,1.6584,103,"Distal Intergenic",5,29642617,29643970,1354,2,"SORBI_3005G110472","OQU83366",468228
"5",29185948,29186269,322,"*","scl23_peaks_in_btx623_peak_12242",16,1.73717,3.55614,1.61601,96,"Distal Intergenic",5,29642617,29643970,1354,2,"SORBI_3005G110472","OQU83366",457701
"5",29273160,29273450,291,"*","scl23_peaks_in_btx623_peak_12243",19,1.79069,4.02922,1.90886,65,"Distal Intergenic",5,29642617,29643970,1354,2,"SORBI_3005G110472","OQU83366",370520
"5",29291644,29291895,252,"*","scl23_peaks_in_btx623_peak_12244",14,1.69581,3.28709,1.46654,196,"Distal Intergenic",5,29642617,29643970,1354,2,"SORBI_3005G110472","OQU83366",352075
"5",29295575,29295946,372,"*","scl23_peaks_in_btx623_peak_12245a",14,1.71036,3.24752,1.43859,73,"Distal Intergenic",5,29642617,29643970,1354,2,"SORBI_3005G110472","OQU83366",348024
"5",29295575,29295946,372,"*","scl23_peaks_in_btx623_peak_12245b",20,1.83894,4.29622,2.05915,319,"Distal Intergenic",5,29642617,29643970,1354,2,"SORBI_3005G110472","OQU83366",348024
"5",29303131,29303619,489,"*","scl23_peaks_in_btx623_peak_12246a",20,1.88578,4.40533,2.09722,80,"Distal Intergenic",5,29642617,29643970,1354,2,"SORBI_3005G110472","OQU83366",340351
"5",29303131,29303619,489,"*","scl23_peaks_in_btx623_peak_12246b",19,1.84193,4.10125,1.92164,435,"Distal Intergenic",5,29642617,29643970,1354,2,"SORBI_3005G110472","OQU83366",340351
"5",29354946,29355230,285,"*","scl23_peaks_in_btx623_peak_12247",21,1.76072,4.53898,2.19541,203,"Distal Intergenic",5,29642617,29643970,1354,2,"SORBI_3005G110472","OQU83366",288740
"5",29415902,29416309,408,"*","scl23_peaks_in_btx623_peak_12248",25,1.9594,5.12983,2.54889,156,"Distal Intergenic",5,29642617,29643970,1354,2,"SORBI_3005G110472","OQU83366",227661
"5",29435429,29435694,266,"*","scl23_peaks_in_btx623_peak_12249",18,1.71401,4.00207,1.89051,103,"Distal Intergenic",5,29642617,29643970,1354,2,"SORBI_3005G110472","OQU83366",208276
"5",29455898,29456344,447,"*","scl23_peaks_in_btx623_peak_12250",37,2.11127,6.89418,3.74118,305,"Distal Intergenic",5,29642617,29643970,1354,2,"SORBI_3005G110472","OQU83366",187626
"5",29468335,29468867,533,"*","scl23_peaks_in_btx623_peak_12251",19,1.84193,4.10125,1.92164,64,"Distal Intergenic",5,29642617,29643970,1354,2,"SORBI_3005G110472","OQU83366",175103
"5",29493766,29494423,658,"*","scl23_peaks_in_btx623_peak_12252",15,1.6962,3.39905,1.54425,414,"Distal Intergenic",5,29642617,29643970,1354,2,"SORBI_3005G110472","OQU83366",149547
"5",29539863,29540254,392,"*","scl23_peaks_in_btx623_peak_12253",13,1.64865,3.04928,1.33957,68,"Distal Intergenic",5,29642617,29643970,1354,2,"SORBI_3005G110472","OQU83366",103716
"5",29610470,29610763,294,"*","scl23_peaks_in_btx623_peak_12254",17,1.78615,3.81064,1.75516,72,"Distal Intergenic",5,29642617,29643970,1354,2,"SORBI_3005G110472","OQU83366",33207
"5",29703150,29703680,531,"*","scl23_peaks_in_btx623_peak_12255",17,1.71406,3.83314,1.77052,186,"Distal Intergenic",5,29641480,29644156,2677,2,"SORBI_3005G110472","OQU83371",-58994
"5",29733466,29734021,556,"*","scl23_peaks_in_btx623_peak_12256",31,2.07711,5.99692,3.12489,149,"Distal Intergenic",5,29809605,29813919,4315,2,"SORBI_3005G110475","OQU83377",79898
"5",29739177,29739569,393,"*","scl23_peaks_in_btx623_peak_12257",14,1.71036,3.24752,1.43859,114,"Distal Intergenic",5,29809605,29813919,4315,2,"SORBI_3005G110475","OQU83377",74350
"5",29772017,29772622,606,"*","scl23_peaks_in_btx623_peak_12258",43,2.20627,7.63561,4.30971,432,"Distal Intergenic",5,29809605,29813919,4315,2,"SORBI_3005G110475","OQU83377",41297
"5",29791651,29792008,358,"*","scl23_peaks_in_btx623_peak_12259",27,2.00541,5.39434,2.70417,176,"Distal Intergenic",5,29809605,29813919,4315,2,"SORBI_3005G110475","OQU83377",21911
"5",29815970,29816216,247,"*","scl23_peaks_in_btx623_peak_12260",19,1.84193,4.10125,1.92164,224,"Distal Intergenic",5,29809605,29813919,4315,2,"SORBI_3005G110475","OQU83377",-2051
"5",29818938,29819613,676,"*","scl23_peaks_in_btx623_peak_12261",31,2.02775,5.97428,3.10734,117,"Distal Intergenic",5,29809605,29813919,4315,2,"SORBI_3005G110475","OQU83377",-5019
"5",29832250,29832673,424,"*","scl23_peaks_in_btx623_peak_12262a",17,1.77613,3.69497,1.7136,67,"Distal Intergenic",5,29809605,29813919,4315,2,"SORBI_3005G110475","OQU83377",-18331
"5",29832250,29832673,424,"*","scl23_peaks_in_btx623_peak_12262b",18,1.77677,3.88888,1.81009,380,"Distal Intergenic",5,29809605,29813919,4315,2,"SORBI_3005G110475","OQU83377",-18331
"5",29869632,29869897,266,"*","scl23_peaks_in_btx623_peak_12263",36,2.15517,6.77125,3.65416,127,"Distal Intergenic",5,29809605,29813919,4315,2,"SORBI_3005G110475","OQU83377",-55713
"5",29883404,29883665,262,"*","scl23_peaks_in_btx623_peak_12264",13,1.63316,3.06829,1.35353,167,"Distal Intergenic",5,29809605,29813919,4315,2,"SORBI_3005G110475","OQU83377",-69485
"5",29897090,29897530,441,"*","scl23_peaks_in_btx623_peak_12265",24,1.85773,4.90383,2.42145,104,"Distal Intergenic",5,29809605,29813919,4315,2,"SORBI_3005G110475","OQU83377",-83171
"5",29955777,29956117,341,"*","scl23_peaks_in_btx623_peak_12266",17,1.75479,3.83096,1.76979,78,"Distal Intergenic",5,30051513,30053411,1899,2,"SORBI_3005G110478","OQU83378",97294
"5",29982101,29982393,293,"*","scl23_peaks_in_btx623_peak_12267",19,1.73127,4.05165,1.92164,177,"Distal Intergenic",5,30051513,30053411,1899,2,"SORBI_3005G110478","OQU83378",71018
"5",29987107,29987370,264,"*","scl23_peaks_in_btx623_peak_12268",18,1.77677,3.88888,1.81009,238,"Distal Intergenic",5,30051513,30053411,1899,2,"SORBI_3005G110478","OQU83378",66041
"5",30022227,30022469,243,"*","scl23_peaks_in_btx623_peak_12269",24,1.94398,5.04109,2.48056,110,"Distal Intergenic",5,30051513,30053411,1899,2,"SORBI_3005G110478","OQU83378",30942
"5",30208770,30209320,551,"*","scl23_peaks_in_btx623_peak_12270",13,1.48997,3.03418,1.32914,200,"Distal Intergenic",5,30051513,30053411,1899,2,"SORBI_3005G110478","OQU83378",-155359
"5",30212928,30214287,1360,"*","scl23_peaks_in_btx623_peak_12271a",27,1.81171,5.41252,2.71776,166,"Distal Intergenic",5,30051513,30053411,1899,2,"SORBI_3005G110478","OQU83378",-159517
"5",30212928,30214287,1360,"*","scl23_peaks_in_btx623_peak_12271b",31,1.86649,5.97266,3.10697,452,"Distal Intergenic",5,30051513,30053411,1899,2,"SORBI_3005G110478","OQU83378",-159517
"5",30212928,30214287,1360,"*","scl23_peaks_in_btx623_peak_12271c",13,1.54004,3.04902,1.33943,811,"Distal Intergenic",5,30051513,30053411,1899,2,"SORBI_3005G110478","OQU83378",-159517
"5",30318695,30318970,276,"*","scl23_peaks_in_btx623_peak_12272",31,2.09706,6.11527,3.18183,127,"Distal Intergenic",5,30051513,30053411,1899,2,"SORBI_3005G110478","OQU83378",-265284
"5",30319693,30320065,373,"*","scl23_peaks_in_btx623_peak_12273",20,1.88578,4.40533,2.09722,301,"Distal Intergenic",5,30051513,30053411,1899,2,"SORBI_3005G110478","OQU83378",-266282
"5",30401163,30401431,269,"*","scl23_peaks_in_btx623_peak_12274",15,1.70726,3.40125,1.54556,66,"Distal Intergenic",5,30621641,30638515,16875,2,"SORBI_3005G110481","OQU83379",237084
"5",30455442,30455952,511,"*","scl23_peaks_in_btx623_peak_12275",19,1.84139,4.16894,1.96915,73,"Distal Intergenic",5,30621641,30638515,16875,2,"SORBI_3005G110481","OQU83379",182563
"5",30486506,30486834,329,"*","scl23_peaks_in_btx623_peak_12276",26,1.94595,5.29693,2.67074,146,"Distal Intergenic",5,30621641,30638515,16875,2,"SORBI_3005G110481","OQU83379",151681
"5",30490093,30490638,546,"*","scl23_peaks_in_btx623_peak_12277",24,1.9263,5.01872,2.48056,296,"Distal Intergenic",5,30621641,30638515,16875,2,"SORBI_3005G110481","OQU83379",147877
"5",30517324,30517619,296,"*","scl23_peaks_in_btx623_peak_12278",42,2.22097,7.5127,4.22797,114,"Distal Intergenic",5,30621641,30638515,16875,2,"SORBI_3005G110481","OQU83379",120896
"5",30620477,30621069,593,"*","scl23_peaks_in_btx623_peak_12279",14,1.69332,3.27452,1.45773,243,"Distal Intergenic",5,30621641,30638515,16875,2,"SORBI_3005G110481","OQU83379",17446
"5",30623164,30623438,275,"*","scl23_peaks_in_btx623_peak_12280",17,1.79807,3.80679,1.75208,199,"Exon (OQU83379/SORBI_3005G110481, exon 3 of 6)",5,30621641,30638515,16875,2,"SORBI_3005G110481","OQU83379",15077
"5",30637043,30637445,403,"*","scl23_peaks_in_btx623_peak_12281",15,1.7181,3.45734,1.58368,91,"Promoter (1-2kb)",5,30621641,30638515,16875,2,"SORBI_3005G110481","OQU83379",1070
"5",30675024,30675343,320,"*","scl23_peaks_in_btx623_peak_12282",29,2.01799,5.73454,2.92472,193,"Distal Intergenic",5,30659011,30660939,1929,1,"SORBI_3005G110484","OQU83380",16013
"5",30723670,30723951,282,"*","scl23_peaks_in_btx623_peak_12283",15,1.75422,3.52215,1.5906,76,"Distal Intergenic",5,30659011,30660939,1929,1,"SORBI_3005G110484","OQU83380",64659
"5",30757658,30758551,894,"*","scl23_peaks_in_btx623_peak_12284a",24,1.92963,4.87865,2.4017,136,"Distal Intergenic",5,30659011,30660939,1929,1,"SORBI_3005G110484","OQU83380",98647
"5",30757658,30758551,894,"*","scl23_peaks_in_btx623_peak_12284b",15,1.71664,3.39258,1.53999,588,"Distal Intergenic",5,30659011,30660939,1929,1,"SORBI_3005G110484","OQU83380",98647
"5",30757658,30758551,894,"*","scl23_peaks_in_btx623_peak_12284c",14,1.70408,3.21702,1.43859,706,"Distal Intergenic",5,30659011,30660939,1929,1,"SORBI_3005G110484","OQU83380",98647
"5",30845145,30845560,416,"*","scl23_peaks_in_btx623_peak_12285a",17,1.75721,3.7216,1.73208,88,"Distal Intergenic",5,30909860,30912528,2669,1,"SORBI_3005G110487","OQU83381",-64300
"5",30845145,30845560,416,"*","scl23_peaks_in_btx623_peak_12285b",14,1.68944,3.2005,1.43859,220,"Distal Intergenic",5,30909860,30912528,2669,1,"SORBI_3005G110487","OQU83381",-64300
"5",30845145,30845560,416,"*","scl23_peaks_in_btx623_peak_12285c",13,1.60963,3.08315,1.36293,222,"Distal Intergenic",5,30909860,30912528,2669,1,"SORBI_3005G110487","OQU83381",-64300
"5",30845145,30845560,416,"*","scl23_peaks_in_btx623_peak_12285d",14,1.68944,3.2005,1.43859,329,"Distal Intergenic",5,30909860,30912528,2669,1,"SORBI_3005G110487","OQU83381",-64300
"5",30877694,30877974,281,"*","scl23_peaks_in_btx623_peak_12286",22,1.91719,4.72982,2.2926,210,"Distal Intergenic",5,30909860,30912528,2669,1,"SORBI_3005G110487","OQU83381",-31886
"5",30881681,30882408,728,"*","scl23_peaks_in_btx623_peak_12287",25,1.95396,5.18096,2.58453,383,"Distal Intergenic",5,30909860,30912528,2669,1,"SORBI_3005G110487","OQU83381",-27452
"5",30904178,30904511,334,"*","scl23_peaks_in_btx623_peak_12288",20,1.72839,4.38056,2.09722,183,"Distal Intergenic",5,30909860,30912528,2669,1,"SORBI_3005G110487","OQU83381",-5349
"5",30937637,30938260,624,"*","scl23_peaks_in_btx623_peak_12289a",106,1.99059,14.4815,10.6375,184,"Distal Intergenic",5,30952852,30953176,325,1,"SORBI_3005G110493","OQU83383",-14592
"5",30937637,30938260,624,"*","scl23_peaks_in_btx623_peak_12289b",20,1.4568,4.32101,2.07751,512,"Distal Intergenic",5,30952852,30953176,325,1,"SORBI_3005G110493","OQU83383",-14592
"5",30976080,30976618,539,"*","scl23_peaks_in_btx623_peak_12290a",31,2.09217,5.98889,3.11923,217,"Distal Intergenic",5,30952852,30953176,325,1,"SORBI_3005G110493","OQU83383",23228
"5",30976080,30976618,539,"*","scl23_peaks_in_btx623_peak_12290b",22,1.8798,4.59714,2.2365,410,"Distal Intergenic",5,30952852,30953176,325,1,"SORBI_3005G110493","OQU83383",23228
"5",30976080,30976618,539,"*","scl23_peaks_in_btx623_peak_12290c",31,2.10506,6.06394,3.14065,499,"Distal Intergenic",5,30952852,30953176,325,1,"SORBI_3005G110493","OQU83383",23228
"5",31039450,31039808,359,"*","scl23_peaks_in_btx623_peak_12291",16,1.75851,3.66691,1.6936,65,"Distal Intergenic",5,30952852,30953176,325,1,"SORBI_3005G110493","OQU83383",86598
"5",31054399,31055012,614,"*","scl23_peaks_in_btx623_peak_12292",34,2.14619,6.50918,3.45958,264,"Distal Intergenic",5,30952852,30953176,325,1,"SORBI_3005G110493","OQU83383",101547
"5",31079804,31080369,566,"*","scl23_peaks_in_btx623_peak_12293",19,1.84193,4.10125,1.92164,87,"Distal Intergenic",5,30952852,30953176,325,1,"SORBI_3005G110493","OQU83383",126952
"5",31122147,31122418,272,"*","scl23_peaks_in_btx623_peak_12294",18,1.77677,3.88888,1.81009,86,"Distal Intergenic",5,30952852,30953176,325,1,"SORBI_3005G110493","OQU83383",169295
"5",31153240,31153661,422,"*","scl23_peaks_in_btx623_peak_12295",14,1.68351,3.22494,1.43859,69,"Distal Intergenic",5,30952852,30953176,325,1,"SORBI_3005G110493","OQU83383",200388
"5",31195196,31195498,303,"*","scl23_peaks_in_btx623_peak_12296",15,1.67741,3.35306,1.51146,55,"Distal Intergenic",5,30952852,30953176,325,1,"SORBI_3005G110493","OQU83383",242344
"5",31387899,31388144,246,"*","scl23_peaks_in_btx623_peak_12297",33,2.09413,6.29289,3.32237,186,"Distal Intergenic",5,30952852,30953176,325,1,"SORBI_3005G110493","OQU83383",435047
"5",31471518,31471801,284,"*","scl23_peaks_in_btx623_peak_12298",19,1.81715,4.1756,1.97272,191,"Distal Intergenic",5,30952852,30953176,325,1,"SORBI_3005G110493","OQU83383",518666
"5",31488942,31489476,535,"*","scl23_peaks_in_btx623_peak_12299",22,1.90551,4.58779,2.2308,453,"Distal Intergenic",5,30952852,30953176,325,1,"SORBI_3005G110493","OQU83383",536090
"5",31490502,31490752,251,"*","scl23_peaks_in_btx623_peak_12300",13,1.62013,3.00039,1.30528,74,"Distal Intergenic",5,30952852,30953176,325,1,"SORBI_3005G110493","OQU83383",537650
"5",31516363,31516923,561,"*","scl23_peaks_in_btx623_peak_12301",19,1.75714,4.02756,1.90789,93,"Distal Intergenic",5,30952852,30953176,325,1,"SORBI_3005G110493","OQU83383",563511
"5",31574201,31574471,271,"*","scl23_peaks_in_btx623_peak_12302",14,1.67615,3.24069,1.43859,88,"Distal Intergenic",5,30952852,30953176,325,1,"SORBI_3005G110493","OQU83383",621349
"5",31685406,31685701,296,"*","scl23_peaks_in_btx623_peak_12303",14,1.69467,3.17143,1.42454,63,"Distal Intergenic",5,30952852,30953176,325,1,"SORBI_3005G110493","OQU83383",732554
"5",31736453,31736951,499,"*","scl23_peaks_in_btx623_peak_12304",24,1.81553,4.90668,2.42262,116,"Distal Intergenic",5,30952852,30953176,325,1,"SORBI_3005G110493","OQU83383",783601
"5",31772015,31772437,423,"*","scl23_peaks_in_btx623_peak_12305",18,1.77677,3.88888,1.81009,178,"Distal Intergenic",5,30952852,30953176,325,1,"SORBI_3005G110493","OQU83383",819163
"5",31785335,31785592,258,"*","scl23_peaks_in_btx623_peak_12306",47,2.18209,8.11205,4.70145,174,"Distal Intergenic",5,30952852,30953176,325,1,"SORBI_3005G110493","OQU83383",832483
"5",31797594,31797965,372,"*","scl23_peaks_in_btx623_peak_12307",36,2.15391,6.76341,3.65416,220,"Distal Intergenic",5,30952852,30953176,325,1,"SORBI_3005G110493","OQU83383",844742
"5",31892570,31893097,528,"*","scl23_peaks_in_btx623_peak_12308",21,1.80701,4.45205,2.13246,182,"Distal Intergenic",5,30952852,30953176,325,1,"SORBI_3005G110493","OQU83383",939718
"5",31894625,31895100,476,"*","scl23_peaks_in_btx623_peak_12309a",13,1.57421,3.09871,1.37415,114,"Distal Intergenic",5,30952852,30953176,325,1,"SORBI_3005G110493","OQU83383",941773
"5",31894625,31895100,476,"*","scl23_peaks_in_btx623_peak_12309b",20,1.71331,4.22238,2.0075,355,"Distal Intergenic",5,30952852,30953176,325,1,"SORBI_3005G110493","OQU83383",941773
"5",31948937,31949178,242,"*","scl23_peaks_in_btx623_peak_12310",17,1.79807,3.80679,1.75208,109,"Distal Intergenic",5,30952852,30953176,325,1,"SORBI_3005G110493","OQU83383",996085
"5",32018249,32018541,293,"*","scl23_peaks_in_btx623_peak_12311",13,1.62468,3.11881,1.38828,78,"Distal Intergenic",5,33023392,33033093,9702,2,"SORBI_3005G110496","OQU83384",1014552
"5",32054645,32055048,404,"*","scl23_peaks_in_btx623_peak_12312",14,1.6768,3.29692,1.47282,74,"Distal Intergenic",5,33023392,33033093,9702,2,"SORBI_3005G110496","OQU83384",978045
"5",32055557,32055860,304,"*","scl23_peaks_in_btx623_peak_12313",17,1.78038,3.78061,1.75208,112,"Distal Intergenic",5,33023392,33033093,9702,2,"SORBI_3005G110496","OQU83384",977233
"5",32069221,32069501,281,"*","scl23_peaks_in_btx623_peak_12314",18,1.73299,3.88677,1.80961,216,"Distal Intergenic",5,33023392,33033093,9702,2,"SORBI_3005G110496","OQU83384",963592
"5",32166743,32167045,303,"*","scl23_peaks_in_btx623_peak_12315",20,1.83278,4.40083,2.09722,89,"Distal Intergenic",5,33023392,33033093,9702,2,"SORBI_3005G110496","OQU83384",866048
"5",32183258,32183528,271,"*","scl23_peaks_in_btx623_peak_12316",29,2.00136,5.72103,2.91376,217,"Distal Intergenic",5,33023392,33033093,9702,2,"SORBI_3005G110496","OQU83384",849565
"5",32226736,32227152,417,"*","scl23_peaks_in_btx623_peak_12317",15,1.72858,3.51161,1.5906,75,"Distal Intergenic",5,33023392,33033093,9702,2,"SORBI_3005G110496","OQU83384",805941
"5",32302894,32303542,649,"*","scl23_peaks_in_btx623_peak_12318",13,1.65563,3.08439,1.36293,432,"Distal Intergenic",5,33023392,33033093,9702,2,"SORBI_3005G110496","OQU83384",729551
"5",32355756,32356220,465,"*","scl23_peaks_in_btx623_peak_12319a",22,1.92964,4.71886,2.28466,98,"Distal Intergenic",5,33023392,33033093,9702,2,"SORBI_3005G110496","OQU83384",676873
"5",32355756,32356220,465,"*","scl23_peaks_in_btx623_peak_12319b",20,1.88578,4.40533,2.09722,421,"Distal Intergenic",5,33023392,33033093,9702,2,"SORBI_3005G110496","OQU83384",676873
"5",32361793,32362109,317,"*","scl23_peaks_in_btx623_peak_12320",24,1.97349,5.04166,2.48056,109,"Distal Intergenic",5,33023392,33033093,9702,2,"SORBI_3005G110496","OQU83384",670984
"5",32408289,32408674,386,"*","scl23_peaks_in_btx623_peak_12321",31,1.82771,6.00919,3.13461,265,"Distal Intergenic",5,33023392,33033093,9702,2,"SORBI_3005G110496","OQU83384",624419
"5",32442567,32442833,267,"*","scl23_peaks_in_btx623_peak_12322",29,1.63343,5.81004,2.98195,116,"Distal Intergenic",5,33023392,33033093,9702,2,"SORBI_3005G110496","OQU83384",590260
"5",32445513,32446321,809,"*","scl23_peaks_in_btx623_peak_12323a",106,1.6377,14.504,10.6594,77,"Distal Intergenic",5,33023392,33033093,9702,2,"SORBI_3005G110496","OQU83384",586772
"5",32445513,32446321,809,"*","scl23_peaks_in_btx623_peak_12323b",52,1.39612,8.75102,5.23798,446,"Distal Intergenic",5,33023392,33033093,9702,2,"SORBI_3005G110496","OQU83384",586772
"5",32445513,32446321,809,"*","scl23_peaks_in_btx623_peak_12323c",191,1.65158,23.0823,19.1028,720,"Distal Intergenic",5,33023392,33033093,9702,2,"SORBI_3005G110496","OQU83384",586772
"5",32456906,32457224,319,"*","scl23_peaks_in_btx623_peak_12324",29,2.06121,5.71436,2.90827,74,"Distal Intergenic",5,33023392,33033093,9702,2,"SORBI_3005G110496","OQU83384",575869
"5",32470332,32470941,610,"*","scl23_peaks_in_btx623_peak_12325a",14,1.69581,3.28709,1.46654,74,"Distal Intergenic",5,33023392,33033093,9702,2,"SORBI_3005G110496","OQU83384",562152
"5",32470332,32470941,610,"*","scl23_peaks_in_btx623_peak_12325b",14,1.71036,3.24752,1.43859,392,"Distal Intergenic",5,33023392,33033093,9702,2,"SORBI_3005G110496","OQU83384",562152
"5",32495693,32496033,341,"*","scl23_peaks_in_btx623_peak_12326",14,1.64639,3.13746,1.40079,77,"Distal Intergenic",5,33023392,33033093,9702,2,"SORBI_3005G110496","OQU83384",537060
"5",32511289,32511595,307,"*","scl23_peaks_in_btx623_peak_12327",394,1.97365,43.6027,39.4808,133,"Distal Intergenic",5,33023392,33033093,9702,2,"SORBI_3005G110496","OQU83384",521498
"5",32525196,32525569,374,"*","scl23_peaks_in_btx623_peak_12328",24,1.9156,4.95598,2.45743,80,"Distal Intergenic",5,33023392,33033093,9702,2,"SORBI_3005G110496","OQU83384",507524
"5",32635014,32635362,349,"*","scl23_peaks_in_btx623_peak_12329",15,1.73706,3.43678,1.57226,233,"Distal Intergenic",5,33023392,33033093,9702,2,"SORBI_3005G110496","OQU83384",397731
"5",32681832,32682115,284,"*","scl23_peaks_in_btx623_peak_12330",42,2.28048,7.54673,4.23308,154,"Distal Intergenic",5,33023392,33033093,9702,2,"SORBI_3005G110496","OQU83384",350978
"5",32714217,32714551,335,"*","scl23_peaks_in_btx623_peak_12331",14,1.71036,3.24752,1.43859,79,"Distal Intergenic",5,33023392,33033093,9702,2,"SORBI_3005G110496","OQU83384",318542
"5",32778494,32778886,393,"*","scl23_peaks_in_btx623_peak_12332",15,1.69801,3.35344,1.51179,80,"Distal Intergenic",5,33023392,33033093,9702,2,"SORBI_3005G110496","OQU83384",254207
"5",32780340,32780599,260,"*","scl23_peaks_in_btx623_peak_12333",37,2.12048,6.85557,3.70944,110,"Distal Intergenic",5,33023392,33033093,9702,2,"SORBI_3005G110496","OQU83384",252494
"5",32895082,32895347,266,"*","scl23_peaks_in_btx623_peak_12334",18,1.77468,4.0039,1.89105,64,"Distal Intergenic",5,33023392,33033093,9702,2,"SORBI_3005G110496","OQU83384",137746
"5",32903395,32903732,338,"*","scl23_peaks_in_btx623_peak_12335",23,1.88915,4.87613,2.39942,98,"Distal Intergenic",5,33023392,33033093,9702,2,"SORBI_3005G110496","OQU83384",129361
"5",32937654,32938181,528,"*","scl23_peaks_in_btx623_peak_12336",31,2.10506,6.06394,3.14065,114,"Distal Intergenic",5,33023392,33033093,9702,2,"SORBI_3005G110496","OQU83384",94912
"5",32943793,32944148,356,"*","scl23_peaks_in_btx623_peak_12337",15,1.75422,3.52215,1.5906,69,"Distal Intergenic",5,33023392,33033093,9702,2,"SORBI_3005G110496","OQU83384",88945
"5",33101067,33101326,260,"*","scl23_peaks_in_btx623_peak_12338",19,1.75055,4.04952,1.92164,176,"Distal Intergenic",5,33023392,33033093,9702,2,"SORBI_3005G110496","OQU83384",-67974
"5",33132221,33132470,250,"*","scl23_peaks_in_btx623_peak_12339",42,2.22612,7.54627,4.23308,116,"Distal Intergenic",5,33183891,33192725,8835,2,"SORBI_3005G110499","OQU83385",60255
"5",33133268,33133750,483,"*","scl23_peaks_in_btx623_peak_12340a",18,1.80753,3.9888,1.88256,65,"Distal Intergenic",5,33183891,33192725,8835,2,"SORBI_3005G110499","OQU83385",58975
"5",33133268,33133750,483,"*","scl23_peaks_in_btx623_peak_12340b",19,1.84362,4.1808,1.97716,364,"Distal Intergenic",5,33183891,33192725,8835,2,"SORBI_3005G110499","OQU83385",58975
"5",33137867,33138112,246,"*","scl23_peaks_in_btx623_peak_12341",35,2.06558,6.58845,3.5231,212,"Distal Intergenic",5,33183891,33192725,8835,2,"SORBI_3005G110499","OQU83385",54613
"5",33147571,33147843,273,"*","scl23_peaks_in_btx623_peak_12342",30,2.04124,5.87549,3.03272,94,"Distal Intergenic",5,33183891,33192725,8835,2,"SORBI_3005G110499","OQU83385",44882
"5",33152719,33153069,351,"*","scl23_peaks_in_btx623_peak_12343",21,1.85753,4.47131,2.1452,108,"Distal Intergenic",5,33183891,33192725,8835,2,"SORBI_3005G110499","OQU83385",39656
"5",33163247,33163587,341,"*","scl23_peaks_in_btx623_peak_12344",16,1.76213,3.62367,1.66202,295,"Distal Intergenic",5,33183891,33192725,8835,2,"SORBI_3005G110499","OQU83385",29138
"5",33187889,33188323,435,"*","scl23_peaks_in_btx623_peak_12345",31,2.10506,6.06394,3.14065,387,"Exon (OQU83385/SORBI_3005G110499, exon 7 of 12)",5,33183891,33192725,8835,2,"SORBI_3005G110499","OQU83385",4402
"5",33206488,33207040,553,"*","scl23_peaks_in_btx623_peak_12346",18,1.67777,3.8816,1.8076,74,"Distal Intergenic",5,33183891,33192725,8835,2,"SORBI_3005G110499","OQU83385",-13763
"5",33416175,33416547,373,"*","scl23_peaks_in_btx623_peak_12347",14,1.69581,3.28709,1.46654,86,"Distal Intergenic",5,33638235,33642154,3920,1,"SORBI_3005G110502","OQU83386",-221688
"5",33456980,33457273,294,"*","scl23_peaks_in_btx623_peak_12348a",15,1.75422,3.52215,1.5906,115,"Distal Intergenic",5,33638235,33642154,3920,1,"SORBI_3005G110502","OQU83386",-180962
"5",33456980,33457273,294,"*","scl23_peaks_in_btx623_peak_12348b",19,1.84193,4.10125,1.92164,267,"Distal Intergenic",5,33638235,33642154,3920,1,"SORBI_3005G110502","OQU83386",-180962
"5",33458087,33458388,302,"*","scl23_peaks_in_btx623_peak_12349",17,1.78232,3.7265,1.73348,179,"Distal Intergenic",5,33638235,33642154,3920,1,"SORBI_3005G110502","OQU83386",-179847
"5",33474919,33475299,381,"*","scl23_peaks_in_btx623_peak_12350",15,1.75422,3.52215,1.5906,64,"Distal Intergenic",5,33638235,33642154,3920,1,"SORBI_3005G110502","OQU83386",-162936
"5",33489394,33489838,445,"*","scl23_peaks_in_btx623_peak_12351",14,1.61226,3.14358,1.40432,76,"Distal Intergenic",5,33638235,33642154,3920,1,"SORBI_3005G110502","OQU83386",-148397
"5",33490254,33490528,275,"*","scl23_peaks_in_btx623_peak_12352",19,1.76909,4.15975,1.96355,115,"Distal Intergenic",5,33638235,33642154,3920,1,"SORBI_3005G110502","OQU83386",-147707
"5",33492147,33492580,434,"*","scl23_peaks_in_btx623_peak_12353a",15,1.69656,3.51075,1.5906,123,"Distal Intergenic",5,33638235,33642154,3920,1,"SORBI_3005G110502","OQU83386",-145655
"5",33492147,33492580,434,"*","scl23_peaks_in_btx623_peak_12353b",33,2.07524,6.27209,3.3047,241,"Distal Intergenic",5,33638235,33642154,3920,1,"SORBI_3005G110502","OQU83386",-145655
"5",33520192,33520482,291,"*","scl23_peaks_in_btx623_peak_12354",42,2.28048,7.54673,4.23308,167,"Distal Intergenic",5,33638235,33642154,3920,1,"SORBI_3005G110502","OQU83386",-117753
"5",33543742,33544179,438,"*","scl23_peaks_in_btx623_peak_12355",13,1.65475,3.07996,1.36114,70,"Distal Intergenic",5,33638235,33642154,3920,1,"SORBI_3005G110502","OQU83386",-94056
"5",33545768,33546045,278,"*","scl23_peaks_in_btx623_peak_12356",21,1.86614,4.44691,2.128,164,"Distal Intergenic",5,33638235,33642154,3920,1,"SORBI_3005G110502","OQU83386",-92190
"5",33604426,33604692,267,"*","scl23_peaks_in_btx623_peak_12357",22,1.92964,4.71886,2.28466,230,"Distal Intergenic",5,33638235,33642154,3920,1,"SORBI_3005G110502","OQU83386",-33543
"5",33661230,33661702,473,"*","scl23_peaks_in_btx623_peak_12358",18,1.81237,4.01452,1.89898,317,"Distal Intergenic",5,33638235,33642154,3920,1,"SORBI_3005G110502","OQU83386",22995
"5",33749241,33749532,292,"*","scl23_peaks_in_btx623_peak_12359",13,1.65275,3.12036,1.38923,76,"Distal Intergenic",5,33754367,33755606,1240,2,"SORBI_3005G110505","OQU83387",6074
"5",33764024,33764334,311,"*","scl23_peaks_in_btx623_peak_12360",26,2.01735,5.37355,2.68735,197,"Distal Intergenic",5,33754367,33755606,1240,2,"SORBI_3005G110505","OQU83387",-8418
"5",33773156,33773424,269,"*","scl23_peaks_in_btx623_peak_12361",14,1.6801,3.20774,1.43859,115,"Distal Intergenic",5,33754367,33755606,1240,2,"SORBI_3005G110505","OQU83387",-17550
"5",33884085,33884663,579,"*","scl23_peaks_in_btx623_peak_12362",25,1.91441,5.10507,2.52825,130,"Exon (OQU83388/SORBI_3005G110508, exon 6 of 6)",5,33882594,33913309,30716,2,"SORBI_3005G110508","OQU83389",28646
"5",33919327,33919929,603,"*","scl23_peaks_in_btx623_peak_12363",24,1.88506,4.92653,2.43742,126,"Distal Intergenic",5,33882593,33913310,30718,2,"SORBI_3005G110508","OQU83388",-6017
"5",33948417,33948949,533,"*","scl23_peaks_in_btx623_peak_12364",32,2.11172,6.20218,3.24983,77,"Intron (OQU83391/SORBI_3005G110514, intron 2 of 4)",5,33946250,33951317,5068,1,"SORBI_3005G110514","OQU83391",2167
"5",33953979,33954398,420,"*","scl23_peaks_in_btx623_peak_12365",14,1.65783,3.19736,1.43859,67,"Distal Intergenic",5,33946250,33951317,5068,1,"SORBI_3005G110514","OQU83391",7729
"5",33982061,33982317,257,"*","scl23_peaks_in_btx623_peak_12366",16,1.67961,3.57691,1.63021,241,"Distal Intergenic",5,33946250,33951317,5068,1,"SORBI_3005G110514","OQU83391",35811
"5",34016360,34016638,279,"*","scl23_peaks_in_btx623_peak_12367",41,2.24118,7.41779,4.1492,127,"Distal Intergenic",5,34046988,34047913,926,1,"SORBI_3005G110517","OQU83392",-30350
"5",34047525,34047954,430,"*","scl23_peaks_in_btx623_peak_12368a",17,1.68059,3.68843,1.70845,85,"Promoter (<=1kb)",5,34046988,34047913,926,1,"SORBI_3005G110517","OQU83392",537
"5",34047525,34047954,430,"*","scl23_peaks_in_btx623_peak_12368b",19,1.80514,4.17556,1.97272,364,"Promoter (<=1kb)",5,34046988,34047913,926,1,"SORBI_3005G110517","OQU83392",537
"5",34105106,34105613,508,"*","scl23_peaks_in_btx623_peak_12369",26,1.99233,5.3192,2.68644,196,"Exon (OQU83397/SORBI_3005G110532, exon 1 of 1)",5,34105441,34107636,2196,2,"SORBI_3005G110532","OQU83397",2023
"5",34120617,34120969,353,"*","scl23_peaks_in_btx623_peak_12370",22,1.92964,4.71886,2.28466,213,"Distal Intergenic",5,34105441,34107636,2196,2,"SORBI_3005G110532","OQU83397",-12981
"5",34145642,34145981,340,"*","scl23_peaks_in_btx623_peak_12371",55,2.41753,9.04203,5.5008,174,"Distal Intergenic",5,34105441,34107636,2196,2,"SORBI_3005G110532","OQU83397",-38006
"5",34155805,34156423,619,"*","scl23_peaks_in_btx623_peak_12372",42,2.2325,7.58773,4.26882,458,"Distal Intergenic",5,34105441,34107636,2196,2,"SORBI_3005G110532","OQU83397",-48169
"5",34167537,34167947,411,"*","scl23_peaks_in_btx623_peak_12373",42,2.28048,7.54673,4.23308,183,"Distal Intergenic",5,34105441,34107636,2196,2,"SORBI_3005G110532","OQU83397",-59901
"5",34184682,34184936,255,"*","scl23_peaks_in_btx623_peak_12374",14,1.65886,3.25371,1.4421,75,"Distal Intergenic",5,34221950,34228377,6428,2,"SORBI_3005G110535","OQU83398",43441
"5",34189011,34189291,281,"*","scl23_peaks_in_btx623_peak_12375",37,2.14522,6.91505,3.758,119,"Distal Intergenic",5,34221950,34228377,6428,2,"SORBI_3005G110535","OQU83398",39086
"5",34214480,34214735,256,"*","scl23_peaks_in_btx623_peak_12376",14,1.71036,3.24752,1.43859,84,"Distal Intergenic",5,34221950,34228377,6428,2,"SORBI_3005G110535","OQU83398",13642
"5",34215871,34216460,590,"*","scl23_peaks_in_btx623_peak_12377",24,1.94994,4.99336,2.48056,179,"Distal Intergenic",5,34221950,34228377,6428,2,"SORBI_3005G110535","OQU83398",11917
"5",34365387,34365760,374,"*","scl23_peaks_in_btx623_peak_12378",22,1.92964,4.71886,2.28466,329,"Promoter (1-2kb)",5,34355373,34363638,8266,2,"SORBI_3005G110544","OQU83401",-1749
"5",34404196,34404487,292,"*","scl23_peaks_in_btx623_peak_12379",40,2.19496,7.34322,4.08543,181,"Distal Intergenic",5,34393397,34396267,2871,1,"SORBI_3005G110547","OQU83402",10799
"5",34409171,34409696,526,"*","scl23_peaks_in_btx623_peak_12380",14,1.62943,3.28778,1.46686,171,"Distal Intergenic",5,34393397,34396267,2871,1,"SORBI_3005G110547","OQU83402",15774
"5",34460382,34460793,412,"*","scl23_peaks_in_btx623_peak_12381",24,1.97349,5.04166,2.48056,96,"Distal Intergenic",5,34450649,34451288,640,2,"SORBI_3005G110559","OQU83410",-9094
"5",34463844,34464191,348,"*","scl23_peaks_in_btx623_peak_12382",22,1.91144,4.69797,2.28466,240,"Distal Intergenic",5,34450649,34451288,640,2,"SORBI_3005G110559","OQU83410",-12556
"5",34467778,34468147,370,"*","scl23_peaks_in_btx623_peak_12383",28,1.99542,5.59757,2.85842,123,"Distal Intergenic",5,34450649,34451288,640,2,"SORBI_3005G110559","OQU83410",-16490
"5",34570875,34571594,720,"*","scl23_peaks_in_btx623_peak_12384",45,2.22438,7.97983,4.586,164,"Distal Intergenic",5,34520215,34522539,2325,1,"SORBI_3005G110562","OQU83411",50660
"5",34612561,34612964,404,"*","scl23_peaks_in_btx623_peak_12385",31,2.02927,6.07417,3.14922,352,"Distal Intergenic",5,34520215,34522539,2325,1,"SORBI_3005G110562","OQU83411",92346
"5",34620466,34620716,251,"*","scl23_peaks_in_btx623_peak_12386",22,1.84736,4.62645,2.25702,206,"Distal Intergenic",5,34520215,34522539,2325,1,"SORBI_3005G110562","OQU83411",100251
"5",34651838,34652109,272,"*","scl23_peaks_in_btx623_peak_12387",41,2.17301,7.41131,4.1437,150,"Distal Intergenic",5,34520215,34522539,2325,1,"SORBI_3005G110562","OQU83411",131623
"5",34687194,34687510,317,"*","scl23_peaks_in_btx623_peak_12388",19,1.80148,4.02278,1.90383,122,"Distal Intergenic",5,34826893,34828844,1952,1,"SORBI_3005G110565","OQU83412",-139383
"5",34741134,34741391,258,"*","scl23_peaks_in_btx623_peak_12389",14,1.68292,3.16826,1.42227,76,"Distal Intergenic",5,34826893,34828844,1952,1,"SORBI_3005G110565","OQU83412",-85502
"5",34756815,34757085,271,"*","scl23_peaks_in_btx623_peak_12390",26,1.93182,5.29087,2.66593,211,"Distal Intergenic",5,34826893,34828844,1952,1,"SORBI_3005G110565","OQU83412",-69808
"5",34769437,34769777,341,"*","scl23_peaks_in_btx623_peak_12391",24,1.92431,4.92784,2.43814,271,"Distal Intergenic",5,34826893,34828844,1952,1,"SORBI_3005G110565","OQU83412",-57116
"5",34793248,34793557,310,"*","scl23_peaks_in_btx623_peak_12392",18,1.8028,3.89731,1.81515,115,"Distal Intergenic",5,34826893,34828844,1952,1,"SORBI_3005G110565","OQU83412",-33336
"5",34918681,34919028,348,"*","scl23_peaks_in_btx623_peak_12393",31,2.04091,5.96523,3.10175,106,"Distal Intergenic",5,35003422,35005219,1798,2,"SORBI_3005G110600","EES09692",86191
"5",34936649,34936893,245,"*","scl23_peaks_in_btx623_peak_12394",63,2.54362,10.0088,6.36698,117,"Distal Intergenic",5,35003422,35005219,1798,2,"SORBI_3005G110600","EES09692",68326
"5",34959669,34960102,434,"*","scl23_peaks_in_btx623_peak_12395",13,1.65445,3.02776,1.32373,67,"Distal Intergenic",5,35003422,35005219,1798,2,"SORBI_3005G110600","EES09692",45117
"5",35014739,35015053,315,"*","scl23_peaks_in_btx623_peak_12396",14,1.65849,3.20081,1.43859,119,"Promoter (1-2kb)",5,35011247,35013015,1769,2,"SORBI_3005G110700","EES09693",-1724
"5",35024609,35024928,320,"*","scl23_peaks_in_btx623_peak_12397a",17,1.79202,3.77592,1.75208,96,"Distal Intergenic",5,35011247,35013015,1769,2,"SORBI_3005G110700","EES09693",-11594
"5",35024609,35024928,320,"*","scl23_peaks_in_btx623_peak_12397b",15,1.74777,3.49006,1.5906,301,"Distal Intergenic",5,35011247,35013015,1769,2,"SORBI_3005G110700","EES09693",-11594
"5",35093128,35093520,393,"*","scl23_peaks_in_btx623_peak_12398",39,2.18058,7.1427,3.93554,222,"Distal Intergenic",5,35011247,35013015,1769,2,"SORBI_3005G110700","EES09693",-80113
"5",35117216,35117461,246,"*","scl23_peaks_in_btx623_peak_12399",26,1.93182,5.29087,2.66593,97,"Distal Intergenic",5,35011247,35013015,1769,2,"SORBI_3005G110700","EES09693",-104201
"5",35122984,35123371,388,"*","scl23_peaks_in_btx623_peak_12400",15,1.75101,3.50618,1.5906,104,"Distal Intergenic",5,35011247,35013015,1769,2,"SORBI_3005G110700","EES09693",-109969
"5",35167388,35167659,272,"*","scl23_peaks_in_btx623_peak_12401",19,1.7496,4.10412,1.9234,123,"Distal Intergenic",5,35011247,35013015,1769,2,"SORBI_3005G110700","EES09693",-154373
"5",35190352,35190705,354,"*","scl23_peaks_in_btx623_peak_12402",17,1.77074,3.73049,1.73661,224,"Distal Intergenic",5,35324992,35330966,5975,1,"SORBI_3005G110800","EES08433",-134287
"5",35196823,35197126,304,"*","scl23_peaks_in_btx623_peak_12403",13,1.66758,3.04034,1.33384,62,"Distal Intergenic",5,35324992,35330966,5975,1,"SORBI_3005G110800","EES08433",-127866
"5",35317079,35317496,418,"*","scl23_peaks_in_btx623_peak_12404",14,1.65675,3.14092,1.40218,79,"Distal Intergenic",5,35324992,35330966,5975,1,"SORBI_3005G110800","EES08433",-7496
"5",35357690,35358088,399,"*","scl23_peaks_in_btx623_peak_12405",14,1.66901,3.15175,1.41017,77,"Distal Intergenic",5,35324992,35330966,5975,1,"SORBI_3005G110800","EES08433",32698
"5",35405830,35406294,465,"*","scl23_peaks_in_btx623_peak_12406",26,1.99517,5.24859,2.63573,127,"Distal Intergenic",5,35408607,35411765,3159,1,"SORBI_3005G110900","EES08434",-2313
"5",35480809,35481093,285,"*","scl23_peaks_in_btx623_peak_12407",22,1.863,4.64733,2.27297,70,"Promoter (1-2kb)",5,35459895,35482244,22350,2,"SORBI_3005G111000","EES09695",1151
"5",35505090,35505414,325,"*","scl23_peaks_in_btx623_peak_12408",19,1.84193,4.10125,1.92164,70,"Distal Intergenic",5,35464510,35482244,17735,2,"SORBI_3005G111000","EES08436",-22846
"5",35555128,35555406,279,"*","scl23_peaks_in_btx623_peak_12409",20,1.84669,4.33914,2.09052,97,"Distal Intergenic",5,35464510,35482244,17735,2,"SORBI_3005G111000","EES08436",-72884
"5",35657458,35658137,680,"*","scl23_peaks_in_btx623_peak_12410",19,1.84193,4.10125,1.92164,463,"Distal Intergenic",5,35464510,35482244,17735,2,"SORBI_3005G111000","EES08436",-175214
"5",35659023,35659405,383,"*","scl23_peaks_in_btx623_peak_12411",17,1.78213,3.7255,1.73348,227,"Distal Intergenic",5,35464510,35482244,17735,2,"SORBI_3005G111000","EES08436",-176779
"5",35667157,35667500,344,"*","scl23_peaks_in_btx623_peak_12412",43,2.24536,7.67129,4.34082,134,"Distal Intergenic",5,35838248,35841051,2804,2,"SORBI_3005G111100","EES09697",173551
"5",35679835,35680165,331,"*","scl23_peaks_in_btx623_peak_12413",16,1.73794,3.61954,1.65968,67,"Distal Intergenic",5,35838248,35841051,2804,2,"SORBI_3005G111100","EES09697",160886
"5",35685058,35685480,423,"*","scl23_peaks_in_btx623_peak_12414",16,1.70595,3.6181,1.6584,69,"Distal Intergenic",5,35838248,35841051,2804,2,"SORBI_3005G111100","EES09697",155571
"5",35716660,35716968,309,"*","scl23_peaks_in_btx623_peak_12415",31,2.10506,6.06394,3.14065,153,"Distal Intergenic",5,35838248,35841051,2804,2,"SORBI_3005G111100","EES09697",124083
"5",35839071,35839439,369,"*","scl23_peaks_in_btx623_peak_12416",36,2.17608,6.79504,3.6594,88,"Promoter (1-2kb)",5,35838248,35841051,2804,2,"SORBI_3005G111100","EES09697",1612
"5",35852036,35852375,340,"*","scl23_peaks_in_btx623_peak_12417",17,1.79807,3.80679,1.75208,232,"Distal Intergenic",5,35838248,35841051,2804,2,"SORBI_3005G111100","EES09697",-10985
"5",35888799,35889168,370,"*","scl23_peaks_in_btx623_peak_12418",46,2.08547,8.0659,4.66123,76,"Distal Intergenic",5,35838248,35841051,2804,2,"SORBI_3005G111100","EES09697",-47748
"5",35920122,35920416,295,"*","scl23_peaks_in_btx623_peak_12419",15,1.6962,3.39905,1.54425,71,"Distal Intergenic",5,35838248,35841051,2804,2,"SORBI_3005G111100","EES09697",-79071
"5",35929605,35930076,472,"*","scl23_peaks_in_btx623_peak_12420",22,1.89272,4.59423,2.23551,121,"Distal Intergenic",5,35838248,35841051,2804,2,"SORBI_3005G111100","EES09697",-88554
"5",35957355,35957604,250,"*","scl23_peaks_in_btx623_peak_12421",14,1.71036,3.24752,1.43859,68,"Distal Intergenic",5,35838248,35841051,2804,2,"SORBI_3005G111100","EES09697",-116304
"5",36037747,36038015,269,"*","scl23_peaks_in_btx623_peak_12422",34,2.11983,6.55097,3.49284,155,"Distal Intergenic",5,35838248,35841051,2804,2,"SORBI_3005G111100","EES09697",-196696
"5",36053360,36053661,302,"*","scl23_peaks_in_btx623_peak_12423",20,1.82269,4.34279,2.09359,196,"Distal Intergenic",5,35838248,35841051,2804,2,"SORBI_3005G111100","EES09697",-212309
"5",36195941,36196294,354,"*","scl23_peaks_in_btx623_peak_12424",16,1.73565,3.66648,1.6936,227,"Distal Intergenic",5,36345636,36347251,1616,2,"SORBI_3005G111200","EES09698",150957
"5",36236762,36237238,477,"*","scl23_peaks_in_btx623_peak_12425",34,2.13117,6.52028,3.46881,98,"Distal Intergenic",5,36345636,36347251,1616,2,"SORBI_3005G111200","EES09698",110013
"5",36304791,36305300,510,"*","scl23_peaks_in_btx623_peak_12426",17,1.78991,3.83021,1.76979,495,"Distal Intergenic",5,36345636,36347251,1616,2,"SORBI_3005G111200","EES09698",41951
"5",36307327,36307674,348,"*","scl23_peaks_in_btx623_peak_12427",24,1.83059,4.93927,2.44744,105,"Distal Intergenic",5,36345636,36347251,1616,2,"SORBI_3005G111200","EES09698",39577
"5",36367597,36367997,401,"*","scl23_peaks_in_btx623_peak_12428",60,2.49655,9.69877,6.08582,296,"Distal Intergenic",5,36345636,36347251,1616,2,"SORBI_3005G111200","EES09698",-20346
"5",36377265,36377707,443,"*","scl23_peaks_in_btx623_peak_12429",14,1.71036,3.24752,1.43859,63,"Distal Intergenic",5,36345636,36347251,1616,2,"SORBI_3005G111200","EES09698",-30014
"5",36540142,36540517,376,"*","scl23_peaks_in_btx623_peak_12430",19,1.84193,4.10125,1.92164,204,"Distal Intergenic",5,36569543,36571171,1629,2,"SORBI_3005G111400","EES09699",30654
"5",36624314,36624789,476,"*","scl23_peaks_in_btx623_peak_12431",26,1.86388,5.23188,2.62322,130,"Promoter (1-2kb)",5,36622471,36624237,1767,1,"SORBI_3005G111450","OQU83413",1843
"5",36744048,36744441,394,"*","scl23_peaks_in_btx623_peak_12432",18,1.77509,3.94304,1.8484,90,"Distal Intergenic",5,36764707,36765775,1069,2,"SORBI_3005G111600","OQU83417",21334
"5",36754920,36755370,451,"*","scl23_peaks_in_btx623_peak_12433",18,1.78791,3.88453,1.80941,81,"Distal Intergenic",5,36764707,36765775,1069,2,"SORBI_3005G111600","OQU83417",10405
"5",36871106,36871546,441,"*","scl23_peaks_in_btx623_peak_12434",17,1.78158,3.72272,1.73226,397,"Exon (OQU83418/SORBI_3005G111700, exon 5 of 6)",5,36866405,36894222,27818,2,"SORBI_3005G111700","OQU83419",22676
"5",36938758,36939001,244,"*","scl23_peaks_in_btx623_peak_12435",24,1.8421,5.01544,2.48056,69,"Distal Intergenic",5,36902152,36904278,2127,2,"SORBI_3005G111800","KXG28338",-34480
"5",36966450,36966938,489,"*","scl23_peaks_in_btx623_peak_12436",14,1.71036,3.24752,1.43859,63,"Distal Intergenic",5,36902152,36904278,2127,2,"SORBI_3005G111800","KXG28338",-62172
"5",36970472,36970795,324,"*","scl23_peaks_in_btx623_peak_12437",14,1.70325,3.32474,1.49378,77,"Distal Intergenic",5,36902152,36904278,2127,2,"SORBI_3005G111800","KXG28338",-66194
"5",36996316,36996591,276,"*","scl23_peaks_in_btx623_peak_12438",14,1.65984,3.30997,1.48244,56,"Distal Intergenic",5,36902152,36904278,2127,2,"SORBI_3005G111800","KXG28338",-92038
"5",37004673,37005572,900,"*","scl23_peaks_in_btx623_peak_12439a",14,1.56769,3.18311,1.43169,96,"Distal Intergenic",5,36902152,36904278,2127,2,"SORBI_3005G111800","KXG28338",-100395
"5",37004673,37005572,900,"*","scl23_peaks_in_btx623_peak_12439b",20,1.63907,4.30753,2.06879,283,"Distal Intergenic",5,36902152,36904278,2127,2,"SORBI_3005G111800","KXG28338",-100395
"5",37004673,37005572,900,"*","scl23_peaks_in_btx623_peak_12439c",14,1.56769,3.18311,1.43169,586,"Distal Intergenic",5,36902152,36904278,2127,2,"SORBI_3005G111800","KXG28338",-100395
"5",37046646,37046904,259,"*","scl23_peaks_in_btx623_peak_12440",24,1.96746,5.00824,2.48056,150,"Distal Intergenic",5,36902152,36904278,2127,2,"SORBI_3005G111800","KXG28338",-142368
"5",37106843,37107150,308,"*","scl23_peaks_in_btx623_peak_12441",36,2.19277,6.78874,3.65416,176,"Distal Intergenic",5,37302881,37306956,4076,1,"SORBI_3005G111900","EES08441",-195731
"5",37148686,37149011,326,"*","scl23_peaks_in_btx623_peak_12442",14,1.69827,3.29955,1.47469,311,"Distal Intergenic",5,37302881,37306956,4076,1,"SORBI_3005G111900","EES08441",-153870
"5",37173308,37173860,553,"*","scl23_peaks_in_btx623_peak_12443",40,2.13979,7.2887,4.04015,118,"Distal Intergenic",5,37302881,37306956,4076,1,"SORBI_3005G111900","EES08441",-129021
"5",37226750,37227037,288,"*","scl23_peaks_in_btx623_peak_12444",19,1.84193,4.10125,1.92164,114,"Distal Intergenic",5,37302881,37306956,4076,1,"SORBI_3005G111900","EES08441",-75844
"5",37242691,37243145,455,"*","scl23_peaks_in_btx623_peak_12445",22,1.90668,4.59412,2.23548,217,"Distal Intergenic",5,37302881,37306956,4076,1,"SORBI_3005G111900","EES08441",-59736
"5",37265937,37266216,280,"*","scl23_peaks_in_btx623_peak_12446a",20,1.83254,4.33017,2.08391,89,"Distal Intergenic",5,37302881,37306956,4076,1,"SORBI_3005G111900","EES08441",-36665
"5",37265937,37266216,280,"*","scl23_peaks_in_btx623_peak_12446b",13,1.64259,3.01885,1.31899,168,"Distal Intergenic",5,37302881,37306956,4076,1,"SORBI_3005G111900","EES08441",-36665
"5",37290499,37290795,297,"*","scl23_peaks_in_btx623_peak_12447",14,1.71036,3.24752,1.43859,76,"Distal Intergenic",5,37302881,37306956,4076,1,"SORBI_3005G111900","EES08441",-12086
"5",37292455,37292918,464,"*","scl23_peaks_in_btx623_peak_12448",31,2.10506,6.06394,3.14065,111,"Distal Intergenic",5,37302881,37306956,4076,1,"SORBI_3005G111900","EES08441",-9963
"5",37305446,37305713,268,"*","scl23_peaks_in_btx623_peak_12449",14,1.69538,3.17485,1.42602,72,"Exon (EES08441/SORBI_3005G111900, exon 7 of 9)",5,37302888,37306956,4069,1,"SORBI_3005G111900","OQU83420",2558
"5",37311516,37311927,412,"*","scl23_peaks_in_btx623_peak_12450",15,1.71606,3.50384,1.5906,194,"Promoter (1-2kb)",5,37309525,37310531,1007,1,"SORBI_3005G112000","KXG28339",1991
"5",37426654,37426920,267,"*","scl23_peaks_in_btx623_peak_12451",23,1.89412,4.82992,2.36618,198,"Distal Intergenic",5,37494399,37497290,2892,1,"SORBI_3005G112100","EES08443",-67479
"5",37439991,37440323,333,"*","scl23_peaks_in_btx623_peak_12452",20,1.88578,4.40533,2.09722,153,"Distal Intergenic",5,37494399,37497290,2892,1,"SORBI_3005G112100","EES08443",-54076
"5",37447822,37448139,318,"*","scl23_peaks_in_btx623_peak_12453",14,1.64207,3.21322,1.43859,76,"Distal Intergenic",5,37494399,37497290,2892,1,"SORBI_3005G112100","EES08443",-46260
"5",37462915,37463473,559,"*","scl23_peaks_in_btx623_peak_12454",50,2.30128,8.51112,5.03584,436,"Distal Intergenic",5,37494399,37497290,2892,1,"SORBI_3005G112100","EES08443",-30926
"5",37486185,37486794,610,"*","scl23_peaks_in_btx623_peak_12455",14,1.71036,3.24752,1.43859,155,"Distal Intergenic",5,37494399,37497290,2892,1,"SORBI_3005G112100","EES08443",-7605
"5",37491813,37492220,408,"*","scl23_peaks_in_btx623_peak_12456",22,1.91782,4.65465,2.27711,104,"Distal Intergenic",5,37494399,37497290,2892,1,"SORBI_3005G112100","EES08443",-2179
"5",37493534,37493813,280,"*","scl23_peaks_in_btx623_peak_12457",19,1.84193,4.10125,1.92164,190,"Promoter (<=1kb)",5,37494399,37497290,2892,1,"SORBI_3005G112100","EES08443",-586
"5",37518792,37519250,459,"*","scl23_peaks_in_btx623_peak_12458a",34,2.14764,6.51788,3.46711,158,"Distal Intergenic",5,37494399,37497290,2892,1,"SORBI_3005G112100","EES08443",24393
"5",37518792,37519250,459,"*","scl23_peaks_in_btx623_peak_12458b",35,2.17066,6.65619,3.5796,366,"Distal Intergenic",5,37494399,37497290,2892,1,"SORBI_3005G112100","EES08443",24393
"5",37525681,37525978,298,"*","scl23_peaks_in_btx623_peak_12459",22,1.91782,4.65465,2.27711,131,"Distal Intergenic",5,37494399,37497290,2892,1,"SORBI_3005G112100","EES08443",31282
"5",37573871,37574124,254,"*","scl23_peaks_in_btx623_peak_12460",24,1.97349,5.04166,2.48056,128,"Distal Intergenic",5,37494399,37497290,2892,1,"SORBI_3005G112100","EES08443",79472
"5",37591386,37591807,422,"*","scl23_peaks_in_btx623_peak_12461",30,2.02434,5.86295,3.02277,124,"Distal Intergenic",5,37494399,37497290,2892,1,"SORBI_3005G112100","EES08443",96987
"5",37730232,37730542,311,"*","scl23_peaks_in_btx623_peak_12462",20,1.82587,4.29251,2.0577,205,"Distal Intergenic",5,37906762,37907692,931,2,"SORBI_3005G112200","EES09702",177150
"5",37800944,37801192,249,"*","scl23_peaks_in_btx623_peak_12463",22,1.84736,4.62645,2.25702,142,"Distal Intergenic",5,37906762,37907692,931,2,"SORBI_3005G112200","EES09702",106500
"5",37810419,37811378,960,"*","scl23_peaks_in_btx623_peak_12464a",70,1.96836,10.7337,7.04386,143,"Distal Intergenic",5,37906762,37907692,931,2,"SORBI_3005G112200","EES09702",96314
"5",37810419,37811378,960,"*","scl23_peaks_in_btx623_peak_12464b",36,1.58917,6.69493,3.60997,611,"Distal Intergenic",5,37906762,37907692,931,2,"SORBI_3005G112200","EES09702",96314
"5",37843984,37844443,460,"*","scl23_peaks_in_btx623_peak_12465",33,2.12464,6.27866,3.31054,269,"Distal Intergenic",5,37906762,37907692,931,2,"SORBI_3005G112200","EES09702",63249
"5",37854504,37854765,262,"*","scl23_peaks_in_btx623_peak_12466",23,1.88781,4.79291,2.3406,115,"Distal Intergenic",5,37906762,37907692,931,2,"SORBI_3005G112200","EES09702",52927
"5",37860098,37860502,405,"*","scl23_peaks_in_btx623_peak_12467",23,1.90206,4.87653,2.39977,122,"Distal Intergenic",5,37906762,37907692,931,2,"SORBI_3005G112200","EES09702",47190
"5",37888523,37888901,379,"*","scl23_peaks_in_btx623_peak_12468",14,1.6953,3.28451,1.46613,64,"Distal Intergenic",5,37906762,37907692,931,2,"SORBI_3005G112200","EES09702",18791
"5",37892395,37892695,301,"*","scl23_peaks_in_btx623_peak_12469",38,2.20934,6.99778,3.82626,133,"Distal Intergenic",5,37906762,37907692,931,2,"SORBI_3005G112200","EES09702",14997
"5",37902417,37902788,372,"*","scl23_peaks_in_btx623_peak_12470",29,2.02954,5.80463,2.97706,296,"Distal Intergenic",5,37906762,37907692,931,2,"SORBI_3005G112200","EES09702",4904
"5",37912825,37913248,424,"*","scl23_peaks_in_btx623_peak_12471",21,1.80242,4.42415,2.11114,76,"Distal Intergenic",5,37906762,37907692,931,2,"SORBI_3005G112200","EES09702",-5133
"5",37936032,37936535,504,"*","scl23_peaks_in_btx623_peak_12472",33,2.14892,6.42212,3.39064,83,"Distal Intergenic",5,37906762,37907692,931,2,"SORBI_3005G112200","EES09702",-28340
"5",37944250,37944570,321,"*","scl23_peaks_in_btx623_peak_12473",14,1.65533,3.18429,1.43169,75,"Distal Intergenic",5,37906762,37907692,931,2,"SORBI_3005G112200","EES09702",-36558
"5",37976924,37977257,334,"*","scl23_peaks_in_btx623_peak_12474",19,1.81619,4.17025,1.96996,63,"Distal Intergenic",5,37906762,37907692,931,2,"SORBI_3005G112200","EES09702",-69232
"5",38040726,38041067,342,"*","scl23_peaks_in_btx623_peak_12475",16,1.75508,3.6491,1.68162,75,"Distal Intergenic",5,37906762,37907692,931,2,"SORBI_3005G112200","EES09702",-133034
"5",38071588,38071852,265,"*","scl23_peaks_in_btx623_peak_12476",13,1.54143,3.01939,1.31937,64,"Distal Intergenic",5,37906762,37907692,931,2,"SORBI_3005G112200","EES09702",-163896
"5",38075129,38075431,303,"*","scl23_peaks_in_btx623_peak_12477",15,1.58043,3.38986,1.53939,102,"Distal Intergenic",5,37906762,37907692,931,2,"SORBI_3005G112200","EES09702",-167437
"5",38086278,38086577,300,"*","scl23_peaks_in_btx623_peak_12478",13,1.65563,3.08439,1.36293,270,"Distal Intergenic",5,37906762,37907692,931,2,"SORBI_3005G112200","EES09702",-178586
"5",38137293,38137554,262,"*","scl23_peaks_in_btx623_peak_12479",13,1.62295,3.06232,1.34894,87,"Distal Intergenic",5,37906762,37907692,931,2,"SORBI_3005G112200","EES09702",-229601
"5",38142384,38142704,321,"*","scl23_peaks_in_btx623_peak_12480",14,1.69581,3.28709,1.46654,71,"Distal Intergenic",5,37906762,37907692,931,2,"SORBI_3005G112200","EES09702",-234692
"5",38155395,38155677,283,"*","scl23_peaks_in_btx623_peak_12481",14,1.71036,3.24752,1.43859,77,"Distal Intergenic",5,37906762,37907692,931,2,"SORBI_3005G112200","EES09702",-247703
"5",38196554,38196807,254,"*","scl23_peaks_in_btx623_peak_12482",38,2.15488,6.97733,3.80972,128,"Distal Intergenic",5,38417200,38428341,11142,1,"SORBI_3005G112300","KXG28340",-220393
"5",38232172,38232532,361,"*","scl23_peaks_in_btx623_peak_12483",14,1.68646,3.29384,1.47165,63,"Distal Intergenic",5,38417200,38428341,11142,1,"SORBI_3005G112300","KXG28340",-184668
"5",38276841,38277093,253,"*","scl23_peaks_in_btx623_peak_12484",14,1.71036,3.24752,1.43859,74,"Distal Intergenic",5,38417200,38428341,11142,1,"SORBI_3005G112300","KXG28340",-140107
"5",38313113,38313387,275,"*","scl23_peaks_in_btx623_peak_12485",33,2.10204,6.34154,3.36023,203,"Distal Intergenic",5,38417200,38428341,11142,1,"SORBI_3005G112300","KXG28340",-103813
"5",38316268,38316548,281,"*","scl23_peaks_in_btx623_peak_12486",37,2.12048,6.85557,3.70944,112,"Distal Intergenic",5,38417200,38428341,11142,1,"SORBI_3005G112300","KXG28340",-100652
"5",38354602,38355055,454,"*","scl23_peaks_in_btx623_peak_12487",14,1.69988,3.19669,1.43859,62,"Distal Intergenic",5,38417200,38428341,11142,1,"SORBI_3005G112300","KXG28340",-62145
"5",38369832,38370071,240,"*","scl23_peaks_in_btx623_peak_12488",22,1.8506,4.57462,2.22062,201,"Distal Intergenic",5,38417200,38428341,11142,1,"SORBI_3005G112300","KXG28340",-47129
"5",38380436,38380790,355,"*","scl23_peaks_in_btx623_peak_12489",14,1.71036,3.24752,1.43859,65,"Distal Intergenic",5,38417200,38428341,11142,1,"SORBI_3005G112300","KXG28340",-36410
"5",38391061,38391516,456,"*","scl23_peaks_in_btx623_peak_12490",23,1.71193,4.77061,2.32363,69,"Distal Intergenic",5,38417200,38428341,11142,1,"SORBI_3005G112300","KXG28340",-25684
"5",38399423,38399680,258,"*","scl23_peaks_in_btx623_peak_12491",27,1.87085,5.49764,2.78349,114,"Distal Intergenic",5,38417200,38428341,11142,1,"SORBI_3005G112300","KXG28340",-17520
"5",38413885,38414155,271,"*","scl23_peaks_in_btx623_peak_12492",15,1.66881,3.46265,1.58818,63,"Distal Intergenic",5,38417200,38428341,11142,1,"SORBI_3005G112300","KXG28340",-3045
"5",38431048,38431289,242,"*","scl23_peaks_in_btx623_peak_12493",19,1.80096,4.01996,1.9018,132,"Distal Intergenic",5,38418674,38428341,9668,1,"SORBI_3005G112300","OQU83423",12374
"5",38435493,38435829,337,"*","scl23_peaks_in_btx623_peak_12494",30,1.99817,5.87531,3.03272,110,"Distal Intergenic",5,38418674,38428341,9668,1,"SORBI_3005G112300","OQU83423",16819
"5",38453849,38454120,272,"*","scl23_peaks_in_btx623_peak_12495a",17,1.77853,3.83473,1.77052,143,"Distal Intergenic",5,38418674,38428341,9668,1,"SORBI_3005G112300","OQU83423",35175
"5",38453849,38454120,272,"*","scl23_peaks_in_btx623_peak_12495b",17,1.73494,3.7216,1.73208,205,"Distal Intergenic",5,38418674,38428341,9668,1,"SORBI_3005G112300","OQU83423",35175
"5",38530637,38530917,281,"*","scl23_peaks_in_btx623_peak_12496",26,2.01735,5.37355,2.68735,125,"Distal Intergenic",5,38567082,38568601,1520,1,"SORBI_3005G112400","EES08446",-36165
"5",38553126,38553483,358,"*","scl23_peaks_in_btx623_peak_12497",19,1.80148,4.02278,1.90383,166,"Distal Intergenic",5,38567082,38568601,1520,1,"SORBI_3005G112400","EES08446",-13599
"5",38561965,38562229,265,"*","scl23_peaks_in_btx623_peak_12498",14,1.71036,3.24752,1.43859,90,"Distal Intergenic",5,38567082,38568601,1520,1,"SORBI_3005G112400","EES08446",-4853
"5",38659603,38659861,259,"*","scl23_peaks_in_btx623_peak_12499",23,1.90538,4.74165,2.30122,203,"Distal Intergenic",5,38575376,38576237,862,1,"SORBI_3005G112500","KXG28341",84227
"5",38765732,38766163,432,"*","scl23_peaks_in_btx623_peak_12500",14,1.65783,3.19736,1.43859,430,"Distal Intergenic",5,38944634,38944948,315,2,"SORBI_3005G112566","OQU83424",178785
"5",38801012,38801350,339,"*","scl23_peaks_in_btx623_peak_12501",19,1.84193,4.10125,1.92164,107,"Distal Intergenic",5,38944634,38944948,315,2,"SORBI_3005G112566","OQU83424",143598
"5",38818269,38818939,671,"*","scl23_peaks_in_btx623_peak_12502",26,1.98534,5.36485,2.68735,356,"Distal Intergenic",5,38944634,38944948,315,2,"SORBI_3005G112566","OQU83424",126009
"5",38873137,38873397,261,"*","scl23_peaks_in_btx623_peak_12503",14,1.67548,3.18439,1.43169,78,"Distal Intergenic",5,38944634,38944948,315,2,"SORBI_3005G112566","OQU83424",71551
"5",38944582,38944834,253,"*","scl23_peaks_in_btx623_peak_12504",24,1.90615,5.05481,2.4901,86,"Promoter (<=1kb)",5,38944634,38944948,315,2,"SORBI_3005G112566","OQU83424",114
"5",38951648,38951945,298,"*","scl23_peaks_in_btx623_peak_12505",19,1.84193,4.10125,1.92164,147,"Distal Intergenic",5,38945695,38947112,1418,2,"SORBI_3005G112632","OQU83425",-4536
"5",39027164,39027647,484,"*","scl23_peaks_in_btx623_peak_12506",29,2.06121,5.71436,2.90827,96,"Distal Intergenic",5,38945695,38947112,1418,2,"SORBI_3005G112632","OQU83425",-80052
"5",39032114,39032393,280,"*","scl23_peaks_in_btx623_peak_12507",41,2.26442,7.44791,4.17405,125,"Distal Intergenic",5,39112624,39113456,833,1,"SORBI_3005G112700","OQU83426",-80231
"5",39096691,39096940,250,"*","scl23_peaks_in_btx623_peak_12508",33,2.01523,6.33927,3.3584,185,"Distal Intergenic",5,39112624,39113456,833,1,"SORBI_3005G112700","OQU83426",-15684
"5",39099880,39100274,395,"*","scl23_peaks_in_btx623_peak_12509a",14,1.5421,3.21533,1.43859,61,"Distal Intergenic",5,39112624,39113456,833,1,"SORBI_3005G112700","OQU83426",-12350
"5",39099880,39100274,395,"*","scl23_peaks_in_btx623_peak_12509b",20,1.52446,4.39369,2.09722,316,"Distal Intergenic",5,39112624,39113456,833,1,"SORBI_3005G112700","OQU83426",-12350
"5",39112836,39113152,317,"*","scl23_peaks_in_btx623_peak_12510",14,1.64207,3.21322,1.43859,134,"Promoter (<=1kb)",5,39112624,39113456,833,1,"SORBI_3005G112700","OQU83426",212
"5",39309701,39309992,292,"*","scl23_peaks_in_btx623_peak_12511",20,1.80372,4.29992,2.06228,192,"Distal Intergenic",5,39112624,39113456,833,1,"SORBI_3005G112700","OQU83426",197077
"5",39330084,39330354,271,"*","scl23_peaks_in_btx623_peak_12512",29,2.06121,5.71436,2.90827,123,"Distal Intergenic",5,39112624,39113456,833,1,"SORBI_3005G112700","OQU83426",217460
"5",39359927,39360587,661,"*","scl23_peaks_in_btx623_peak_12513a",23,1.92703,4.78438,2.33293,110,"Distal Intergenic",5,39112624,39113456,833,1,"SORBI_3005G112700","OQU83426",247303
"5",39359927,39360587,661,"*","scl23_peaks_in_btx623_peak_12513b",18,1.8073,3.92076,1.83345,552,"Distal Intergenic",5,39112624,39113456,833,1,"SORBI_3005G112700","OQU83426",247303
"5",39388131,39388442,312,"*","scl23_peaks_in_btx623_peak_12514",30,1.95441,5.9236,3.0698,199,"Distal Intergenic",5,39112624,39113456,833,1,"SORBI_3005G112700","OQU83426",275507
"5",39395964,39396497,534,"*","scl23_peaks_in_btx623_peak_12515",39,2.19191,7.21544,3.9783,440,"Distal Intergenic",5,39112624,39113456,833,1,"SORBI_3005G112700","OQU83426",283340
"5",39409002,39409262,261,"*","scl23_peaks_in_btx623_peak_12516",13,1.65445,3.02776,1.32373,101,"Distal Intergenic",5,39112624,39113456,833,1,"SORBI_3005G112700","OQU83426",296378
"5",39431921,39432408,488,"*","scl23_peaks_in_btx623_peak_12517",20,1.84083,4.23635,2.01697,242,"Distal Intergenic",5,39112624,39113456,833,1,"SORBI_3005G112700","OQU83426",319297
"5",39437580,39437841,262,"*","scl23_peaks_in_btx623_peak_12518",14,1.65886,3.25371,1.4421,70,"Distal Intergenic",5,39112624,39113456,833,1,"SORBI_3005G112700","OQU83426",324956
"5",39470318,39470593,276,"*","scl23_peaks_in_btx623_peak_12519",14,1.70513,3.22212,1.43859,68,"Distal Intergenic",5,39112624,39113456,833,1,"SORBI_3005G112700","OQU83426",357694
"5",39489429,39489875,447,"*","scl23_peaks_in_btx623_peak_12520",20,1.83579,4.34848,2.09566,381,"Distal Intergenic",5,39112624,39113456,833,1,"SORBI_3005G112700","OQU83426",376805
"5",39540112,39540393,282,"*","scl23_peaks_in_btx623_peak_12521",17,1.75721,3.7216,1.73208,65,"Distal Intergenic",5,39112624,39113456,833,1,"SORBI_3005G112700","OQU83426",427488
"5",39563600,39563965,366,"*","scl23_peaks_in_btx623_peak_12522",30,2.08662,5.95659,3.09451,251,"Distal Intergenic",5,39112624,39113456,833,1,"SORBI_3005G112700","OQU83426",450976
"5",39586916,39587170,255,"*","scl23_peaks_in_btx623_peak_12523",13,1.62879,3.04552,1.33661,103,"Distal Intergenic",5,39112624,39113456,833,1,"SORBI_3005G112700","OQU83426",474292
"5",39632906,39633205,300,"*","scl23_peaks_in_btx623_peak_12524",20,1.88578,4.40533,2.09722,255,"Distal Intergenic",5,39112624,39113456,833,1,"SORBI_3005G112700","OQU83426",520282
"5",39665537,39665851,315,"*","scl23_peaks_in_btx623_peak_12525",26,1.98243,5.3478,2.68735,177,"Distal Intergenic",5,40185844,40188679,2836,1,"SORBI_3005G112800","KXG28344",-519993
"5",39676066,39676513,448,"*","scl23_peaks_in_btx623_peak_12526",30,2.05159,5.84531,3.00812,85,"Distal Intergenic",5,40185844,40188679,2836,1,"SORBI_3005G112800","KXG28344",-509331
"5",39758865,39759105,241,"*","scl23_peaks_in_btx623_peak_12527",18,1.75366,3.88563,1.80941,129,"Distal Intergenic",5,40185844,40188679,2836,1,"SORBI_3005G112800","KXG28344",-426739
"5",39773959,39774259,301,"*","scl23_peaks_in_btx623_peak_12528",18,1.7809,3.91123,1.82552,115,"Distal Intergenic",5,40185844,40188679,2836,1,"SORBI_3005G112800","KXG28344",-411585
"5",39786259,39786626,368,"*","scl23_peaks_in_btx623_peak_12529",26,1.91351,5.33305,2.68735,79,"Distal Intergenic",5,40185844,40188679,2836,1,"SORBI_3005G112800","KXG28344",-399218
"5",39821893,39822358,466,"*","scl23_peaks_in_btx623_peak_12530",34,2.11073,6.4941,3.44852,347,"Distal Intergenic",5,40185844,40188679,2836,1,"SORBI_3005G112800","KXG28344",-363486
"5",39852106,39852497,392,"*","scl23_peaks_in_btx623_peak_12531",42,2.22097,7.5127,4.22797,118,"Distal Intergenic",5,40185844,40188679,2836,1,"SORBI_3005G112800","KXG28344",-333347
"5",39860469,39860829,361,"*","scl23_peaks_in_btx623_peak_12532",14,1.71036,3.24752,1.43859,80,"Distal Intergenic",5,40185844,40188679,2836,1,"SORBI_3005G112800","KXG28344",-325015
"5",39883617,39884087,471,"*","scl23_peaks_in_btx623_peak_12533a",17,1.75385,3.76485,1.75208,122,"Distal Intergenic",5,40185844,40188679,2836,1,"SORBI_3005G112800","KXG28344",-301757
"5",39883617,39884087,471,"*","scl23_peaks_in_btx623_peak_12533b",22,1.87177,4.69881,2.28466,358,"Distal Intergenic",5,40185844,40188679,2836,1,"SORBI_3005G112800","KXG28344",-301757
"5",39949701,39949994,294,"*","scl23_peaks_in_btx623_peak_12534",31,2.08324,6.12966,3.19288,214,"Distal Intergenic",5,40185844,40188679,2836,1,"SORBI_3005G112800","KXG28344",-235850
"5",39952391,39952795,405,"*","scl23_peaks_in_btx623_peak_12535",26,2.01056,5.33528,2.68735,71,"Distal Intergenic",5,40185844,40188679,2836,1,"SORBI_3005G112800","KXG28344",-233049
"5",39977139,39977500,362,"*","scl23_peaks_in_btx623_peak_12536",17,1.79807,3.80679,1.75208,87,"Distal Intergenic",5,40185844,40188679,2836,1,"SORBI_3005G112800","KXG28344",-208344
"5",40033209,40033460,252,"*","scl23_peaks_in_btx623_peak_12537",21,1.87492,4.49556,2.16339,136,"Distal Intergenic",5,40185844,40188679,2836,1,"SORBI_3005G112800","KXG28344",-152384
"5",40053553,40053877,325,"*","scl23_peaks_in_btx623_peak_12538",17,1.79807,3.80679,1.75208,54,"Distal Intergenic",5,40185844,40188679,2836,1,"SORBI_3005G112800","KXG28344",-131967
"5",40059852,40060164,313,"*","scl23_peaks_in_btx623_peak_12539",19,1.84193,4.10125,1.92164,98,"Distal Intergenic",5,40185844,40188679,2836,1,"SORBI_3005G112800","KXG28344",-125680
"5",40062127,40062380,254,"*","scl23_peaks_in_btx623_peak_12540",29,2.06121,5.71436,2.90827,204,"Distal Intergenic",5,40185844,40188679,2836,1,"SORBI_3005G112800","KXG28344",-123464
"5",40067299,40067740,442,"*","scl23_peaks_in_btx623_peak_12541",13,1.6346,3.02733,1.32373,101,"Distal Intergenic",5,40185844,40188679,2836,1,"SORBI_3005G112800","KXG28344",-118104
"5",40094044,40094828,785,"*","scl23_peaks_in_btx623_peak_12542a",17,1.78134,3.78561,1.75208,185,"Distal Intergenic",5,40185844,40188679,2836,1,"SORBI_3005G112800","KXG28344",-91016
"5",40094044,40094828,785,"*","scl23_peaks_in_btx623_peak_12542b",26,2.00499,5.30393,2.67637,422,"Distal Intergenic",5,40185844,40188679,2836,1,"SORBI_3005G112800","KXG28344",-91016
"5",40094044,40094828,785,"*","scl23_peaks_in_btx623_peak_12542c",24,1.97349,5.04166,2.48056,723,"Distal Intergenic",5,40185844,40188679,2836,1,"SORBI_3005G112800","KXG28344",-91016
"5",40137058,40137472,415,"*","scl23_peaks_in_btx623_peak_12543",20,1.85205,4.36885,2.09722,101,"Distal Intergenic",5,40185844,40188679,2836,1,"SORBI_3005G112800","KXG28344",-48372
"5",40148378,40148711,334,"*","scl23_peaks_in_btx623_peak_12544",20,1.88578,4.40533,2.09722,279,"Distal Intergenic",5,40185844,40188679,2836,1,"SORBI_3005G112800","KXG28344",-37133
"5",40155665,40156232,568,"*","scl23_peaks_in_btx623_peak_12545",89,2.79005,12.7863,8.99557,126,"Distal Intergenic",5,40185844,40188679,2836,1,"SORBI_3005G112800","KXG28344",-29612
"5",40213036,40213293,258,"*","scl23_peaks_in_btx623_peak_12546",15,1.67856,3.46513,1.5892,76,"Distal Intergenic",5,40190501,40191737,1237,1,"SORBI_3005G112900","KXG28346",22535
"5",40216282,40216606,325,"*","scl23_peaks_in_btx623_peak_12547",13,1.56089,3.05981,1.3477,74,"Distal Intergenic",5,40190501,40191737,1237,1,"SORBI_3005G112900","KXG28346",25781
"5",40220064,40220395,332,"*","scl23_peaks_in_btx623_peak_12548",28,2.04858,5.64203,2.89209,117,"Distal Intergenic",5,40190501,40191737,1237,1,"SORBI_3005G112900","KXG28346",29563
"5",40268427,40268706,280,"*","scl23_peaks_in_btx623_peak_12549",29,2.06121,5.71436,2.90827,137,"Distal Intergenic",5,40313352,40315271,1920,2,"SORBI_3005G113101","OQU83428",46565
"5",40301358,40301779,422,"*","scl23_peaks_in_btx623_peak_12550",13,1.65202,3.01582,1.31688,146,"Distal Intergenic",5,40313352,40315271,1920,2,"SORBI_3005G113101","OQU83428",13492
"5",40306791,40307186,396,"*","scl23_peaks_in_btx623_peak_12551",15,1.71641,3.50566,1.5906,168,"Distal Intergenic",5,40313352,40315271,1920,2,"SORBI_3005G113101","OQU83428",8085
"5",40311342,40311594,253,"*","scl23_peaks_in_btx623_peak_12552",15,1.75422,3.52215,1.5906,135,"Distal Intergenic",5,40313352,40315271,1920,2,"SORBI_3005G113101","OQU83428",3677
"5",40319520,40319873,354,"*","scl23_peaks_in_btx623_peak_12553",14,1.65341,3.22462,1.43859,333,"Distal Intergenic",5,40313352,40315271,1920,2,"SORBI_3005G113101","OQU83428",-4249
"5",40340490,40340772,283,"*","scl23_peaks_in_btx623_peak_12554",23,1.89343,4.82591,2.36346,116,"Distal Intergenic",5,40313352,40315271,1920,2,"SORBI_3005G113101","OQU83428",-25219
"5",40347992,40348552,561,"*","scl23_peaks_in_btx623_peak_12555a",20,1.74697,4.26782,2.04038,70,"Distal Intergenic",5,40313352,40315271,1920,2,"SORBI_3005G113101","OQU83428",-32721
"5",40347992,40348552,561,"*","scl23_peaks_in_btx623_peak_12555b",23,1.88363,4.76838,2.32249,434,"Distal Intergenic",5,40313352,40315271,1920,2,"SORBI_3005G113101","OQU83428",-32721
"5",40376032,40376389,358,"*","scl23_peaks_in_btx623_peak_12556",14,1.62112,3.14646,1.40604,232,"Distal Intergenic",5,40313352,40315271,1920,2,"SORBI_3005G113101","OQU83428",-60761
"5",40425122,40425416,295,"*","scl23_peaks_in_btx623_peak_12557",13,1.66423,3.12767,1.39349,79,"Distal Intergenic",5,40313352,40315271,1920,2,"SORBI_3005G113101","OQU83428",-109851
"5",40435216,40435659,444,"*","scl23_peaks_in_btx623_peak_12558",13,1.67821,3.09172,1.36864,65,"Distal Intergenic",5,40313352,40315271,1920,2,"SORBI_3005G113101","OQU83428",-119945
"5",40444177,40444452,276,"*","scl23_peaks_in_btx623_peak_12559",42,2.22097,7.5127,4.22797,105,"Distal Intergenic",5,40313352,40315271,1920,2,"SORBI_3005G113101","OQU83428",-128906
"5",40445944,40446199,256,"*","scl23_peaks_in_btx623_peak_12560",22,1.89431,4.67908,2.28466,160,"Distal Intergenic",5,40313352,40315271,1920,2,"SORBI_3005G113101","OQU83428",-130673
"5",40496222,40496473,252,"*","scl23_peaks_in_btx623_peak_12561",36,2.19277,6.78874,3.65416,115,"Distal Intergenic",5,40313352,40315271,1920,2,"SORBI_3005G113101","OQU83428",-180951
"5",40511561,40511869,309,"*","scl23_peaks_in_btx623_peak_12562",20,1.83579,4.34848,2.09566,107,"Distal Intergenic",5,40313352,40315271,1920,2,"SORBI_3005G113101","OQU83428",-196290
"5",40551383,40551696,314,"*","scl23_peaks_in_btx623_peak_12563",15,1.75422,3.52215,1.5906,302,"Distal Intergenic",5,40313352,40315271,1920,2,"SORBI_3005G113101","OQU83428",-236112
"5",40568746,40569034,289,"*","scl23_peaks_in_btx623_peak_12564",19,1.84193,4.10125,1.92164,79,"Distal Intergenic",5,40313352,40315271,1920,2,"SORBI_3005G113101","OQU83428",-253475
"5",40607524,40607876,353,"*","scl23_peaks_in_btx623_peak_12565",14,1.66198,3.16777,1.42187,71,"Distal Intergenic",5,40313352,40315271,1920,2,"SORBI_3005G113101","OQU83428",-292253
"5",40619833,40620074,242,"*","scl23_peaks_in_btx623_peak_12566",15,1.75422,3.52215,1.5906,116,"Distal Intergenic",5,40313352,40315271,1920,2,"SORBI_3005G113101","OQU83428",-304562
"5",40624542,40624999,458,"*","scl23_peaks_in_btx623_peak_12567",20,1.84409,4.25409,2.02962,140,"Distal Intergenic",5,40313352,40315271,1920,2,"SORBI_3005G113101","OQU83428",-309271
"5",40626011,40626456,446,"*","scl23_peaks_in_btx623_peak_12568a",14,1.71036,3.24752,1.43859,58,"Distal Intergenic",5,40313352,40315271,1920,2,"SORBI_3005G113101","OQU83428",-310740
"5",40626011,40626456,446,"*","scl23_peaks_in_btx623_peak_12568b",24,1.97349,5.04166,2.48056,325,"Distal Intergenic",5,40313352,40315271,1920,2,"SORBI_3005G113101","OQU83428",-310740
"5",40771546,40771878,333,"*","scl23_peaks_in_btx623_peak_12569",48,2.36819,8.33678,4.88216,119,"Distal Intergenic",5,40313352,40315271,1920,2,"SORBI_3005G113101","OQU83428",-456275
"5",40779776,40780031,256,"*","scl23_peaks_in_btx623_peak_12570",22,1.92964,4.71886,2.28466,117,"Distal Intergenic",5,40313352,40315271,1920,2,"SORBI_3005G113101","OQU83428",-464505
"5",40788833,40789197,365,"*","scl23_peaks_in_btx623_peak_12571",14,1.68838,3.30371,1.47829,84,"Distal Intergenic",5,41252790,41257286,4497,1,"SORBI_3005G113300","EES08452",-463593
"5",40811050,40811324,275,"*","scl23_peaks_in_btx623_peak_12572",28,2.00214,5.55084,2.82305,95,"Distal Intergenic",5,41252790,41257286,4497,1,"SORBI_3005G113300","EES08452",-441466
"5",40833379,40833809,431,"*","scl23_peaks_in_btx623_peak_12573",15,1.73813,3.44207,1.57537,332,"Distal Intergenic",5,41252790,41257286,4497,1,"SORBI_3005G113300","EES08452",-418981
"5",40872240,40872485,246,"*","scl23_peaks_in_btx623_peak_12574",22,1.90289,4.65057,2.27438,210,"Distal Intergenic",5,41252790,41257286,4497,1,"SORBI_3005G113300","EES08452",-380305
"5",40889114,40889366,253,"*","scl23_peaks_in_btx623_peak_12575",22,1.87326,4.70752,2.28466,115,"Distal Intergenic",5,41252790,41257286,4497,1,"SORBI_3005G113300","EES08452",-363424
"5",40893127,40893511,385,"*","scl23_peaks_in_btx623_peak_12576",24,1.97349,5.04166,2.48056,77,"Distal Intergenic",5,41252790,41257286,4497,1,"SORBI_3005G113300","EES08452",-359279
"5",40901769,40902027,259,"*","scl23_peaks_in_btx623_peak_12577",19,1.79588,4.05789,1.92164,245,"Distal Intergenic",5,41252790,41257286,4497,1,"SORBI_3005G113300","EES08452",-350763
"5",40902576,40902921,346,"*","scl23_peaks_in_btx623_peak_12578",17,1.77853,3.83473,1.77052,92,"Distal Intergenic",5,41252790,41257286,4497,1,"SORBI_3005G113300","EES08452",-349869
"5",40907850,40908091,242,"*","scl23_peaks_in_btx623_peak_12579",19,1.84193,4.10125,1.92164,78,"Distal Intergenic",5,41252790,41257286,4497,1,"SORBI_3005G113300","EES08452",-344699
"5",40952177,40952532,356,"*","scl23_peaks_in_btx623_peak_12580",14,1.71036,3.24752,1.43859,186,"Distal Intergenic",5,41252790,41257286,4497,1,"SORBI_3005G113300","EES08452",-300258
"5",40977445,40977846,402,"*","scl23_peaks_in_btx623_peak_12581a",20,1.82919,4.38021,2.09722,115,"Distal Intergenic",5,41252790,41257286,4497,1,"SORBI_3005G113300","EES08452",-274944
"5",40977445,40977846,402,"*","scl23_peaks_in_btx623_peak_12581b",24,1.85457,4.95537,2.45743,333,"Distal Intergenic",5,41252790,41257286,4497,1,"SORBI_3005G113300","EES08452",-274944
"5",41039567,41039851,285,"*","scl23_peaks_in_btx623_peak_12582",13,1.66306,3.01854,1.31872,63,"Distal Intergenic",5,41252790,41257286,4497,1,"SORBI_3005G113300","EES08452",-212939
"5",41060477,41061183,707,"*","scl23_peaks_in_btx623_peak_12583a",31,2.10506,6.06394,3.14065,102,"Distal Intergenic",5,41252790,41257286,4497,1,"SORBI_3005G113300","EES08452",-191607
"5",41060477,41061183,707,"*","scl23_peaks_in_btx623_peak_12583b",19,1.77049,4.10557,1.92374,490,"Distal Intergenic",5,41252790,41257286,4497,1,"SORBI_3005G113300","EES08452",-191607
"5",41114172,41114463,292,"*","scl23_peaks_in_btx623_peak_12584",14,1.6884,3.24965,1.43982,89,"Distal Intergenic",5,41252790,41257286,4497,1,"SORBI_3005G113300","EES08452",-138327
"5",41121898,41122187,290,"*","scl23_peaks_in_btx623_peak_12585",20,1.81576,4.3704,2.09722,119,"Distal Intergenic",5,41252790,41257286,4497,1,"SORBI_3005G113300","EES08452",-130603
"5",41146729,41146976,248,"*","scl23_peaks_in_btx623_peak_12586",14,1.65675,3.14092,1.40218,72,"Distal Intergenic",5,41252790,41257286,4497,1,"SORBI_3005G113300","EES08452",-105814
"5",41177150,41177468,319,"*","scl23_peaks_in_btx623_peak_12587",14,1.71036,3.24752,1.43859,59,"Distal Intergenic",5,41252790,41257286,4497,1,"SORBI_3005G113300","EES08452",-75322
"5",41221178,41221427,250,"*","scl23_peaks_in_btx623_peak_12588",17,1.76445,3.69775,1.7156,118,"Distal Intergenic",5,41252790,41257286,4497,1,"SORBI_3005G113300","EES08452",-31363
"5",41230908,41231318,411,"*","scl23_peaks_in_btx623_peak_12589",16,1.74071,3.57451,1.62854,124,"Distal Intergenic",5,41252790,41257286,4497,1,"SORBI_3005G113300","EES08452",-21472
"5",41232297,41232663,367,"*","scl23_peaks_in_btx623_peak_12590",15,1.62001,3.42009,1.5593,62,"Distal Intergenic",5,41252790,41257286,4497,1,"SORBI_3005G113300","EES08452",-20127
"5",41306821,41307297,477,"*","scl23_peaks_in_btx623_peak_12591a",15,1.73013,3.461,1.58677,67,"Distal Intergenic",5,41252790,41257286,4497,1,"SORBI_3005G113300","EES08452",54031
"5",41306821,41307297,477,"*","scl23_peaks_in_btx623_peak_12591b",33,2.12573,6.38605,3.39064,376,"Distal Intergenic",5,41252790,41257286,4497,1,"SORBI_3005G113300","EES08452",54031
"5",41343893,41344244,352,"*","scl23_peaks_in_btx623_peak_12592",16,1.75851,3.66691,1.6936,63,"Distal Intergenic",5,41425333,41426102,770,1,"SORBI_3005G113533","OQU83429",-81089
"5",41368815,41369078,264,"*","scl23_peaks_in_btx623_peak_12593",21,1.86341,4.43181,2.11766,232,"Distal Intergenic",5,41425333,41426102,770,1,"SORBI_3005G113533","OQU83429",-56255
"5",41378816,41379161,346,"*","scl23_peaks_in_btx623_peak_12594",19,1.84193,4.10125,1.92164,91,"Distal Intergenic",5,41425333,41426102,770,1,"SORBI_3005G113533","OQU83429",-46172
"5",41383707,41383965,259,"*","scl23_peaks_in_btx623_peak_12595",15,1.70001,3.52965,1.59669,63,"Distal Intergenic",5,41425333,41426102,770,1,"SORBI_3005G113533","OQU83429",-41368
"5",41393222,41393483,262,"*","scl23_peaks_in_btx623_peak_12596",19,1.84193,4.10125,1.92164,154,"Distal Intergenic",5,41425333,41426102,770,1,"SORBI_3005G113533","OQU83429",-31850
"5",41410382,41410760,379,"*","scl23_peaks_in_btx623_peak_12597",19,1.84193,4.10125,1.92164,345,"Distal Intergenic",5,41425333,41426102,770,1,"SORBI_3005G113533","OQU83429",-14573
"5",41444110,41444387,278,"*","scl23_peaks_in_btx623_peak_12598",21,1.8031,4.49423,2.16339,92,"Intron (OQU83430/SORBI_3005G113766, intron 6 of 6)",5,41425333,41426102,770,1,"SORBI_3005G113533","OQU83429",18777
"5",41489306,41489549,244,"*","scl23_peaks_in_btx623_peak_12599",15,1.75422,3.52215,1.5906,102,"Distal Intergenic",5,41427596,41470088,42493,2,"SORBI_3005G113766","OQU83431",-19218
"5",41493076,41493382,307,"*","scl23_peaks_in_btx623_peak_12600",15,1.73866,3.44472,1.57721,71,"Distal Intergenic",5,41427596,41470088,42493,2,"SORBI_3005G113766","OQU83431",-22988
"5",41503170,41503829,660,"*","scl23_peaks_in_btx623_peak_12601",13,1.66366,3.07315,1.35602,194,"Distal Intergenic",5,41528659,41533399,4741,1,"SORBI_3005G114000","OQU83434",-24830
"5",41548186,41548452,267,"*","scl23_peaks_in_btx623_peak_12602",14,1.67602,3.24,1.43859,73,"Distal Intergenic",5,41528782,41534753,5972,1,"SORBI_3005G114000","OQU83432",19404
"5",41548744,41548985,242,"*","scl23_peaks_in_btx623_peak_12603",13,1.6412,3.01187,1.31381,62,"Distal Intergenic",5,41528782,41534753,5972,1,"SORBI_3005G114000","OQU83432",19962
"5",41577784,41578235,452,"*","scl23_peaks_in_btx623_peak_12604",19,1.84572,4.19202,1.98517,214,"Distal Intergenic",5,41528782,41534753,5972,1,"SORBI_3005G114000","OQU83432",49002
"5",41619805,41620222,418,"*","scl23_peaks_in_btx623_peak_12605",19,1.77196,4.05139,1.92164,156,"Distal Intergenic",5,41528782,41534753,5972,1,"SORBI_3005G114000","OQU83432",91023
"5",41653847,41654087,241,"*","scl23_peaks_in_btx623_peak_12606",77,2.13823,11.5314,7.79485,117,"Distal Intergenic",5,41737304,41744686,7383,2,"SORBI_3005G114101","OQU83435",90599
"5",41662150,41662441,292,"*","scl23_peaks_in_btx623_peak_12607",15,1.6791,3.52105,1.5906,113,"Distal Intergenic",5,41737304,41744686,7383,2,"SORBI_3005G114101","OQU83435",82245
"5",41665775,41666077,303,"*","scl23_peaks_in_btx623_peak_12608",37,2.11127,6.89418,3.74118,104,"Distal Intergenic",5,41737304,41744686,7383,2,"SORBI_3005G114101","OQU83435",78609
"5",41722426,41722703,278,"*","scl23_peaks_in_btx623_peak_12609",21,1.82094,4.53664,2.19349,147,"Distal Intergenic",5,41737304,41744686,7383,2,"SORBI_3005G114101","OQU83435",21983
"5",41734699,41735482,784,"*","scl23_peaks_in_btx623_peak_12610",24,1.97171,5.0318,2.48056,536,"Distal Intergenic",5,41737304,41744686,7383,2,"SORBI_3005G114101","OQU83435",9204
"5",41755875,41756234,360,"*","scl23_peaks_in_btx623_peak_12611",32,1.92747,6.21304,3.2583,102,"Distal Intergenic",5,41737304,41744686,7383,2,"SORBI_3005G114101","OQU83435",-11189
"5",41807655,41808105,451,"*","scl23_peaks_in_btx623_peak_12612a",22,1.92964,4.71886,2.28466,69,"Distal Intergenic",5,41737304,41744686,7383,2,"SORBI_3005G114101","OQU83435",-62969
"5",41807655,41808105,451,"*","scl23_peaks_in_btx623_peak_12612b",19,1.84193,4.10125,1.92164,318,"Distal Intergenic",5,41737304,41744686,7383,2,"SORBI_3005G114101","OQU83435",-62969
"5",41814206,41814503,298,"*","scl23_peaks_in_btx623_peak_12613",22,1.84427,4.67837,2.28466,181,"Distal Intergenic",5,41737304,41744686,7383,2,"SORBI_3005G114101","OQU83435",-69520
"5",41828954,41829421,468,"*","scl23_peaks_in_btx623_peak_12614",13,1.659,3.10135,1.37518,86,"Distal Intergenic",5,41737304,41744686,7383,2,"SORBI_3005G114101","OQU83435",-84268
"5",41887815,41888523,709,"*","scl23_peaks_in_btx623_peak_12615",19,1.84193,4.10125,1.92164,687,"Distal Intergenic",5,41737304,41744686,7383,2,"SORBI_3005G114101","OQU83435",-143129
"5",41924647,41925099,453,"*","scl23_peaks_in_btx623_peak_12616",13,1.67403,3.07151,1.35505,195,"Distal Intergenic",5,41737304,41744686,7383,2,"SORBI_3005G114101","OQU83435",-179961
"5",41941638,41941884,247,"*","scl23_peaks_in_btx623_peak_12617",24,1.95621,4.94596,2.45143,180,"Distal Intergenic",5,41737304,41744686,7383,2,"SORBI_3005G114101","OQU83435",-196952
"5",41975033,41975377,345,"*","scl23_peaks_in_btx623_peak_12618",26,2.01735,5.37355,2.68735,117,"Distal Intergenic",5,41737304,41744686,7383,2,"SORBI_3005G114101","OQU83435",-230347
"5",42008151,42008485,335,"*","scl23_peaks_in_btx623_peak_12619",18,1.73299,3.88677,1.80961,115,"Distal Intergenic",5,41737304,41744686,7383,2,"SORBI_3005G114101","OQU83435",-263465
"5",42020485,42020825,341,"*","scl23_peaks_in_btx623_peak_12620",25,1.91646,5.19572,2.5956,105,"Distal Intergenic",5,41737304,41744686,7383,2,"SORBI_3005G114101","OQU83435",-275799
"5",42026945,42027205,261,"*","scl23_peaks_in_btx623_peak_12621",13,1.68229,3.11149,1.38296,99,"Distal Intergenic",5,41737304,41744686,7383,2,"SORBI_3005G114101","OQU83435",-282259
"5",42062228,42062468,241,"*","scl23_peaks_in_btx623_peak_12622",14,1.69538,3.17485,1.42602,72,"Distal Intergenic",5,41737304,41744686,7383,2,"SORBI_3005G114101","OQU83435",-317542
"5",42077811,42078095,285,"*","scl23_peaks_in_btx623_peak_12623",38,2.20428,7.07631,3.89001,201,"Distal Intergenic",5,41737304,41744686,7383,2,"SORBI_3005G114101","OQU83435",-333125
"5",42121021,42121460,440,"*","scl23_peaks_in_btx623_peak_12624a",13,1.58216,3.01805,1.31844,65,"Distal Intergenic",5,41737304,41744686,7383,2,"SORBI_3005G114101","OQU83435",-376335
"5",42121021,42121460,440,"*","scl23_peaks_in_btx623_peak_12624b",15,1.69638,3.45493,1.58193,244,"Distal Intergenic",5,41737304,41744686,7383,2,"SORBI_3005G114101","OQU83435",-376335
"5",42126999,42127312,314,"*","scl23_peaks_in_btx623_peak_12625",18,1.8028,3.89731,1.81515,112,"Distal Intergenic",5,41737304,41744686,7383,2,"SORBI_3005G114101","OQU83435",-382313
"5",42185868,42186157,290,"*","scl23_peaks_in_btx623_peak_12626",14,1.65675,3.14092,1.40218,97,"Distal Intergenic",5,41737304,41744686,7383,2,"SORBI_3005G114101","OQU83435",-441182
"5",42230286,42230900,615,"*","scl23_peaks_in_btx623_peak_12627",36,2.16466,6.83033,3.68885,113,"Distal Intergenic",5,41737304,41744686,7383,2,"SORBI_3005G114101","OQU83435",-485600
"5",42241677,42242024,348,"*","scl23_peaks_in_btx623_peak_12628",15,1.75422,3.52215,1.5906,205,"Distal Intergenic",5,41737304,41744686,7383,2,"SORBI_3005G114101","OQU83435",-496991
"5",42263119,42263438,320,"*","scl23_peaks_in_btx623_peak_12629",15,1.70971,3.41393,1.55472,117,"Distal Intergenic",5,42743007,42743806,800,1,"SORBI_3005G114201","OQU83436",-479569
"5",42266393,42266658,266,"*","scl23_peaks_in_btx623_peak_12630",24,1.93996,4.93702,2.44565,218,"Distal Intergenic",5,42743007,42743806,800,1,"SORBI_3005G114201","OQU83436",-476349
"5",42270509,42270759,251,"*","scl23_peaks_in_btx623_peak_12631",21,1.88023,4.45043,2.13107,122,"Distal Intergenic",5,42743007,42743806,800,1,"SORBI_3005G114201","OQU83436",-472248
"5",42411546,42411797,252,"*","scl23_peaks_in_btx623_peak_12632",15,1.71695,3.33687,1.50195,69,"Distal Intergenic",5,42743007,42743806,800,1,"SORBI_3005G114201","OQU83436",-331210
"5",42436749,42437003,255,"*","scl23_peaks_in_btx623_peak_12633",17,1.78596,3.74504,1.74742,180,"Distal Intergenic",5,42743007,42743806,800,1,"SORBI_3005G114201","OQU83436",-306004
"5",42488289,42488547,259,"*","scl23_peaks_in_btx623_peak_12634",29,1.92439,5.79692,2.97261,227,"Distal Intergenic",5,42743007,42743806,800,1,"SORBI_3005G114201","OQU83436",-254460
"5",42504710,42505001,292,"*","scl23_peaks_in_btx623_peak_12635",14,1.64071,3.15681,1.41344,63,"Distal Intergenic",5,42743007,42743806,800,1,"SORBI_3005G114201","OQU83436",-238006
"5",42515467,42515779,313,"*","scl23_peaks_in_btx623_peak_12636",14,1.62791,3.23154,1.43859,103,"Distal Intergenic",5,42743007,42743806,800,1,"SORBI_3005G114201","OQU83436",-227228
"5",42542311,42542578,268,"*","scl23_peaks_in_btx623_peak_12637",16,1.66338,3.53426,1.60005,7,"Distal Intergenic",5,42743007,42743806,800,1,"SORBI_3005G114201","OQU83436",-200429
"5",42596902,42597282,381,"*","scl23_peaks_in_btx623_peak_12638",21,1.87492,4.49556,2.16339,64,"Distal Intergenic",5,42743007,42743806,800,1,"SORBI_3005G114201","OQU83436",-145725
"5",42633240,42633525,286,"*","scl23_peaks_in_btx623_peak_12639",24,1.9156,4.95598,2.45743,179,"Distal Intergenic",5,42743007,42743806,800,1,"SORBI_3005G114201","OQU83436",-109482
"5",42651602,42651850,249,"*","scl23_peaks_in_btx623_peak_12640",14,1.70275,3.32222,1.49202,96,"Distal Intergenic",5,42743007,42743806,800,1,"SORBI_3005G114201","OQU83436",-91157
"5",42652900,42653318,419,"*","scl23_peaks_in_btx623_peak_12641",13,1.65475,3.07996,1.36114,65,"Distal Intergenic",5,42743007,42743806,800,1,"SORBI_3005G114201","OQU83436",-89689
"5",42707006,42707368,363,"*","scl23_peaks_in_btx623_peak_12642",14,1.67794,3.14364,1.40432,80,"Distal Intergenic",5,42743007,42743806,800,1,"SORBI_3005G114201","OQU83436",-35639
"5",42780544,42780847,304,"*","scl23_peaks_in_btx623_peak_12643",13,1.62115,3.00573,1.30873,77,"Distal Intergenic",5,42743007,42743806,800,1,"SORBI_3005G114201","OQU83436",37537
"5",42813460,42814161,702,"*","scl23_peaks_in_btx623_peak_12644",21,1.81816,4.45214,2.13248,100,"Distal Intergenic",5,42743007,42743806,800,1,"SORBI_3005G114201","OQU83436",70453
"5",42845642,42845917,276,"*","scl23_peaks_in_btx623_peak_12645",21,1.85128,4.43596,2.11965,182,"Distal Intergenic",5,42743007,42743806,800,1,"SORBI_3005G114201","OQU83436",102635
"5",42856050,42856419,370,"*","scl23_peaks_in_btx623_peak_12646",16,1.73513,3.54556,1.60894,81,"Distal Intergenic",5,42743007,42743806,800,1,"SORBI_3005G114201","OQU83436",113043
"5",42870085,42870572,488,"*","scl23_peaks_in_btx623_peak_12647",13,1.63929,3.10031,1.37424,456,"Distal Intergenic",5,42743007,42743806,800,1,"SORBI_3005G114201","OQU83436",127078
"5",42873336,42873692,357,"*","scl23_peaks_in_btx623_peak_12648",14,1.68551,3.28892,1.46729,65,"Distal Intergenic",5,42743007,42743806,800,1,"SORBI_3005G114201","OQU83436",130329
"5",42895628,42896232,605,"*","scl23_peaks_in_btx623_peak_12649",20,1.80932,4.26593,2.03897,91,"Distal Intergenic",5,42743007,42743806,800,1,"SORBI_3005G114201","OQU83436",152621
"5",42951308,42951614,307,"*","scl23_peaks_in_btx623_peak_12650",27,1.98997,5.39195,2.70247,96,"Distal Intergenic",5,43070139,43071287,1149,2,"SORBI_3005G114300","KXG28363",119673
"5",42987773,42988073,301,"*","scl23_peaks_in_btx623_peak_12651",19,1.84585,4.19269,1.98523,269,"Distal Intergenic",5,43070139,43071287,1149,2,"SORBI_3005G114300","KXG28363",83214
"5",43010148,43010422,275,"*","scl23_peaks_in_btx623_peak_12652",18,1.77677,3.88888,1.81009,70,"Distal Intergenic",5,43070139,43071287,1149,2,"SORBI_3005G114300","KXG28363",60865
"5",43075538,43075849,312,"*","scl23_peaks_in_btx623_peak_12653",22,1.86504,4.58655,2.2303,84,"Exon (EES08460/SORBI_3005G114400, exon 4 of 9)",5,43073475,43083328,9854,1,"SORBI_3005G114400","OQU83437",2063
"5",43124832,43125135,304,"*","scl23_peaks_in_btx623_peak_12654",13,1.65563,3.08439,1.36293,76,"Distal Intergenic",5,43073475,43083328,9854,1,"SORBI_3005G114400","OQU83437",51357
"5",43143266,43143538,273,"*","scl23_peaks_in_btx623_peak_12655",18,1.77468,4.0039,1.89105,224,"Distal Intergenic",5,43073475,43083328,9854,1,"SORBI_3005G114400","OQU83437",69791
"5",43150539,43150815,277,"*","scl23_peaks_in_btx623_peak_12656",15,1.57943,3.4253,1.56317,67,"Distal Intergenic",5,43073475,43083328,9854,1,"SORBI_3005G114400","OQU83437",77064
"5",43165725,43165997,273,"*","scl23_peaks_in_btx623_peak_12657",15,1.66843,3.35686,1.5148,70,"Distal Intergenic",5,43073475,43083328,9854,1,"SORBI_3005G114400","OQU83437",92250
"5",43232717,43233280,564,"*","scl23_peaks_in_btx623_peak_12658",35,2.16867,6.64423,3.56918,76,"Distal Intergenic",5,43247200,43269754,22555,2,"SORBI_3005G114500","OQU83438",36474
"5",43240774,43241064,291,"*","scl23_peaks_in_btx623_peak_12659",15,1.70873,3.40886,1.55096,78,"Distal Intergenic",5,43247200,43269754,22555,2,"SORBI_3005G114500","OQU83438",28690
"5",43265987,43266429,443,"*","scl23_peaks_in_btx623_peak_12660",26,1.64372,5.25748,2.64248,363,"5' UTR",5,43247200,43269754,22555,2,"SORBI_3005G114500","OQU83438",3325
"5",43275808,43276158,351,"*","scl23_peaks_in_btx623_peak_12661",14,1.71036,3.24752,1.43859,107,"Distal Intergenic",5,43247200,43269754,22555,2,"SORBI_3005G114500","OQU83438",-6054
"5",43296573,43297067,495,"*","scl23_peaks_in_btx623_peak_12662a",17,1.75597,3.77629,1.75208,78,"Distal Intergenic",5,43247200,43269754,22555,2,"SORBI_3005G114500","OQU83438",-26819
"5",43296573,43297067,495,"*","scl23_peaks_in_btx623_peak_12662b",17,1.79807,3.80679,1.75208,290,"Distal Intergenic",5,43247200,43269754,22555,2,"SORBI_3005G114500","OQU83438",-26819
"5",43355626,43356234,609,"*","scl23_peaks_in_btx623_peak_12663a",22,1.87569,4.64789,2.27297,70,"Distal Intergenic",5,43247200,43269754,22555,2,"SORBI_3005G114500","OQU83438",-85872
"5",43355626,43356234,609,"*","scl23_peaks_in_btx623_peak_12663b",19,1.81715,4.1756,1.97272,388,"Distal Intergenic",5,43247200,43269754,22555,2,"SORBI_3005G114500","OQU83438",-85872
"5",43393350,43393640,291,"*","scl23_peaks_in_btx623_peak_12664",34,2.13533,6.5458,3.48905,111,"Distal Intergenic",5,43247200,43269754,22555,2,"SORBI_3005G114500","OQU83438",-123596
"5",43464436,43465400,965,"*","scl23_peaks_in_btx623_peak_12665a",15,1.69601,3.34311,1.50522,86,"Distal Intergenic",5,43247200,43269754,22555,2,"SORBI_3005G114500","OQU83438",-194682
"5",43464436,43465400,965,"*","scl23_peaks_in_btx623_peak_12665b",14,1.69222,3.32353,1.49313,385,"Distal Intergenic",5,43247200,43269754,22555,2,"SORBI_3005G114500","OQU83438",-194682
"5",43477111,43477368,258,"*","scl23_peaks_in_btx623_peak_12666",39,2.23663,7.16366,3.93554,92,"Distal Intergenic",5,43247200,43269754,22555,2,"SORBI_3005G114500","OQU83438",-207357
"5",43534540,43534954,415,"*","scl23_peaks_in_btx623_peak_12667",23,1.92007,4.74581,2.30425,94,"Distal Intergenic",5,43247200,43269754,22555,2,"SORBI_3005G114500","OQU83438",-264786
"5",43575142,43575384,243,"*","scl23_peaks_in_btx623_peak_12668",24,1.97349,5.04166,2.48056,137,"Distal Intergenic",5,43831327,43832969,1643,1,"SORBI_3005G114600","KXG28367",-255943
"5",43597567,43597908,342,"*","scl23_peaks_in_btx623_peak_12669",35,2.02299,6.57107,3.50988,203,"Distal Intergenic",5,43831327,43832969,1643,1,"SORBI_3005G114600","KXG28367",-233419
"5",43608922,43609490,569,"*","scl23_peaks_in_btx623_peak_12670",32,2.00849,6.20534,3.25226,81,"Distal Intergenic",5,43831327,43832969,1643,1,"SORBI_3005G114600","KXG28367",-221837
"5",43625741,43626002,262,"*","scl23_peaks_in_btx623_peak_12671",14,1.71036,3.24752,1.43859,66,"Distal Intergenic",5,43831327,43832969,1643,1,"SORBI_3005G114600","KXG28367",-205325
"5",43702688,43703023,336,"*","scl23_peaks_in_btx623_peak_12672",29,1.88485,5.67081,2.90827,110,"Distal Intergenic",5,43831327,43832969,1643,1,"SORBI_3005G114600","KXG28367",-128304
"5",43915988,43916264,277,"*","scl23_peaks_in_btx623_peak_12673",14,1.71036,3.24752,1.43859,76,"Distal Intergenic",5,43831443,43831934,492,1,"SORBI_3005G114600","KXG28365",84545
"5",44071973,44072258,286,"*","scl23_peaks_in_btx623_peak_12674",20,1.85313,4.37481,2.09722,181,"Distal Intergenic",5,44114479,44135153,20675,1,"SORBI_3005G114800","OQU83439",-42221
"5",44183427,44183687,261,"*","scl23_peaks_in_btx623_peak_12675",26,1.75497,5.2239,2.61783,67,"Distal Intergenic",5,44114479,44135153,20675,1,"SORBI_3005G114800","OQU83439",68948
"5",44288521,44288899,379,"*","scl23_peaks_in_btx623_peak_12676",17,1.78038,3.78061,1.75208,242,"Distal Intergenic",5,44347861,44349259,1399,2,"SORBI_3005G114900","KXG28370",60360
"5",44318371,44318675,305,"*","scl23_peaks_in_btx623_peak_12677",18,1.81336,3.95231,1.8541,291,"Distal Intergenic",5,44347861,44349259,1399,2,"SORBI_3005G114900","KXG28370",30584
"5",44322813,44323267,455,"*","scl23_peaks_in_btx623_peak_12678",13,1.60765,3.0267,1.32373,73,"Distal Intergenic",5,44347861,44349259,1399,2,"SORBI_3005G114900","KXG28370",25992
"5",44376360,44376669,310,"*","scl23_peaks_in_btx623_peak_12679",13,1.67546,3.13139,1.39624,64,"Distal Intergenic",5,44347861,44349259,1399,2,"SORBI_3005G114900","KXG28370",-27101
"5",44437706,44437954,249,"*","scl23_peaks_in_btx623_peak_12680",14,1.67615,3.24069,1.43859,66,"Distal Intergenic",5,44347861,44349259,1399,2,"SORBI_3005G114900","KXG28370",-88447
"5",44475365,44475752,388,"*","scl23_peaks_in_btx623_peak_12681",13,1.64362,3.07355,1.35611,64,"Distal Intergenic",5,44347861,44349259,1399,2,"SORBI_3005G114900","KXG28370",-126106
"5",44589104,44589490,387,"*","scl23_peaks_in_btx623_peak_12682",15,1.75422,3.52215,1.5906,82,"Distal Intergenic",5,44347861,44349259,1399,2,"SORBI_3005G114900","KXG28370",-239845
"5",44633647,44633998,352,"*","scl23_peaks_in_btx623_peak_12683",15,1.67741,3.35306,1.51146,63,"Distal Intergenic",5,44347861,44349259,1399,2,"SORBI_3005G114900","KXG28370",-284388
"5",44688769,44689162,394,"*","scl23_peaks_in_btx623_peak_12684",13,1.67313,3.06716,1.35273,76,"Distal Intergenic",5,44347861,44349259,1399,2,"SORBI_3005G114900","KXG28370",-339510
"5",44698127,44698511,385,"*","scl23_peaks_in_btx623_peak_12685",14,1.68742,3.2447,1.43859,79,"Distal Intergenic",5,44347861,44349259,1399,2,"SORBI_3005G114900","KXG28370",-348868
"5",44702339,44702806,468,"*","scl23_peaks_in_btx623_peak_12686",33,2.11432,6.31725,3.3397,127,"Distal Intergenic",5,44347861,44349259,1399,2,"SORBI_3005G114900","KXG28370",-353080
"5",44746687,44746937,251,"*","scl23_peaks_in_btx623_peak_12687",13,1.66406,3.02338,1.32226,68,"Distal Intergenic",5,45081003,45094666,13664,1,"SORBI_3005G115000","KXG28371",-334066
"5",44765675,44765916,242,"*","scl23_peaks_in_btx623_peak_12688",29,2.06121,5.71436,2.90827,171,"Distal Intergenic",5,45081003,45094666,13664,1,"SORBI_3005G115000","KXG28371",-315087
"5",44842260,44842524,265,"*","scl23_peaks_in_btx623_peak_12689",18,1.81336,3.95231,1.8541,243,"Distal Intergenic",5,45081003,45094666,13664,1,"SORBI_3005G115000","KXG28371",-238479
"5",44908710,44908975,266,"*","scl23_peaks_in_btx623_peak_12690",15,1.70826,3.3501,1.51048,75,"Distal Intergenic",5,45081003,45094666,13664,1,"SORBI_3005G115000","KXG28371",-172028
"5",44987065,44987308,244,"*","scl23_peaks_in_btx623_peak_12691",15,1.73281,3.41566,1.55573,176,"Distal Intergenic",5,45081003,45094666,13664,1,"SORBI_3005G115000","KXG28371",-93695
"5",45129692,45130127,436,"*","scl23_peaks_in_btx623_peak_12692",37,2.12048,6.85557,3.70944,237,"Distal Intergenic",5,45081003,45094666,13664,1,"SORBI_3005G115000","KXG28371",48689
"5",45131263,45131527,265,"*","scl23_peaks_in_btx623_peak_12693",17,1.75479,3.83096,1.76979,143,"Distal Intergenic",5,45081003,45094666,13664,1,"SORBI_3005G115000","KXG28371",50260
"5",45144844,45145319,476,"*","scl23_peaks_in_btx623_peak_12694",24,1.94575,4.96972,2.46864,307,"Distal Intergenic",5,45081003,45094666,13664,1,"SORBI_3005G115000","KXG28371",63841
"5",45151928,45152230,303,"*","scl23_peaks_in_btx623_peak_12695",13,1.62295,3.06232,1.34894,173,"Distal Intergenic",5,45081003,45094666,13664,1,"SORBI_3005G115000","KXG28371",70925
"5",45161247,45161792,546,"*","scl23_peaks_in_btx623_peak_12696",15,1.69638,3.45493,1.58193,103,"Distal Intergenic",5,45081003,45094666,13664,1,"SORBI_3005G115000","KXG28371",80244
"5",45247175,45247483,309,"*","scl23_peaks_in_btx623_peak_12697",13,1.65853,3.09897,1.37424,117,"Distal Intergenic",5,45081003,45094666,13664,1,"SORBI_3005G115000","KXG28371",166172
"5",45272693,45273127,435,"*","scl23_peaks_in_btx623_peak_12698",17,1.79807,3.80679,1.75208,28,"Distal Intergenic",5,45443373,45443528,156,2,"ENSRNA049485579","ENSRNA049485579-T1",170401
"5",45403518,45403807,290,"*","scl23_peaks_in_btx623_peak_12699",21,1.8449,4.47058,2.1452,144,"Distal Intergenic",5,45443373,45443528,156,2,"ENSRNA049485579","ENSRNA049485579-T1",39721
"5",45469309,45469582,274,"*","scl23_peaks_in_btx623_peak_12700",157,2.63391,19.6476,15.7085,117,"Distal Intergenic",5,45482225,45483962,1738,1,"ENSRNA049485571","ENSRNA049485571-T1",-12643
"5",45580838,45581223,386,"*","scl23_peaks_in_btx623_peak_12701",15,1.67741,3.35306,1.51146,376,"Promoter (<=1kb)",5,45580788,45581367,580,1,"ENSRNA049485575","ENSRNA049485575-T1",50
"5",45604022,45604478,457,"*","scl23_peaks_in_btx623_peak_12702",22,1.85335,4.59077,2.23286,88,"Distal Intergenic",5,45580788,45581367,580,1,"ENSRNA049485575","ENSRNA049485575-T1",23234
"5",45628756,45629177,422,"*","scl23_peaks_in_btx623_peak_12703",39,2.19065,7.20738,3.97226,270,"Distal Intergenic",5,45580788,45581367,580,1,"ENSRNA049485575","ENSRNA049485575-T1",47968
"5",45710554,45711034,481,"*","scl23_peaks_in_btx623_peak_12704",17,1.72946,3.80805,1.75294,76,"Distal Intergenic",5,45580788,45581367,580,1,"ENSRNA049485575","ENSRNA049485575-T1",129766
"5",45727654,45727960,307,"*","scl23_peaks_in_btx623_peak_12705",13,1.6378,3.04372,1.33544,80,"Distal Intergenic",5,45580788,45581367,580,1,"ENSRNA049485575","ENSRNA049485575-T1",146866
"5",45745532,45745972,441,"*","scl23_peaks_in_btx623_peak_12706",17,1.75521,3.83331,1.77052,66,"Distal Intergenic",5,45580788,45581367,580,1,"ENSRNA049485575","ENSRNA049485575-T1",164744
"5",45796156,45796596,441,"*","scl23_peaks_in_btx623_peak_12707",19,1.82594,4.08673,1.92164,301,"Distal Intergenic",5,45580788,45581367,580,1,"ENSRNA049485575","ENSRNA049485575-T1",215368
"5",45796901,45797249,349,"*","scl23_peaks_in_btx623_peak_12708",16,1.66338,3.53426,1.60005,327,"Distal Intergenic",5,45580788,45581367,580,1,"ENSRNA049485575","ENSRNA049485575-T1",216113
"5",45862892,45863184,293,"*","scl23_peaks_in_btx623_peak_12709",23,1.92678,4.86254,2.39017,185,"Distal Intergenic",5,45580788,45581367,580,1,"ENSRNA049485575","ENSRNA049485575-T1",282104
"5",45946166,45946575,410,"*","scl23_peaks_in_btx623_peak_12710",21,1.4604,4.50934,2.17279,150,"Distal Intergenic",5,45580788,45581367,580,1,"ENSRNA049485575","ENSRNA049485575-T1",365378
"5",45948611,45948864,254,"*","scl23_peaks_in_btx623_peak_12711",26,1.8412,5.21878,2.61422,113,"Distal Intergenic",5,45580788,45581367,580,1,"ENSRNA049485575","ENSRNA049485575-T1",367823
"5",45950320,45950844,525,"*","scl23_peaks_in_btx623_peak_12712",26,1.76381,5.29439,2.6688,72,"Distal Intergenic",5,45580788,45581367,580,1,"ENSRNA049485575","ENSRNA049485575-T1",369532
"5",45971933,45972604,672,"*","scl23_peaks_in_btx623_peak_12713",16,1.53483,3.54038,1.60532,70,"Distal Intergenic",5,45580788,45581367,580,1,"ENSRNA049485575","ENSRNA049485575-T1",391145
"5",45998533,45998786,254,"*","scl23_peaks_in_btx623_peak_12714",52,1.56373,8.77338,5.25825,114,"Distal Intergenic",5,45580788,45581367,580,1,"ENSRNA049485575","ENSRNA049485575-T1",417745
"5",46086690,46086986,297,"*","scl23_peaks_in_btx623_peak_12715",40,2.14897,7.2488,4.00672,152,"Distal Intergenic",5,45580788,45581367,580,1,"ENSRNA049485575","ENSRNA049485575-T1",505902
"5",46150770,46151078,309,"*","scl23_peaks_in_btx623_peak_12716a",14,1.41486,3.15307,1.41147,76,"Distal Intergenic",5,46704267,46707395,3129,1,"SORBI_3005G115200","KXG28373",-553189
"5",46150770,46151078,309,"*","scl23_peaks_in_btx623_peak_12716b",14,1.41486,3.15307,1.41147,111,"Distal Intergenic",5,46704267,46707395,3129,1,"SORBI_3005G115200","KXG28373",-553189
"5",46161716,46161956,241,"*","scl23_peaks_in_btx623_peak_12717",39,1.40324,7.11283,3.92015,95,"Distal Intergenic",5,46704267,46707395,3129,1,"SORBI_3005G115200","KXG28373",-542311
"5",46263047,46263642,596,"*","scl23_peaks_in_btx623_peak_12718",37,1.4868,6.87394,3.72483,233,"Distal Intergenic",5,46704267,46707395,3129,1,"SORBI_3005G115200","KXG28373",-440625
"5",46272385,46272760,376,"*","scl23_peaks_in_btx623_peak_12719",33,1.54625,6.26649,3.30162,71,"Distal Intergenic",5,46704267,46707395,3129,1,"SORBI_3005G115200","KXG28373",-431507
"5",46386733,46386985,253,"*","scl23_peaks_in_btx623_peak_12720",155,2.17965,19.4474,15.5113,126,"Distal Intergenic",5,46704267,46707395,3129,1,"SORBI_3005G115200","KXG28373",-317282
"5",46519065,46519334,270,"*","scl23_peaks_in_btx623_peak_12721",39,1.5221,7.09396,3.90464,116,"Distal Intergenic",5,46704267,46707395,3129,1,"SORBI_3005G115200","KXG28373",-184933
"5",46522451,46522714,264,"*","scl23_peaks_in_btx623_peak_12722",128,1.99257,16.7917,12.8982,152,"Distal Intergenic",5,46704267,46707395,3129,1,"SORBI_3005G115200","KXG28373",-181553
"5",46535456,46535701,246,"*","scl23_peaks_in_btx623_peak_12723",20,1.58527,4.22697,2.01049,180,"Distal Intergenic",5,46704267,46707395,3129,1,"SORBI_3005G115200","KXG28373",-168566
"5",46552829,46553181,353,"*","scl23_peaks_in_btx623_peak_12724",32,1.92747,6.21304,3.2583,174,"Distal Intergenic",5,46704267,46707395,3129,1,"SORBI_3005G115200","KXG28373",-151086
"5",46603988,46604299,312,"*","scl23_peaks_in_btx623_peak_12725",13,1.50222,3.01824,1.31852,97,"Distal Intergenic",5,46704267,46707395,3129,1,"SORBI_3005G115200","KXG28373",-99968
"5",46698601,46698932,332,"*","scl23_peaks_in_btx623_peak_12726",13,1.52081,3.10915,1.38108,65,"Distal Intergenic",5,46704267,46707395,3129,1,"SORBI_3005G115200","KXG28373",-5335
"5",46711202,46711557,356,"*","scl23_peaks_in_btx623_peak_12727",14,1.42707,3.18481,1.43206,63,"Distal Intergenic",5,46704267,46707395,3129,1,"SORBI_3005G115200","KXG28373",6935
"5",46739258,46739624,367,"*","scl23_peaks_in_btx623_peak_12728",13,1.6378,3.04372,1.33544,75,"Distal Intergenic",5,46704267,46707395,3129,1,"SORBI_3005G115200","KXG28373",34991
"5",46802006,46802301,296,"*","scl23_peaks_in_btx623_peak_12729",18,1.42117,3.98019,1.87624,266,"Distal Intergenic",5,46704267,46707395,3129,1,"SORBI_3005G115200","KXG28373",97739
"5",46827090,46827338,249,"*","scl23_peaks_in_btx623_peak_12730",27,1.58672,5.41402,2.71904,114,"Distal Intergenic",5,46704267,46707395,3129,1,"SORBI_3005G115200","KXG28373",122823
"5",46829129,46829544,416,"*","scl23_peaks_in_btx623_peak_12731",15,1.71664,3.39258,1.53999,64,"Distal Intergenic",5,46704267,46707395,3129,1,"SORBI_3005G115200","KXG28373",124862
"5",46857267,46857513,247,"*","scl23_peaks_in_btx623_peak_12732",40,1.6673,7.24014,4.00041,196,"Distal Intergenic",5,46704267,46707395,3129,1,"SORBI_3005G115200","KXG28373",153000
"5",46877311,46877551,241,"*","scl23_peaks_in_btx623_peak_12733",26,1.86388,5.23188,2.62322,178,"Distal Intergenic",5,46704267,46707395,3129,1,"SORBI_3005G115200","KXG28373",173044
"5",46982182,46982665,484,"*","scl23_peaks_in_btx623_peak_12734",13,1.42434,3.13444,1.39878,276,"Distal Intergenic",5,46704267,46707395,3129,1,"SORBI_3005G115200","KXG28373",277915
"5",47073229,47073669,441,"*","scl23_peaks_in_btx623_peak_12735",20,1.77518,4.38481,2.09722,69,"Distal Intergenic",5,46704267,46707395,3129,1,"SORBI_3005G115200","KXG28373",368962
"5",47097112,47097401,290,"*","scl23_peaks_in_btx623_peak_12736",13,1.48549,3.03507,1.32991,0,"Distal Intergenic",5,46704267,46707395,3129,1,"SORBI_3005G115200","KXG28373",392845
"5",47154339,47154630,292,"*","scl23_peaks_in_btx623_peak_12737",13,1.43033,3.10643,1.37882,67,"Distal Intergenic",5,46704267,46707395,3129,1,"SORBI_3005G115200","KXG28373",450072
"5",47166529,47167046,518,"*","scl23_peaks_in_btx623_peak_12738",29,1.87176,5.72275,2.91538,79,"Distal Intergenic",5,46704267,46707395,3129,1,"SORBI_3005G115200","KXG28373",462262
"5",47184906,47185311,406,"*","scl23_peaks_in_btx623_peak_12739",15,1.5764,3.40507,1.54857,62,"Distal Intergenic",5,46704267,46707395,3129,1,"SORBI_3005G115200","KXG28373",480639
"5",47189428,47189782,355,"*","scl23_peaks_in_btx623_peak_12740",15,1.5471,3.51947,1.5906,68,"Distal Intergenic",5,46704267,46707395,3129,1,"SORBI_3005G115200","KXG28373",485161
"5",47190955,47191296,342,"*","scl23_peaks_in_btx623_peak_12741",33,1.78698,6.36568,3.3786,183,"Distal Intergenic",5,46704267,46707395,3129,1,"SORBI_3005G115200","KXG28373",486688
"5",47200676,47201033,358,"*","scl23_peaks_in_btx623_peak_12742",25,1.54927,5.10441,2.52794,144,"Distal Intergenic",5,46704267,46707395,3129,1,"SORBI_3005G115200","KXG28373",496409
"5",47202200,47202562,363,"*","scl23_peaks_in_btx623_peak_12743",21,1.44272,4.48396,2.15613,156,"Distal Intergenic",5,46704267,46707395,3129,1,"SORBI_3005G115200","KXG28373",497933
"5",47240415,47240911,497,"*","scl23_peaks_in_btx623_peak_12744a",15,1.49933,3.33674,1.50195,68,"Distal Intergenic",5,46704267,46707395,3129,1,"SORBI_3005G115200","KXG28373",536148
"5",47240415,47240911,497,"*","scl23_peaks_in_btx623_peak_12744b",33,2.04508,6.35909,3.37313,461,"Distal Intergenic",5,46704267,46707395,3129,1,"SORBI_3005G115200","KXG28373",536148
"5",47296606,47297025,420,"*","scl23_peaks_in_btx623_peak_12745",79,2.30714,11.6606,7.91807,100,"Distal Intergenic",5,46704267,46707395,3129,1,"SORBI_3005G115200","KXG28373",592339
"5",47297600,47297895,296,"*","scl23_peaks_in_btx623_peak_12746",20,1.62756,4.21758,2.00453,206,"Distal Intergenic",5,46704267,46707395,3129,1,"SORBI_3005G115200","KXG28373",593333
"5",47412428,47412919,492,"*","scl23_peaks_in_btx623_peak_12747a",28,1.71043,5.64175,2.89209,68,"Distal Intergenic",5,46704267,46707395,3129,1,"SORBI_3005G115200","KXG28373",708161
"5",47412428,47412919,492,"*","scl23_peaks_in_btx623_peak_12747b",46,1.93604,8.10411,4.69441,360,"Distal Intergenic",5,46704267,46707395,3129,1,"SORBI_3005G115200","KXG28373",708161
"5",47413887,47414318,432,"*","scl23_peaks_in_btx623_peak_12748",23,1.62016,4.75422,2.31077,83,"Distal Intergenic",5,46704267,46707395,3129,1,"SORBI_3005G115200","KXG28373",709620
"5",47497648,47498180,533,"*","scl23_peaks_in_btx623_peak_12749",77,1.81152,11.4863,7.75148,125,"Distal Intergenic",5,46704267,46707395,3129,1,"SORBI_3005G115200","KXG28373",793381
"5",47742237,47742710,474,"*","scl23_peaks_in_btx623_peak_12750",14,1.59589,3.14027,1.40218,69,"Distal Intergenic",5,46704267,46707395,3129,1,"SORBI_3005G115200","KXG28373",1037970
"5",47872686,47873159,474,"*","scl23_peaks_in_btx623_peak_12751a",25,1.94836,5.14814,2.56021,112,"Distal Intergenic",5,46704267,46707395,3129,1,"SORBI_3005G115200","KXG28373",1168419
"5",47872686,47873159,474,"*","scl23_peaks_in_btx623_peak_12751b",17,1.79807,3.80679,1.75208,415,"Distal Intergenic",5,46704267,46707395,3129,1,"SORBI_3005G115200","KXG28373",1168419
"5",47972571,47972904,334,"*","scl23_peaks_in_btx623_peak_12752",57,1.81172,9.28228,5.71007,155,"Distal Intergenic",5,46704267,46707395,3129,1,"SORBI_3005G115200","KXG28373",1268304
"5",48118238,48118481,244,"*","scl23_peaks_in_btx623_peak_12753",19,1.84193,4.10125,1.92164,103,"Distal Intergenic",5,46704267,46707395,3129,1,"SORBI_3005G115200","KXG28373",1413971
"5",48170569,48171239,671,"*","scl23_peaks_in_btx623_peak_12754",14,1.71036,3.24752,1.43859,511,"Distal Intergenic",5,46704267,46707395,3129,1,"SORBI_3005G115200","KXG28373",1466302
"5",48176035,48176274,240,"*","scl23_peaks_in_btx623_peak_12755",75,2.6272,11.3212,7.59704,119,"Distal Intergenic",5,46704267,46707395,3129,1,"SORBI_3005G115200","KXG28373",1471768
"5",50404511,50404753,243,"*","scl23_peaks_in_btx623_peak_12756",26,1.99946,5.27274,2.65302,122,"Distal Intergenic",5,50559426,50562575,3150,2,"SORBI_3005G115300","KXG28374",157822
"5",50442487,50442747,261,"*","scl23_peaks_in_btx623_peak_12757",24,1.97349,5.04166,2.48056,188,"Distal Intergenic",5,50559426,50562575,3150,2,"SORBI_3005G115300","KXG28374",119828
"5",50464104,50464355,252,"*","scl23_peaks_in_btx623_peak_12758",15,1.69638,3.45493,1.58193,113,"Distal Intergenic",5,50559426,50562575,3150,2,"SORBI_3005G115300","KXG28374",98220
"5",50477768,50478045,278,"*","scl23_peaks_in_btx623_peak_12759",31,2.05483,6.05107,3.14065,164,"Distal Intergenic",5,50559426,50562575,3150,2,"SORBI_3005G115300","KXG28374",84530
"5",50491532,50491776,245,"*","scl23_peaks_in_btx623_peak_12760",27,1.92701,5.49878,2.78436,108,"Distal Intergenic",5,50559426,50562575,3150,2,"SORBI_3005G115300","KXG28374",70799
"5",50596472,50596724,253,"*","scl23_peaks_in_btx623_peak_12761",13,1.6378,3.04372,1.33544,77,"Promoter (<=1kb)",5,50594340,50596486,2147,2,"SORBI_3005G115350","OQU83440",0
"5",50620057,50620399,343,"*","scl23_peaks_in_btx623_peak_12762",15,1.72911,3.39727,1.5441,69,"3' UTR",5,50615554,50627848,12295,1,"SORBI_3005G115600","EES08484",4503
"5",50623251,50623535,285,"*","scl23_peaks_in_btx623_peak_12763",15,1.73547,3.42884,1.56557,141,"3' UTR",5,50615554,50627848,12295,1,"SORBI_3005G115600","EES08484",7697
"5",50632200,50632497,298,"*","scl23_peaks_in_btx623_peak_12764",15,1.69475,3.44616,1.57767,72,"Distal Intergenic",5,50647223,50650920,3698,1,"SORBI_3005G115800","EES08485",-14726
"5",50657785,50658070,286,"*","scl23_peaks_in_btx623_peak_12765",17,1.79807,3.80679,1.75208,118,"Distal Intergenic",5,50647223,50650920,3698,1,"SORBI_3005G115800","EES08485",10562
"5",50716834,50717174,341,"*","scl23_peaks_in_btx623_peak_12766",15,1.6921,3.37746,1.52995,64,"Distal Intergenic",5,50689650,50690260,611,1,"SORBI_3005G116000","KXG28380",27184
"5",50723997,50724287,291,"*","scl23_peaks_in_btx623_peak_12767",13,1.58671,3.13026,1.39529,80,"Distal Intergenic",5,50689650,50690260,611,1,"SORBI_3005G116000","KXG28380",34347
"5",50774244,50774504,261,"*","scl23_peaks_in_btx623_peak_12768",15,1.678,3.40913,1.55096,188,"Distal Intergenic",5,50848800,50851467,2668,1,"SORBI_3005G116100","EES08488",-74296
"5",50827428,50827827,400,"*","scl23_peaks_in_btx623_peak_12769",16,1.73639,3.61133,1.65517,149,"Distal Intergenic",5,50848800,50851467,2668,1,"SORBI_3005G116100","EES08488",-20973
"5",50856208,50856496,289,"*","scl23_peaks_in_btx623_peak_12770",33,2.09275,6.3817,3.39064,136,"Promoter (<=1kb)",5,50852744,50856786,4043,2,"SORBI_3005G116200","KXG28381",290
"5",50859958,50860253,296,"*","scl23_peaks_in_btx623_peak_12771",37,2.1772,6.9083,3.75214,254,"Distal Intergenic",5,50851833,50857912,6080,2,"SORBI_3005G116200","EES09731",-2046
"5",51066343,51066606,264,"*","scl23_peaks_in_btx623_peak_12772",14,1.70263,3.26583,1.45155,77,"Distal Intergenic",5,51186113,51199239,13127,2,"SORBI_3005G116500","EES09734",132633
"5",51177720,51178008,289,"*","scl23_peaks_in_btx623_peak_12773",15,1.75422,3.52215,1.5906,68,"Distal Intergenic",5,51186113,51199239,13127,2,"SORBI_3005G116500","EES09734",21231
"5",51237848,51238326,479,"*","scl23_peaks_in_btx623_peak_12774",16,1.69688,3.62219,1.66089,88,"Distal Intergenic",5,51186113,51199239,13127,2,"SORBI_3005G116500","EES09734",-38609
"5",51264816,51265231,416,"*","scl23_peaks_in_btx623_peak_12775",16,1.72369,3.54414,1.60774,75,"Distal Intergenic",5,51292388,51293651,1264,2,"SORBI_3005G116601","OQU83442",28420
"5",51370248,51370573,326,"*","scl23_peaks_in_btx623_peak_12776",33,2.13009,6.31087,3.33571,124,"Distal Intergenic",5,51360835,51361819,985,1,"SORBI_3005G116800","KXG28384",9413
"5",51380210,51380629,420,"*","scl23_peaks_in_btx623_peak_12777",14,1.68142,3.16085,1.41636,80,"Distal Intergenic",5,51384180,51384965,786,1,"SORBI_3005G116900","OQU83444",-3551
"5",51382104,51382356,253,"*","scl23_peaks_in_btx623_peak_12778",24,1.93134,4.88834,2.41003,164,"Promoter (1-2kb)",5,51384180,51384965,786,1,"SORBI_3005G116900","OQU83444",-1824
"5",51438765,51439200,436,"*","scl23_peaks_in_btx623_peak_12779",39,2.19214,7.10903,3.91675,175,"Distal Intergenic",5,51384180,51384965,786,1,"SORBI_3005G116900","OQU83444",54585
"5",51449239,51449567,329,"*","scl23_peaks_in_btx623_peak_12780",18,1.79807,4.00432,1.89105,78,"Distal Intergenic",5,51384180,51384965,786,1,"SORBI_3005G116900","OQU83444",65059
"5",51454250,51454595,346,"*","scl23_peaks_in_btx623_peak_12781",16,1.75988,3.6122,1.65517,79,"Distal Intergenic",5,51384180,51384965,786,1,"SORBI_3005G116900","OQU83444",70070
"5",51631500,51631770,271,"*","scl23_peaks_in_btx623_peak_12782a",14,1.65984,3.30997,1.48244,114,"Distal Intergenic",5,51623378,51627338,3961,1,"SORBI_3005G117300","KXG28390",8122
"5",51631500,51631770,271,"*","scl23_peaks_in_btx623_peak_12782b",20,1.72975,4.21624,2.00359,147,"Distal Intergenic",5,51623378,51627338,3961,1,"SORBI_3005G117300","KXG28390",8122
"5",51649548,51649806,259,"*","scl23_peaks_in_btx623_peak_12783",29,2.06121,5.71436,2.90827,78,"Distal Intergenic",5,51657060,51660442,3383,1,"SORBI_3005G117400","EES08501",-7254
"5",51693667,51694053,387,"*","scl23_peaks_in_btx623_peak_12784",19,1.79588,4.05789,1.92164,83,"Promoter (1-2kb)",5,51689463,51692323,2861,2,"SORBI_3005G117500","KXG28394",-1344
"5",51696286,51696539,254,"*","scl23_peaks_in_btx623_peak_12785",20,1.88578,4.40533,2.09722,86,"Distal Intergenic",5,51689463,51692323,2861,2,"SORBI_3005G117500","KXG28394",-3963
"5",51715189,51715441,253,"*","scl23_peaks_in_btx623_peak_12786",71,2.04093,10.8677,7.16993,108,"Distal Intergenic",5,51689463,51692323,2861,2,"SORBI_3005G117500","KXG28394",-22866
"5",51745460,51745890,431,"*","scl23_peaks_in_btx623_peak_12787",14,1.71036,3.24752,1.43859,70,"Distal Intergenic",5,51748422,51749859,1438,1,"SORBI_3005G117600","OQU83448",-2532
"5",51776220,51776468,249,"*","scl23_peaks_in_btx623_peak_12788",15,1.73799,3.50092,1.5906,79,"Distal Intergenic",5,51782109,51782906,798,2,"SORBI_3005G117901","EES09905",6438
"5",51782617,51782932,316,"*","scl23_peaks_in_btx623_peak_12789",14,1.71036,3.24752,1.43859,91,"Promoter (<=1kb)",5,51782109,51782906,798,2,"SORBI_3005G117901","EES09905",0
"5",51824378,51825001,624,"*","scl23_peaks_in_btx623_peak_12790a",19,1.84585,4.19269,1.98523,133,"Distal Intergenic",5,51808626,51820846,12221,2,"SORBI_3005G118400","KXG28403",-3532
"5",51824378,51825001,624,"*","scl23_peaks_in_btx623_peak_12790b",42,2.28048,7.54673,4.23308,495,"Distal Intergenic",5,51808626,51820846,12221,2,"SORBI_3005G118400","KXG28403",-3532
"5",51844228,51844762,535,"*","scl23_peaks_in_btx623_peak_12791a",20,1.85146,4.22254,2.0075,87,"Distal Intergenic",5,51832781,51839953,7173,2,"SORBI_3005G118600","KXG28405",-4275
"5",51844228,51844762,535,"*","scl23_peaks_in_btx623_peak_12791b",15,1.75422,3.52215,1.5906,393,"Distal Intergenic",5,51832781,51839953,7173,2,"SORBI_3005G118600","KXG28405",-4275
"5",51883913,51884518,606,"*","scl23_peaks_in_btx623_peak_12792",14,1.66438,3.23169,1.43859,4,"Promoter (<=1kb)",5,51882998,51884066,1069,1,"SORBI_3005G118700","EES08507",915
"5",51921411,51921755,345,"*","scl23_peaks_in_btx623_peak_12793",17,1.78267,3.72828,1.73501,136,"Promoter (<=1kb)",5,51916232,51921847,5616,2,"SORBI_3005G119001","OQU83456",92
"5",51922728,51923087,360,"*","scl23_peaks_in_btx623_peak_12794",15,1.73334,3.41829,1.55781,233,"Promoter (<=1kb)",5,51919105,51922129,3025,2,"SORBI_3005G119001","OQU83457",-599
"5",51953383,51953668,286,"*","scl23_peaks_in_btx623_peak_12795",13,1.65907,2.99928,1.30451,80,"Distal Intergenic",5,51919105,51922129,3025,2,"SORBI_3005G119001","OQU83457",-31254
"5",51954408,51954693,286,"*","scl23_peaks_in_btx623_peak_12796a",22,1.91273,4.62703,2.25702,105,"Distal Intergenic",5,51919105,51922129,3025,2,"SORBI_3005G119001","OQU83457",-32279
"5",51954408,51954693,286,"*","scl23_peaks_in_btx623_peak_12796b",14,1.67548,3.18439,1.43169,195,"Distal Intergenic",5,51919105,51922129,3025,2,"SORBI_3005G119001","OQU83457",-32279
"5",52025471,52025735,265,"*","scl23_peaks_in_btx623_peak_12797",44,2.20004,7.81083,4.45924,106,"Exon (KXG28412/SORBI_3005G119400, exon 4 of 4)",5,52025115,52029672,4558,2,"SORBI_3005G119400","KXG28412",3937
"5",52126071,52126415,345,"*","scl23_peaks_in_btx623_peak_12798",14,1.6956,3.23101,1.43859,75,"Distal Intergenic",5,52139720,52141407,1688,1,"SORBI_3005G119700","KXG28416",-13305
"5",52136805,52137149,345,"*","scl23_peaks_in_btx623_peak_12799",17,1.75479,3.83096,1.76979,160,"Distal Intergenic",5,52139720,52141407,1688,1,"SORBI_3005G119700","KXG28416",-2571
"5",52156068,52156320,253,"*","scl23_peaks_in_btx623_peak_12800",18,1.73299,3.88677,1.80961,115,"Distal Intergenic",5,52149550,52151626,2077,2,"SORBI_3005G119800","OQU83459",-4442
"5",52208140,52208380,241,"*","scl23_peaks_in_btx623_peak_12801",17,1.78232,3.7265,1.73348,220,"Distal Intergenic",5,52212969,52214548,1580,1,"SORBI_3005G119950","OQU83460",-4589
"5",52263730,52264063,334,"*","scl23_peaks_in_btx623_peak_12802",14,1.61336,3.19578,1.43859,148,"Distal Intergenic",5,52228586,52229500,915,2,"SORBI_3005G120201","EES09922",-34230
"5",52278637,52278904,268,"*","scl23_peaks_in_btx623_peak_12803",21,1.84331,4.53187,2.18951,85,"Distal Intergenic",5,52228586,52229500,915,2,"SORBI_3005G120201","EES09922",-49137
"5",52288229,52288566,338,"*","scl23_peaks_in_btx623_peak_12804",13,1.58216,3.01805,1.31844,65,"Distal Intergenic",5,52228586,52229500,915,2,"SORBI_3005G120201","EES09922",-58729
"5",52390130,52390456,327,"*","scl23_peaks_in_btx623_peak_12805",32,1.8581,6.19178,3.24137,107,"Distal Intergenic",5,52409640,52411563,1924,1,"SORBI_3005G120301","OQU83462",-19184
"5",52426534,52426880,347,"*","scl23_peaks_in_btx623_peak_12806",22,1.90149,4.71967,2.28535,171,"Distal Intergenic",5,52409640,52411563,1924,1,"SORBI_3005G120301","OQU83462",16894
"5",52442845,52443247,403,"*","scl23_peaks_in_btx623_peak_12807",52,2.27105,8.76711,5.25257,268,"Distal Intergenic",5,52409640,52411563,1924,1,"SORBI_3005G120301","OQU83462",33205
"5",52472381,52472751,371,"*","scl23_peaks_in_btx623_peak_12808",13,1.60963,3.08315,1.36293,131,"Distal Intergenic",5,52528699,52531896,3198,2,"SORBI_3005G120400","OQU83463",59145
"5",52476625,52477133,509,"*","scl23_peaks_in_btx623_peak_12809",14,1.65675,3.14092,1.40218,65,"Distal Intergenic",5,52528699,52531896,3198,2,"SORBI_3005G120400","OQU83463",54763
"5",52479338,52479628,291,"*","scl23_peaks_in_btx623_peak_12810",30,1.99181,5.92085,3.06779,188,"Distal Intergenic",5,52528699,52531896,3198,2,"SORBI_3005G120400","OQU83463",52268
"5",52542330,52542643,314,"*","scl23_peaks_in_btx623_peak_12811",17,1.78669,3.81343,1.75682,88,"Distal Intergenic",5,52528699,52531896,3198,2,"SORBI_3005G120400","OQU83463",-10434
"5",52558316,52558666,351,"*","scl23_peaks_in_btx623_peak_12812",13,1.66954,3.10215,1.37577,183,"Distal Intergenic",5,52575311,52575520,210,2,"SORBI_3005G120433","OQU83464",16854
"5",52568912,52569169,258,"*","scl23_peaks_in_btx623_peak_12813",24,1.97349,5.04166,2.48056,173,"Distal Intergenic",5,52575311,52575520,210,2,"SORBI_3005G120433","OQU83464",6351
"5",52572248,52572681,434,"*","scl23_peaks_in_btx623_peak_12814a",36,2.19277,6.78874,3.65416,120,"Distal Intergenic",5,52575311,52575520,210,2,"SORBI_3005G120433","OQU83464",2839
"5",52572248,52572681,434,"*","scl23_peaks_in_btx623_peak_12814b",17,1.79807,3.80679,1.75208,415,"Distal Intergenic",5,52575311,52575520,210,2,"SORBI_3005G120433","OQU83464",2839
"5",52580629,52580923,295,"*","scl23_peaks_in_btx623_peak_12815",41,2.23451,7.3759,4.11363,119,"Distal Intergenic",5,52575311,52575520,210,2,"SORBI_3005G120433","OQU83464",-5109
"5",52649408,52649658,251,"*","scl23_peaks_in_btx623_peak_12816",13,1.67477,3.128,1.39349,112,"Distal Intergenic",5,52599529,52608690,9162,2,"SORBI_3005G120600","KXG28424",-40718
"5",52671034,52671392,359,"*","scl23_peaks_in_btx623_peak_12817",17,1.79807,3.80679,1.75208,323,"Distal Intergenic",5,52599529,52608690,9162,2,"SORBI_3005G120600","KXG28424",-62344
"5",52675701,52676024,324,"*","scl23_peaks_in_btx623_peak_12818",15,1.75422,3.52215,1.5906,64,"Distal Intergenic",5,52599529,52608690,9162,2,"SORBI_3005G120600","KXG28424",-67011
"5",52706810,52707219,410,"*","scl23_peaks_in_btx623_peak_12819",26,1.94986,5.23887,2.62764,301,"Distal Intergenic",5,52599529,52608690,9162,2,"SORBI_3005G120600","KXG28424",-98120
"5",52710957,52711197,241,"*","scl23_peaks_in_btx623_peak_12820",18,1.78768,4.01258,1.89773,64,"Distal Intergenic",5,52599529,52608690,9162,2,"SORBI_3005G120600","KXG28424",-102267
"5",52768915,52769462,548,"*","scl23_peaks_in_btx623_peak_12821",52,2.31325,8.71408,5.21749,113,"Distal Intergenic",5,52910294,52918144,7851,1,"SORBI_3005G120700","EES08513",-140832
"5",52818002,52818309,308,"*","scl23_peaks_in_btx623_peak_12822",13,1.58216,3.01805,1.31844,116,"Distal Intergenic",5,52910294,52918144,7851,1,"SORBI_3005G120700","EES08513",-91985
"5",52868669,52869000,332,"*","scl23_peaks_in_btx623_peak_12823",49,2.35883,8.40344,4.94189,186,"Distal Intergenic",5,52910294,52918144,7851,1,"SORBI_3005G120700","EES08513",-41294
"5",52927007,52927267,261,"*","scl23_peaks_in_btx623_peak_12824",19,1.84193,4.10125,1.92164,116,"Distal Intergenic",5,52910294,52918144,7851,1,"SORBI_3005G120700","EES08513",16713
"5",52932023,52932323,301,"*","scl23_peaks_in_btx623_peak_12825",22,1.92964,4.71886,2.28466,246,"Distal Intergenic",5,52910294,52918144,7851,1,"SORBI_3005G120700","EES08513",21729
"5",52983493,52983894,402,"*","scl23_peaks_in_btx623_peak_12826",15,1.71606,3.50384,1.5906,100,"Promoter (<=1kb)",5,52984764,52986442,1679,1,"SORBI_3005G120800","EES08514",-870
"5",53012776,53013251,476,"*","scl23_peaks_in_btx623_peak_12827",14,1.64469,3.17806,1.42801,194,"Distal Intergenic",5,52984764,52986442,1679,1,"SORBI_3005G120800","EES08514",28012
"5",53029741,53029992,252,"*","scl23_peaks_in_btx623_peak_12828",19,1.84193,4.10125,1.92164,36,"Distal Intergenic",5,52984764,52986442,1679,1,"SORBI_3005G120800","EES08514",44977
"5",53068778,53069075,298,"*","scl23_peaks_in_btx623_peak_12829",20,1.88578,4.40533,2.09722,245,"Distal Intergenic",5,52984764,52986442,1679,1,"SORBI_3005G120800","EES08514",84014
"5",53109781,53110065,285,"*","scl23_peaks_in_btx623_peak_12830",13,1.60765,3.0267,1.32373,101,"Distal Intergenic",5,52984764,52986442,1679,1,"SORBI_3005G120800","EES08514",125017
"5",53144524,53145153,630,"*","scl23_peaks_in_btx623_peak_12831",14,1.68351,3.22494,1.43859,217,"Distal Intergenic",5,52984764,52986442,1679,1,"SORBI_3005G120800","EES08514",159760
"5",53283388,53283724,337,"*","scl23_peaks_in_btx623_peak_12832",16,1.73639,3.61133,1.65517,64,"Distal Intergenic",5,53301722,53304982,3261,2,"SORBI_3005G120900","OQU83467",21258
"5",53285932,53286557,626,"*","scl23_peaks_in_btx623_peak_12833",30,2.05159,5.84531,3.00812,267,"Distal Intergenic",5,53301722,53304982,3261,2,"SORBI_3005G120900","OQU83467",18425
"5",53289585,53289853,269,"*","scl23_peaks_in_btx623_peak_12834",21,1.86396,4.43483,2.11932,227,"Distal Intergenic",5,53301722,53304982,3261,2,"SORBI_3005G120900","OQU83467",15129
"5",53293449,53293940,492,"*","scl23_peaks_in_btx623_peak_12835",16,1.75147,3.63033,1.66762,75,"Distal Intergenic",5,53301722,53304982,3261,2,"SORBI_3005G120900","OQU83467",11042
"5",53334912,53335427,516,"*","scl23_peaks_in_btx623_peak_12836",23,1.93757,4.84276,2.37585,181,"Distal Intergenic",5,53356590,53359846,3257,1,"SORBI_3005G121100","OQU83468",-21163
"5",53345565,53345959,395,"*","scl23_peaks_in_btx623_peak_12837",22,1.92964,4.71886,2.28466,319,"Distal Intergenic",5,53356590,53359846,3257,1,"SORBI_3005G121100","OQU83468",-10631
"5",53388563,53389151,589,"*","scl23_peaks_in_btx623_peak_12838",29,2.06121,5.71436,2.90827,106,"Distal Intergenic",5,53369937,53371247,1311,1,"SORBI_3005G121300","KXG28427",18626
"5",53395982,53396290,309,"*","scl23_peaks_in_btx623_peak_12839",19,1.83474,4.13353,1.9429,68,"Distal Intergenic",5,53369937,53371247,1311,1,"SORBI_3005G121300","KXG28427",26045
"5",53443654,53443924,271,"*","scl23_peaks_in_btx623_peak_12840",13,1.62468,3.11881,1.38828,72,"Distal Intergenic",5,53369937,53371247,1311,1,"SORBI_3005G121300","KXG28427",73717
"5",53488950,53489203,254,"*","scl23_peaks_in_btx623_peak_12841",36,2.19277,6.78874,3.65416,119,"Distal Intergenic",5,53534101,53541616,7516,1,"SORBI_3005G121500","EES08518",-44898
"5",53520549,53520831,283,"*","scl23_peaks_in_btx623_peak_12842",21,1.88307,4.46586,2.1423,77,"Distal Intergenic",5,53534101,53541616,7516,1,"SORBI_3005G121500","EES08518",-13270
"5",53532700,53532957,258,"*","scl23_peaks_in_btx623_peak_12843",19,1.76909,4.15975,1.96355,124,"Promoter (1-2kb)",5,53534101,53541616,7516,1,"SORBI_3005G121500","EES08518",-1144
"5",53569188,53569501,314,"*","scl23_peaks_in_btx623_peak_12844",33,2.14892,6.42212,3.39064,172,"Promoter (1-2kb)",5,53569754,53571092,1339,2,"SORBI_3005G121700","EES09765",1591
"5",53570691,53571047,357,"*","scl23_peaks_in_btx623_peak_12845",22,1.92964,4.71886,2.28466,240,"Promoter (<=1kb)",5,53569754,53571092,1339,2,"SORBI_3005G121700","EES09765",45
"5",53616850,53617136,287,"*","scl23_peaks_in_btx623_peak_12846",25,1.91544,5.18943,2.59091,214,"Distal Intergenic",5,53644759,53645512,754,2,"SORBI_3005G122000","KXG28431",28376
"5",53647124,53647407,284,"*","scl23_peaks_in_btx623_peak_12847",19,1.84193,4.10125,1.92164,233,"Promoter (1-2kb)",5,53644759,53645512,754,2,"SORBI_3005G122000","KXG28431",-1612
"5",53678657,53678942,286,"*","scl23_peaks_in_btx623_peak_12848",16,1.64915,3.54996,1.61269,74,"Distal Intergenic",5,53673960,53674753,794,1,"SORBI_3005G122100","EES08520",4697
"5",53718461,53718767,307,"*","scl23_peaks_in_btx623_peak_12849",13,1.67052,3.10701,1.37922,172,"Distal Intergenic",5,53727023,53727995,973,1,"SORBI_3005G122300","EES08521",-8256
"5",53721332,53721822,491,"*","scl23_peaks_in_btx623_peak_12850",14,1.65984,3.30997,1.48244,213,"Distal Intergenic",5,53727023,53727995,973,1,"SORBI_3005G122300","EES08521",-5201
"5",53865629,53865980,352,"*","scl23_peaks_in_btx623_peak_12851",17,1.72053,3.75701,1.75208,118,"Promoter (<=1kb)",5,53865331,53888917,23587,1,"SORBI_3005G123200","OQU83476",298
"5",53872640,53872909,270,"*","scl23_peaks_in_btx623_peak_12852",15,1.72596,3.38158,1.53344,227,"Intron (OQU83476/SORBI_3005G123200, intron 2 of 8)",5,53865331,53888917,23587,1,"SORBI_3005G123200","OQU83476",7309
"5",53891352,53891686,335,"*","scl23_peaks_in_btx623_peak_12853",15,1.71863,3.3452,1.50656,75,"Promoter (1-2kb)",5,53888883,53893454,4572,2,"SORBI_3005G123300","OQU83474",1768
"5",53894371,53895044,674,"*","scl23_peaks_in_btx623_peak_12854a",62,2.50101,9.86864,6.24375,137,"Promoter (<=1kb)",5,53889003,53893454,4452,2,"SORBI_3005G123300","OQU83475",-917
"5",53894371,53895044,674,"*","scl23_peaks_in_btx623_peak_12854b",28,2.02974,5.6247,2.87796,528,"Promoter (<=1kb)",5,53889003,53893454,4452,2,"SORBI_3005G123300","OQU83475",-917
"5",53932055,53932522,468,"*","scl23_peaks_in_btx623_peak_12855",35,2.10574,6.66019,3.58183,116,"Distal Intergenic",5,53906531,53909045,2515,2,"SORBI_3005G123500","KXG28442",-23010
"5",53939758,53940015,258,"*","scl23_peaks_in_btx623_peak_12856",13,1.65563,3.08439,1.36293,74,"Distal Intergenic",5,53906531,53909045,2515,2,"SORBI_3005G123500","KXG28442",-30713
"5",53986591,53986870,280,"*","scl23_peaks_in_btx623_peak_12857",36,2.17674,6.79904,3.66273,223,"Distal Intergenic",5,54005767,54006343,577,1,"SORBI_3005G123700","KXG28444",-18897
"5",54008050,54008343,294,"*","scl23_peaks_in_btx623_peak_12858",15,1.73885,3.44567,1.57721,57,"Distal Intergenic",5,54005767,54006343,577,1,"SORBI_3005G123700","KXG28444",2283
"5",54008884,54009126,243,"*","scl23_peaks_in_btx623_peak_12859",13,1.65202,3.01582,1.31688,66,"Distal Intergenic",5,54005767,54006343,577,1,"SORBI_3005G123700","KXG28444",3117
"5",54015339,54015712,374,"*","scl23_peaks_in_btx623_peak_12860",13,1.68434,3.12141,1.38977,74,"Distal Intergenic",5,54005767,54006343,577,1,"SORBI_3005G123700","KXG28444",9572
"5",54025094,54025338,245,"*","scl23_peaks_in_btx623_peak_12861",15,1.75422,3.52215,1.5906,65,"Distal Intergenic",5,54005767,54006343,577,1,"SORBI_3005G123700","KXG28444",19327
"5",54059982,54060258,277,"*","scl23_peaks_in_btx623_peak_12862",20,1.81454,4.22857,2.01049,152,"Distal Intergenic",5,54005767,54006343,577,1,"SORBI_3005G123700","KXG28444",54215
"5",54070634,54071146,513,"*","scl23_peaks_in_btx623_peak_12863",24,1.9086,4.99236,2.48056,311,"Distal Intergenic",5,54005767,54006343,577,1,"SORBI_3005G123700","KXG28444",64867
"5",54077219,54077458,240,"*","scl23_peaks_in_btx623_peak_12864",28,1.95611,5.52365,2.80161,148,"Distal Intergenic",5,54005767,54006343,577,1,"SORBI_3005G123700","KXG28444",71452
"5",54116660,54116904,245,"*","scl23_peaks_in_btx623_peak_12865",22,1.89723,4.6192,2.25342,216,"Distal Intergenic",5,54005767,54006343,577,1,"SORBI_3005G123700","KXG28444",110893
"5",54170508,54170854,347,"*","scl23_peaks_in_btx623_peak_12866",20,1.88578,4.40533,2.09722,205,"Distal Intergenic",5,54005767,54006343,577,1,"SORBI_3005G123700","KXG28444",164741
"5",54220366,54220843,478,"*","scl23_peaks_in_btx623_peak_12867",24,1.88506,4.92653,2.43742,57,"Distal Intergenic",5,54005767,54006343,577,1,"SORBI_3005G123700","KXG28444",214599
"5",54246820,54247209,390,"*","scl23_peaks_in_btx623_peak_12868",13,1.65563,3.08439,1.36293,223,"Distal Intergenic",5,54435298,54442476,7179,2,"SORBI_3005G123900","KXG28446",195267
"5",54264445,54264708,264,"*","scl23_peaks_in_btx623_peak_12869",28,1.98106,5.59557,2.85817,122,"Distal Intergenic",5,54435298,54442476,7179,2,"SORBI_3005G123900","KXG28446",177768
"5",54307649,54307943,295,"*","scl23_peaks_in_btx623_peak_12870",26,1.94976,5.32012,2.68644,191,"Distal Intergenic",5,54435298,54442476,7179,2,"SORBI_3005G123900","KXG28446",134533
"5",54364452,54364712,261,"*","scl23_peaks_in_btx623_peak_12871",14,1.70161,3.26077,1.44753,67,"Distal Intergenic",5,54435298,54442476,7179,2,"SORBI_3005G123900","KXG28446",77764
"5",54426055,54426319,265,"*","scl23_peaks_in_btx623_peak_12872",38,2.11013,7.08436,3.89668,93,"Distal Intergenic",5,54435298,54442476,7179,2,"SORBI_3005G123900","KXG28446",16157
"5",54492599,54492995,397,"*","scl23_peaks_in_btx623_peak_12873",19,1.81831,4.04616,1.92164,262,"Exon (KXG28450/SORBI_3005G124200, exon 3 of 4)",5,54500399,54503005,2607,1,"SORBI_3005G124300","KXG28451",-7404
"5",54495786,54496050,265,"*","scl23_peaks_in_btx623_peak_12874",17,1.75721,3.7216,1.73208,104,"Distal Intergenic",5,54500399,54503005,2607,1,"SORBI_3005G124300","KXG28451",-4349
"5",54523197,54523701,505,"*","scl23_peaks_in_btx623_peak_12875",15,1.69601,3.34311,1.50522,83,"Distal Intergenic",5,54515367,54520740,5374,2,"SORBI_3005G124400","EES08525",-2457
"5",54549786,54550367,582,"*","scl23_peaks_in_btx623_peak_12876a",20,1.80852,4.32799,2.082,94,"Distal Intergenic",5,54515367,54520740,5374,2,"SORBI_3005G124400","EES08525",-29046
"5",54549786,54550367,582,"*","scl23_peaks_in_btx623_peak_12876b",24,1.91061,4.92668,2.43753,562,"Distal Intergenic",5,54515367,54520740,5374,2,"SORBI_3005G124400","EES08525",-29046
"5",54565102,54565376,275,"*","scl23_peaks_in_btx623_peak_12877",29,2.03013,5.80816,2.98026,91,"Distal Intergenic",5,54515367,54520740,5374,2,"SORBI_3005G124400","EES08525",-44362
"5",54585574,54585814,241,"*","scl23_peaks_in_btx623_peak_12878",21,1.85399,4.52291,2.18342,210,"Distal Intergenic",5,54643996,54652233,8238,1,"SORBI_3005G124500","OQU83490",-58182
"5",54590279,54590612,334,"*","scl23_peaks_in_btx623_peak_12879",21,1.86125,4.41985,2.10742,234,"Distal Intergenic",5,54643996,54652233,8238,1,"SORBI_3005G124500","OQU83490",-53384
"5",54693469,54693771,303,"*","scl23_peaks_in_btx623_peak_12880",14,1.70093,3.20176,1.43859,196,"Distal Intergenic",5,54674933,54685612,10680,2,"SORBI_3005G125000","OQU83492",-7857
"5",54694844,54695095,252,"*","scl23_peaks_in_btx623_peak_12881",26,1.99939,5.35977,2.68735,115,"Distal Intergenic",5,54674933,54685612,10680,2,"SORBI_3005G125000","OQU83492",-9232
"5",54713425,54713850,426,"*","scl23_peaks_in_btx623_peak_12882",33,2.11187,6.40188,3.39064,82,"Distal Intergenic",5,54720574,54723925,3352,1,"SORBI_3005G125100","OQU83493",-6724
"5",54733280,54733634,355,"*","scl23_peaks_in_btx623_peak_12883",16,1.71529,3.67034,1.69476,83,"Distal Intergenic",5,54720574,54723925,3352,1,"SORBI_3005G125100","OQU83493",12706
"5",54761371,54761737,367,"*","scl23_peaks_in_btx623_peak_12884",24,1.92412,5.00593,2.48056,100,"Distal Intergenic",5,54754656,54757377,2722,2,"SORBI_3005G125300","KXG28458",-3994
"5",54782587,54782835,249,"*","scl23_peaks_in_btx623_peak_12885",14,1.71036,3.24752,1.43859,63,"Distal Intergenic",5,54770158,54773326,3169,2,"SORBI_3005G125400","KXG28459",-9261
"5",54793740,54794019,280,"*","scl23_peaks_in_btx623_peak_12886",50,2.29048,8.55503,5.07572,115,"Distal Intergenic",5,54770158,54773326,3169,2,"SORBI_3005G125400","KXG28459",-20414
"5",54814639,54814888,250,"*","scl23_peaks_in_btx623_peak_12887",22,1.79168,4.61749,2.25228,110,"Distal Intergenic",5,54770158,54773326,3169,2,"SORBI_3005G125400","KXG28459",-41313
"5",54819595,54820203,609,"*","scl23_peaks_in_btx623_peak_12888",19,1.8243,4.07801,1.92164,101,"Distal Intergenic",5,54862505,54863462,958,2,"SORBI_3005G125600","KXG28461",43259
"5",54841522,54841858,337,"*","scl23_peaks_in_btx623_peak_12889a",13,1.60963,3.08315,1.36293,68,"Distal Intergenic",5,54862505,54863462,958,2,"SORBI_3005G125600","KXG28461",21604
"5",54841522,54841858,337,"*","scl23_peaks_in_btx623_peak_12889b",17,1.724,3.71914,1.73208,308,"Distal Intergenic",5,54862505,54863462,958,2,"SORBI_3005G125600","KXG28461",21604
"5",54861400,54861730,331,"*","scl23_peaks_in_btx623_peak_12890",24,1.97349,5.04166,2.48056,162,"Promoter (1-2kb)",5,54862505,54863462,958,2,"SORBI_3005G125600","KXG28461",1732
"5",54888980,54889280,301,"*","scl23_peaks_in_btx623_peak_12891",31,1.94948,5.97131,3.10573,94,"Distal Intergenic",5,54862505,54863462,958,2,"SORBI_3005G125600","KXG28461",-25518
"5",54900143,54900446,304,"*","scl23_peaks_in_btx623_peak_12892",14,1.65085,3.1608,1.41636,68,"Distal Intergenic",5,54862505,54863462,958,2,"SORBI_3005G125600","KXG28461",-36681
"5",54916762,54917004,243,"*","scl23_peaks_in_btx623_peak_12893",15,1.75422,3.52215,1.5906,113,"Distal Intergenic",5,54943443,54947361,3919,1,"SORBI_3005G125700","OQU83495",-26439
"5",54926203,54926573,371,"*","scl23_peaks_in_btx623_peak_12894",13,1.64914,3.00163,1.30641,156,"Distal Intergenic",5,54943443,54947361,3919,1,"SORBI_3005G125700","OQU83495",-16870
"5",54961019,54961359,341,"*","scl23_peaks_in_btx623_peak_12895",19,1.60502,4.04215,1.91962,227,"Distal Intergenic",5,54943443,54947361,3919,1,"SORBI_3005G125700","OQU83495",17576
"5",54981078,54981338,261,"*","scl23_peaks_in_btx623_peak_12896",13,1.56033,3.01605,1.31698,222,"Distal Intergenic",5,54990371,54991442,1072,1,"SORBI_3005G125800","KXG28463",-9033
"5",55006140,55006541,402,"*","scl23_peaks_in_btx623_peak_12897",17,1.78294,3.79394,1.75208,191,"Promoter (<=1kb)",5,55005764,55007224,1461,2,"SORBI_3005G125950","OQU83497",683
"5",55011791,55012043,253,"*","scl23_peaks_in_btx623_peak_12898",22,1.88412,4.54655,2.20035,237,"Promoter (<=1kb)",5,55009047,55010854,1808,2,"SORBI_3005G126100","OQU83500",-937
"5",55049410,55049921,512,"*","scl23_peaks_in_btx623_peak_12899",22,1.92964,4.71886,2.28466,73,"Distal Intergenic",5,55036181,55040015,3835,2,"SORBI_3005G126300","KXG28467",-9395
"5",55087925,55088373,449,"*","scl23_peaks_in_btx623_peak_12900",20,1.88578,4.40533,2.09722,419,"Distal Intergenic",5,55100134,55101052,919,2,"SORBI_3005G126501","OQU83502",12679
"5",55089970,55090231,262,"*","scl23_peaks_in_btx623_peak_12901",22,1.92964,4.71886,2.28466,140,"Distal Intergenic",5,55100134,55101052,919,2,"SORBI_3005G126501","OQU83502",10821
"5",55106419,55106781,363,"*","scl23_peaks_in_btx623_peak_12902",20,1.87078,4.32543,2.0806,79,"Distal Intergenic",5,55100134,55101052,919,2,"SORBI_3005G126501","OQU83502",-5367
"5",55110287,55110546,260,"*","scl23_peaks_in_btx623_peak_12903",21,1.88865,4.49615,2.16339,169,"Distal Intergenic",5,55100134,55101052,919,2,"SORBI_3005G126501","OQU83502",-9235
"5",55160507,55160809,303,"*","scl23_peaks_in_btx623_peak_12904",26,1.96154,5.22537,2.61783,65,"Distal Intergenic",5,55174999,55180981,5983,2,"SORBI_3005G126600","EES09791",20172
"5",55187510,55187779,270,"*","scl23_peaks_in_btx623_peak_12905",20,1.84409,4.25409,2.02962,232,"Distal Intergenic",5,55174999,55180981,5983,2,"SORBI_3005G126600","EES09791",-6529
"5",55210995,55211530,536,"*","scl23_peaks_in_btx623_peak_12906",31,2.0136,6.06259,3.14065,155,"Intron (OQU83503/SORBI_3005G126701, intron 2 of 6)",5,55204080,55213706,9627,2,"SORBI_3005G126701","OQU83503",2176
"5",55211847,55212424,578,"*","scl23_peaks_in_btx623_peak_12907",13,1.64073,3.00954,1.31173,63,"Promoter (1-2kb)",5,55204080,55213706,9627,2,"SORBI_3005G126701","OQU83503",1282
"5",55218569,55218812,244,"*","scl23_peaks_in_btx623_peak_12908",18,1.77509,3.94304,1.8484,235,"Exon (EES09793/SORBI_3005G126800, exon 7 of 12)",5,55216868,55220999,4132,2,"SORBI_3005G126800","EES09793",2187
"5",55224099,55224377,279,"*","scl23_peaks_in_btx623_peak_12909",24,1.97349,5.04166,2.48056,139,"Distal Intergenic",5,55216868,55220999,4132,2,"SORBI_3005G126800","EES09793",-3100
"5",55254194,55254694,501,"*","scl23_peaks_in_btx623_peak_12910",14,1.65894,3.20318,1.43859,335,"Distal Intergenic",5,55246676,55250106,3431,1,"SORBI_3005G127100","KXG28476",7518
"5",55291959,55292274,316,"*","scl23_peaks_in_btx623_peak_12911",16,1.72297,3.65575,1.68732,300,"Distal Intergenic",5,55270594,55274511,3918,2,"SORBI_3005G127200","EES09797",-17448
"5",55520654,55521349,696,"*","scl23_peaks_in_btx623_peak_12912",13,1.62329,3.06409,1.35004,369,"Distal Intergenic",5,55522152,55524303,2152,2,"SORBI_3005G127800","EES09801",2954
"5",55564717,55565090,374,"*","scl23_peaks_in_btx623_peak_12913",15,1.66078,3.36616,1.52117,74,"Distal Intergenic",5,55585493,55590042,4550,2,"SORBI_3005G127900","KXG28484",24952
"5",55604499,55604745,247,"*","scl23_peaks_in_btx623_peak_12914",26,1.90917,5.38249,2.69431,209,"Distal Intergenic",5,55596128,55599665,3538,1,"SORBI_3005G128100","EES08540",8371
"5",55646146,55646466,321,"*","scl23_peaks_in_btx623_peak_12915",13,1.65563,3.08439,1.36293,110,"Distal Intergenic",5,55628632,55629363,732,1,"SORBI_3005G128550","OQU83507",17514
"5",55691489,55692013,525,"*","scl23_peaks_in_btx623_peak_12916a",90,2.41443,12.8197,9.02797,187,"Distal Intergenic",5,55628632,55629363,732,1,"SORBI_3005G128550","OQU83507",62857
"5",55691489,55692013,525,"*","scl23_peaks_in_btx623_peak_12916b",21,1.86125,4.41985,2.10742,514,"Distal Intergenic",5,55628632,55629363,732,1,"SORBI_3005G128550","OQU83507",62857
"5",55708361,55708694,334,"*","scl23_peaks_in_btx623_peak_12917",23,1.91321,4.78588,2.3343,119,"Distal Intergenic",5,55628632,55629363,732,1,"SORBI_3005G128550","OQU83507",79729
"5",55709140,55709690,551,"*","scl23_peaks_in_btx623_peak_12918",13,1.65976,3.05394,1.34309,76,"Distal Intergenic",5,55628632,55629363,732,1,"SORBI_3005G128550","OQU83507",80508
"5",55716831,55717128,298,"*","scl23_peaks_in_btx623_peak_12919",14,1.71036,3.24752,1.43859,114,"Distal Intergenic",5,55790003,55791397,1395,2,"SORBI_3005G128700","KXG28491",74269
"5",55720800,55721208,409,"*","scl23_peaks_in_btx623_peak_12920",21,1.8882,4.49374,2.16339,261,"Distal Intergenic",5,55790003,55791397,1395,2,"SORBI_3005G128700","KXG28491",70189
"5",55729117,55729503,387,"*","scl23_peaks_in_btx623_peak_12921",13,1.62115,3.00573,1.30873,77,"Distal Intergenic",5,55790003,55791397,1395,2,"SORBI_3005G128700","KXG28491",61894
"5",55757232,55757848,617,"*","scl23_peaks_in_btx623_peak_12922",21,1.83423,4.40919,2.10005,111,"Distal Intergenic",5,55790003,55791397,1395,2,"SORBI_3005G128700","KXG28491",33549
"5",55837135,55837456,322,"*","scl23_peaks_in_btx623_peak_12923",4902,2.52759,495.68,490.24,203,"Distal Intergenic",5,55831488,55833146,1659,1,"SORBI_3005G128800","KXG28492",5647
"5",55909179,55909800,622,"*","scl23_peaks_in_btx623_peak_12924a",24,1.97349,5.04166,2.48056,319,"Intron (OQU83508/SORBI_3005G129201, intron 1 of 2)",5,55905565,55912052,6488,2,"SORBI_3005G129201","OQU83508",2252
"5",55909179,55909800,622,"*","scl23_peaks_in_btx623_peak_12924b",19,1.84193,4.10125,1.92164,567,"Intron (OQU83508/SORBI_3005G129201, intron 1 of 2)",5,55905565,55912052,6488,2,"SORBI_3005G129201","OQU83508",2252
"5",55924729,55925006,278,"*","scl23_peaks_in_btx623_peak_12925",29,2.06121,5.71436,2.90827,94,"Distal Intergenic",5,55905565,55912052,6488,2,"SORBI_3005G129201","OQU83508",-12677
"5",55966584,55966916,333,"*","scl23_peaks_in_btx623_peak_12926",17,1.77603,3.75796,1.75208,80,"Promoter (<=1kb)",5,55966163,55993544,27382,1,"SORBI_3005G129301","OQU83509",421
"5",55971812,55972287,476,"*","scl23_peaks_in_btx623_peak_12927",36,1.89066,6.75861,3.65416,161,"Exon (OQU83509/SORBI_3005G129301, exon 8 of 26)",5,55966163,55993544,27382,1,"SORBI_3005G129301","OQU83509",5649
"5",56006218,56006876,659,"*","scl23_peaks_in_btx623_peak_12928",13,1.48235,3.10907,1.38108,72,"Distal Intergenic",5,56035760,56042261,6502,1,"SORBI_3005G129400","EES08547",-28884
"5",56009807,56010920,1114,"*","scl23_peaks_in_btx623_peak_12929a",22,1.60848,4.55892,2.20864,296,"Distal Intergenic",5,56035760,56042261,6502,1,"SORBI_3005G129400","EES08547",-24840
"5",56009807,56010920,1114,"*","scl23_peaks_in_btx623_peak_12929b",14,1.5,3.13906,1.40218,609,"Distal Intergenic",5,56035760,56042261,6502,1,"SORBI_3005G129400","EES08547",-24840
"5",56009807,56010920,1114,"*","scl23_peaks_in_btx623_peak_12929c",15,1.57139,3.45406,1.58193,965,"Distal Intergenic",5,56035760,56042261,6502,1,"SORBI_3005G129400","EES08547",-24840
"5",56027571,56027948,378,"*","scl23_peaks_in_btx623_peak_12930",15,1.75422,3.52215,1.5906,92,"Distal Intergenic",5,56035760,56042261,6502,1,"SORBI_3005G129400","EES08547",-7812
"5",56043826,56044117,292,"*","scl23_peaks_in_btx623_peak_12931",33,2.14892,6.42212,3.39064,95,"Distal Intergenic",5,56035760,56042261,6502,1,"SORBI_3005G129400","EES08547",8066
"5",56056160,56056700,541,"*","scl23_peaks_in_btx623_peak_12932a",17,1.79807,3.80679,1.75208,74,"Promoter (<=1kb)",5,56053544,56056937,3394,2,"SORBI_3005G129501","OQU83510",237
"5",56056160,56056700,541,"*","scl23_peaks_in_btx623_peak_12932b",24,1.97349,5.04166,2.48056,388,"Promoter (<=1kb)",5,56053544,56056937,3394,2,"SORBI_3005G129501","OQU83510",237
"5",56089948,56090298,351,"*","scl23_peaks_in_btx623_peak_12933",30,2.04124,5.87549,3.03272,220,"Distal Intergenic",5,56107214,56111113,3900,1,"SORBI_3005G129600","OQU83511",-16916
"5",56123896,56124571,676,"*","scl23_peaks_in_btx623_peak_12934",14,1.71036,3.24752,1.43859,259,"Downstream (<=300bp)",5,56121270,56123653,2384,1,"SORBI_3005G129650","OQU83512",2626
"5",56138028,56138367,340,"*","scl23_peaks_in_btx623_peak_12935",31,2.10506,6.06394,3.14065,194,"Distal Intergenic",5,56121270,56123653,2384,1,"SORBI_3005G129650","OQU83512",16758
"5",56167568,56167990,423,"*","scl23_peaks_in_btx623_peak_12936",24,1.97349,5.04166,2.48056,300,"Distal Intergenic",5,56173625,56176771,3147,1,"SORBI_3005G129700","EES08550",-5635
"5",56169045,56169507,463,"*","scl23_peaks_in_btx623_peak_12937",15,1.75422,3.52215,1.5906,151,"Distal Intergenic",5,56173625,56176771,3147,1,"SORBI_3005G129700","EES08550",-4118
"5",56197824,56198141,318,"*","scl23_peaks_in_btx623_peak_12938",14,1.64207,3.21322,1.43859,64,"Distal Intergenic",5,56173625,56176771,3147,1,"SORBI_3005G129700","EES08550",24199
"5",56210077,56210336,260,"*","scl23_peaks_in_btx623_peak_12939",24,1.97349,5.04166,2.48056,153,"Distal Intergenic",5,56235198,56236002,805,1,"SORBI_3005G129716","KXG28863",-24862
"5",56221452,56221801,350,"*","scl23_peaks_in_btx623_peak_12940",15,1.75422,3.52215,1.5906,178,"Distal Intergenic",5,56235198,56236002,805,1,"SORBI_3005G129716","KXG28863",-13397
"5",56242409,56242660,252,"*","scl23_peaks_in_btx623_peak_12941",13,1.62115,3.00573,1.30873,100,"Distal Intergenic",5,56235198,56236002,805,1,"SORBI_3005G129716","KXG28863",7211
"5",56290121,56290469,349,"*","scl23_peaks_in_btx623_peak_12942",44,2.09039,7.81718,4.46497,202,"Promoter (1-2kb)",5,56288493,56289510,1018,1,"SORBI_3005G129748","OQU83514",1628
"5",56293444,56293936,493,"*","scl23_peaks_in_btx623_peak_12943",19,1.64276,4.14317,1.95051,110,"Promoter (<=1kb)",5,56293768,56294078,311,1,"SORBI_3005G129764","OQU83515",0
"5",56345040,56345336,297,"*","scl23_peaks_in_btx623_peak_12944",13,1.4858,3.06975,1.35479,111,"Distal Intergenic",5,56347689,56348417,729,1,"SORBI_3005G129800","OQU83517",-2353
"5",56434695,56434949,255,"*","scl23_peaks_in_btx623_peak_12945",15,1.75422,3.52215,1.5906,186,"Distal Intergenic",5,56432234,56432957,724,1,"SORBI_3005G129950","OQU83518",2461
"5",56477473,56478250,778,"*","scl23_peaks_in_btx623_peak_12946a",18,1.80059,3.95189,1.85381,77,"Distal Intergenic",5,56500103,56501687,1585,2,"SORBI_3005G130001","OQU83519",23437
"5",56477473,56478250,778,"*","scl23_peaks_in_btx623_peak_12946b",24,1.93249,4.8948,2.41475,389,"Distal Intergenic",5,56500103,56501687,1585,2,"SORBI_3005G130001","OQU83519",23437
"5",56496000,56496611,612,"*","scl23_peaks_in_btx623_peak_12947a",47,2.29943,8.14069,4.7267,99,"Distal Intergenic",5,56500103,56501687,1585,2,"SORBI_3005G130001","OQU83519",5076
"5",56496000,56496611,612,"*","scl23_peaks_in_btx623_peak_12947b",29,2.05923,5.79693,2.97261,490,"Distal Intergenic",5,56500103,56501687,1585,2,"SORBI_3005G130001","OQU83519",5076
"5",56518521,56518912,392,"*","scl23_peaks_in_btx623_peak_12948",25,1.93727,5.08307,2.51242,358,"Distal Intergenic",5,56500103,56501687,1585,2,"SORBI_3005G130001","OQU83519",-16834
"5",56550149,56550397,249,"*","scl23_peaks_in_btx623_peak_12949",26,1.97667,5.31406,2.68411,117,"Promoter (<=1kb)",5,56547406,56549505,2100,2,"SORBI_3005G130051","OQU83520",-644
"5",56618272,56618736,465,"*","scl23_peaks_in_btx623_peak_12950",31,2.10506,6.06394,3.14065,116,"Distal Intergenic",5,56597886,56606374,8489,1,"SORBI_3005G130100","KXG28502",20386
"5",56662297,56662830,534,"*","scl23_peaks_in_btx623_peak_12951",20,1.88578,4.40533,2.09722,112,"Distal Intergenic",5,56723586,56726056,2471,1,"SORBI_3005G130200","OQU83521",-60756
"5",56701339,56701752,414,"*","scl23_peaks_in_btx623_peak_12952",14,1.71036,3.24752,1.43859,64,"Distal Intergenic",5,56723586,56726056,2471,1,"SORBI_3005G130200","OQU83521",-21834
"5",56724912,56725390,479,"*","scl23_peaks_in_btx623_peak_12953a",14,1.71036,3.24752,1.43859,78,"Promoter (1-2kb)",5,56723586,56726056,2471,1,"SORBI_3005G130200","OQU83521",1326
"5",56724912,56725390,479,"*","scl23_peaks_in_btx623_peak_12953b",15,1.73885,3.44567,1.57721,231,"Promoter (1-2kb)",5,56723586,56726056,2471,1,"SORBI_3005G130200","OQU83521",1326
"5",56744510,56744862,353,"*","scl23_peaks_in_btx623_peak_12954",20,1.88578,4.40533,2.09722,117,"Promoter (1-2kb)",5,56746753,56753263,6511,1,"SORBI_3005G130400","KXG28505",-1891
"5",56796522,56796923,402,"*","scl23_peaks_in_btx623_peak_12955",48,2.36819,8.33678,4.88216,155,"Distal Intergenic",5,56787807,56790867,3061,1,"SORBI_3005G130500","EES08562",8715
"5",56797694,56798117,424,"*","scl23_peaks_in_btx623_peak_12956",33,2.14892,6.42212,3.39064,73,"Distal Intergenic",5,56787807,56790867,3061,1,"SORBI_3005G130500","EES08562",9887
"5",56846968,56847277,310,"*","scl23_peaks_in_btx623_peak_12957",26,2.01735,5.37355,2.68735,172,"Distal Intergenic",5,56851772,56853395,1624,2,"SORBI_3005G130550","OQU83528",6118
"5",56849206,56849739,534,"*","scl23_peaks_in_btx623_peak_12958",55,2.4559,9.15779,5.59607,378,"Distal Intergenic",5,56851772,56853395,1624,2,"SORBI_3005G130550","OQU83528",3656
"5",56916198,56916633,436,"*","scl23_peaks_in_btx623_peak_12959",22,1.89431,4.67908,2.28466,86,"Distal Intergenic",5,56863711,56864444,734,1,"SORBI_3005G130600","OQU83529",52487
"5",56948085,56948440,356,"*","scl23_peaks_in_btx623_peak_12960",14,1.67352,3.27969,1.46196,77,"Distal Intergenic",5,57012066,57015467,3402,2,"SORBI_3005G130700","OQU83530",67027
"5",56963943,56964823,881,"*","scl23_peaks_in_btx623_peak_12961a",17,1.79807,3.80679,1.75208,110,"Distal Intergenic",5,57012066,57015467,3402,2,"SORBI_3005G130700","OQU83530",50644
"5",56963943,56964823,881,"*","scl23_peaks_in_btx623_peak_12961b",31,2.07711,5.99692,3.12489,819,"Distal Intergenic",5,57012066,57015467,3402,2,"SORBI_3005G130700","OQU83530",50644
"5",57009570,57009905,336,"*","scl23_peaks_in_btx623_peak_12962",18,1.77509,3.94304,1.8484,119,"Distal Intergenic",5,57012066,57015467,3402,2,"SORBI_3005G130700","OQU83530",5562
"5",57134364,57134706,343,"*","scl23_peaks_in_btx623_peak_12963",13,1.67403,3.07151,1.35505,78,"Promoter (<=1kb)",5,57135056,57135780,725,1,"SORBI_3005G131100","EES08563",-350
"5",57141682,57142064,383,"*","scl23_peaks_in_btx623_peak_12964",23,1.86101,4.85239,2.38384,268,"Distal Intergenic",5,57135056,57135780,725,1,"SORBI_3005G131100","EES08563",6626
"5",57151205,57151479,275,"*","scl23_peaks_in_btx623_peak_12965",14,1.67548,3.18439,1.43169,69,"Distal Intergenic",5,57166534,57167392,859,2,"SORBI_3005G131200","KXG28512",15913
"5",57162975,57163229,255,"*","scl23_peaks_in_btx623_peak_12966",25,1.96786,5.17849,2.58302,230,"Distal Intergenic",5,57166534,57167392,859,2,"SORBI_3005G131200","KXG28512",4163
"5",57177572,57178105,534,"*","scl23_peaks_in_btx623_peak_12967",14,1.71036,3.24752,1.43859,208,"Distal Intergenic",5,57166534,57167392,859,2,"SORBI_3005G131200","KXG28512",-10180
"5",57263790,57264195,406,"*","scl23_peaks_in_btx623_peak_12968",17,1.724,3.71914,1.73208,102,"Exon (EES09829/SORBI_3005G131800, exon 9 of 14)",5,57259892,57268178,8287,2,"SORBI_3005G131800","EES08565",3983
"5",57327668,57327981,314,"*","scl23_peaks_in_btx623_peak_12969",14,1.7046,3.21957,1.43859,63,"Distal Intergenic",5,57378736,57382568,3833,1,"SORBI_3005G131900","EES08566",-50755
"5",57342662,57342903,242,"*","scl23_peaks_in_btx623_peak_12970",22,1.84427,4.67837,2.28466,129,"Distal Intergenic",5,57378736,57382568,3833,1,"SORBI_3005G131900","EES08566",-35833
"5",57365935,57366356,422,"*","scl23_peaks_in_btx623_peak_12971",19,1.84193,4.10125,1.92164,147,"Distal Intergenic",5,57378736,57382568,3833,1,"SORBI_3005G131900","EES08566",-12380
"5",57386757,57387116,360,"*","scl23_peaks_in_btx623_peak_12972",16,1.72297,3.65575,1.68732,67,"Exon (OQU83539/SORBI_3005G132000, exon 12 of 13)",5,57386048,57393630,7583,2,"SORBI_3005G132000","OQU83539",6514
"5",57485675,57485959,285,"*","scl23_peaks_in_btx623_peak_12973",24,1.85457,4.95537,2.45743,146,"Distal Intergenic",5,57496030,57497689,1660,2,"SORBI_3005G132100","KXG28519",11730
"5",57502339,57502606,268,"*","scl23_peaks_in_btx623_peak_12974",39,2.23663,7.16366,3.93554,121,"Promoter (1-2kb)",5,57500857,57506290,5434,1,"SORBI_3005G132200","OQU83543",1482
"5",57505687,57505963,277,"*","scl23_peaks_in_btx623_peak_12975",26,2.01735,5.37355,2.68735,142,"3' UTR",5,57500857,57506290,5434,1,"SORBI_3005G132200","OQU83543",4830
"5",57513802,57514226,425,"*","scl23_peaks_in_btx623_peak_12976",14,1.71036,3.24752,1.43859,70,"Distal Intergenic",5,57511457,57513355,1899,1,"SORBI_3005G132250","OQU83544",2345
"5",57525690,57526020,331,"*","scl23_peaks_in_btx623_peak_12977",38,2.17499,7.00065,3.82882,133,"Distal Intergenic",5,57511457,57513355,1899,1,"SORBI_3005G132250","OQU83544",14233
"5",57557217,57557503,287,"*","scl23_peaks_in_btx623_peak_12978",17,1.746,3.72238,1.73226,66,"Distal Intergenic",5,57586974,57591195,4222,1,"SORBI_3005G132300","OQU83547",-29471
"5",57581407,57581688,282,"*","scl23_peaks_in_btx623_peak_12979",26,2.01735,5.37355,2.68735,103,"Distal Intergenic",5,57586974,57591195,4222,1,"SORBI_3005G132300","OQU83547",-5286
"5",57621221,57621502,282,"*","scl23_peaks_in_btx623_peak_12980",22,1.92964,4.71886,2.28466,108,"Promoter (1-2kb)",5,57619669,57628699,9031,1,"SORBI_3005G132400","EES08571",1552
"5",57744126,57744387,262,"*","scl23_peaks_in_btx623_peak_12981",14,1.63047,3.15023,1.40929,67,"Distal Intergenic",5,57765894,57766856,963,1,"SORBI_3005G133000","OQU83551",-21507
"5",57753485,57753753,269,"*","scl23_peaks_in_btx623_peak_12982",15,1.75422,3.52215,1.5906,205,"Distal Intergenic",5,57765894,57766856,963,1,"SORBI_3005G133000","OQU83551",-12141
"5",57754131,57754400,270,"*","scl23_peaks_in_btx623_peak_12983",26,2.01735,5.37355,2.68735,76,"Distal Intergenic",5,57765894,57766856,963,1,"SORBI_3005G133000","OQU83551",-11494
"5",57824731,57825111,381,"*","scl23_peaks_in_btx623_peak_12984",13,1.67477,3.128,1.39349,57,"Distal Intergenic",5,57814818,57816486,1669,1,"SORBI_3005G133133","OQU83552",9913
"5",57846805,57847063,259,"*","scl23_peaks_in_btx623_peak_12985",14,1.68351,3.22494,1.43859,94,"Exon (OQU83554/SORBI_3005G133200, exon 3 of 6)",5,57841130,57854479,13350,1,"SORBI_3005G133200","KXG28528",5675
"5",57853977,57854216,240,"*","scl23_peaks_in_btx623_peak_12986",29,2.01812,5.82457,2.99395,145,"3' UTR",5,57841130,57854479,13350,1,"SORBI_3005G133200","KXG28528",12847
"5",57939187,57939532,346,"*","scl23_peaks_in_btx623_peak_12987",19,1.84193,4.10125,1.92164,209,"Promoter (<=1kb)",5,57939867,57942407,2541,1,"SORBI_3005G133266","OQU83556",-335
"5",57961960,57962582,623,"*","scl23_peaks_in_btx623_peak_12988a",16,1.65343,3.57597,1.62983,208,"Distal Intergenic",5,57946644,57948717,2074,1,"SORBI_3005G133300","EES08580",15316
"5",57961960,57962582,623,"*","scl23_peaks_in_btx623_peak_12988b",16,1.59266,3.60072,1.6489,574,"Distal Intergenic",5,57946644,57948717,2074,1,"SORBI_3005G133300","EES08580",15316
"5",57976753,57977226,474,"*","scl23_peaks_in_btx623_peak_12989",20,1.83894,4.29622,2.05915,73,"Distal Intergenic",5,57994507,57996210,1704,1,"SORBI_3005G133400","KXG28529",-17281
"5",57980065,57980426,362,"*","scl23_peaks_in_btx623_peak_12990",18,1.75257,3.94027,1.84786,299,"Distal Intergenic",5,57994507,57996210,1704,1,"SORBI_3005G133400","KXG28529",-14081
"5",58018132,58018410,279,"*","scl23_peaks_in_btx623_peak_12991",31,2.10506,6.06394,3.14065,121,"3' UTR",5,58012837,58016751,3915,1,"SORBI_3005G133500","EES08582",5295
"5",58036041,58036322,282,"*","scl23_peaks_in_btx623_peak_12992",26,1.86388,5.23188,2.62322,68,"Promoter (1-2kb)",5,58034713,58042185,7473,1,"SORBI_3005G133800","EES08581",1328
"5",58075978,58076351,374,"*","scl23_peaks_in_btx623_peak_12993",17,1.79807,3.80679,1.75208,11,"Distal Intergenic",5,58078045,58079659,1615,2,"SORBI_3005G134100","EES09846",3308
"5",58157284,58158557,1274,"*","scl23_peaks_in_btx623_peak_12994a",20,1.88578,4.40533,2.09722,324,"Promoter (<=1kb)",5,58158010,58173001,14992,1,"SORBI_3005G134600","KXG28540",0
"5",58157284,58158557,1274,"*","scl23_peaks_in_btx623_peak_12994b",15,1.75422,3.52215,1.5906,539,"Promoter (<=1kb)",5,58158010,58173001,14992,1,"SORBI_3005G134600","KXG28540",0
"5",58157284,58158557,1274,"*","scl23_peaks_in_btx623_peak_12994c",20,1.88578,4.40533,2.09722,849,"Promoter (<=1kb)",5,58158010,58173001,14992,1,"SORBI_3005G134600","KXG28540",0
"5",58157284,58158557,1274,"*","scl23_peaks_in_btx623_peak_12994d",33,2.14892,6.42212,3.39064,1212,"Promoter (<=1kb)",5,58158010,58173001,14992,1,"SORBI_3005G134600","KXG28540",0
"5",58162809,58163330,522,"*","scl23_peaks_in_btx623_peak_12995",19,1.81617,4.10247,1.92267,67,"Intron (KXG28538/SORBI_3005G134600, intron 2 of 12)",5,58166397,58173001,6605,1,"SORBI_3005G134600","OQU83572",-3067
"5",58164253,58164771,519,"*","scl23_peaks_in_btx623_peak_12996",15,1.6791,3.52105,1.5906,480,"Promoter (1-2kb)",5,58166397,58173001,6605,1,"SORBI_3005G134600","OQU83572",-1626
"5",58175738,58176125,388,"*","scl23_peaks_in_btx623_peak_12997",14,1.65158,3.26498,1.45083,72,"Distal Intergenic",5,58166397,58173001,6605,1,"SORBI_3005G134600","OQU83572",9341
"5",58198416,58198696,281,"*","scl23_peaks_in_btx623_peak_12998",22,1.88412,4.54655,2.20035,191,"Distal Intergenic",5,58199755,58202143,2389,2,"SORBI_3005G134700","OQU83573",3447
"5",58236486,58237124,639,"*","scl23_peaks_in_btx623_peak_12999a",17,1.79368,3.78438,1.75208,102,"Distal Intergenic",5,58208913,58209768,856,1,"SORBI_3005G134800","KXG28542",27573
"5",58236486,58237124,639,"*","scl23_peaks_in_btx623_peak_12999b",31,2.06503,6.01954,3.14065,509,"Distal Intergenic",5,58208913,58209768,856,1,"SORBI_3005G134800","KXG28542",27573
"5",58301835,58302094,260,"*","scl23_peaks_in_btx623_peak_13000",24,1.97349,5.04166,2.48056,11,"Distal Intergenic",5,58296730,58299244,2515,2,"SORBI_3005G134900","KXG28544",-2591
"5",58319558,58319891,334,"*","scl23_peaks_in_btx623_peak_13001",15,1.71634,3.44823,1.57786,65,"Distal Intergenic",5,58296730,58299244,2515,2,"SORBI_3005G134900","KXG28544",-20314
"5",58407039,58407454,416,"*","scl23_peaks_in_btx623_peak_13002",22,1.92964,4.71886,2.28466,64,"Distal Intergenic",5,58418506,58420220,1715,1,"SORBI_3005G135300","EES08596",-11052
"5",58425796,58426360,565,"*","scl23_peaks_in_btx623_peak_13003",15,1.72009,3.46762,1.5906,241,"Distal Intergenic",5,58429176,58430494,1319,1,"SORBI_3005G135400","KXG28548",-2816
"5",58469061,58469598,538,"*","scl23_peaks_in_btx623_peak_13004",19,1.77196,4.05139,1.92164,97,"Distal Intergenic",5,58476146,58478341,2196,1,"SORBI_3005G135533","OQU83575",-6548
"5",58473548,58473836,289,"*","scl23_peaks_in_btx623_peak_13005",15,1.75422,3.52215,1.5906,78,"Distal Intergenic",5,58476146,58478341,2196,1,"SORBI_3005G135533","OQU83575",-2310
"5",58479538,58479817,280,"*","scl23_peaks_in_btx623_peak_13006",65,2.40837,10.1575,6.50572,121,"Promoter (1-2kb)",5,58481087,58484380,3294,1,"SORBI_3005G135566","OQU83576",-1270
"5",58484779,58485050,272,"*","scl23_peaks_in_btx623_peak_13007",29,2.0344,5.743,2.92967,196,"Distal Intergenic",5,58481087,58484380,3294,1,"SORBI_3005G135566","OQU83576",3692
"5",58495416,58495655,240,"*","scl23_peaks_in_btx623_peak_13008",25,1.9428,5.11552,2.5368,84,"Distal Intergenic",5,58502994,58504604,1611,1,"SORBI_3005G135600","KXG28549",-7339
"5",58499563,58500273,711,"*","scl23_peaks_in_btx623_peak_13009a",16,1.75975,3.67335,1.69728,200,"Distal Intergenic",5,58502994,58504604,1611,1,"SORBI_3005G135600","KXG28549",-2721
"5",58499563,58500273,711,"*","scl23_peaks_in_btx623_peak_13009b",19,1.81723,4.04039,1.91815,462,"Distal Intergenic",5,58502994,58504604,1611,1,"SORBI_3005G135600","KXG28549",-2721
"5",58547232,58547676,445,"*","scl23_peaks_in_btx623_peak_13010",20,1.82026,4.26086,2.03481,88,"Promoter (<=1kb)",5,58547536,58549362,1827,1,"SORBI_3005G135800","EES08603",0
"5",58550308,58550772,465,"*","scl23_peaks_in_btx623_peak_13011",15,1.72457,3.49085,1.5906,64,"Distal Intergenic",5,58547536,58549362,1827,1,"SORBI_3005G135800","EES08603",2772
"5",58602802,58603901,1100,"*","scl23_peaks_in_btx623_peak_13012",22,1.90858,4.68213,2.28466,1032,"Distal Intergenic",5,58547536,58549362,1827,1,"SORBI_3005G135800","EES08603",55266
"5",58681392,58682079,688,"*","scl23_peaks_in_btx623_peak_13013a",20,1.84348,4.3214,2.07784,70,"Distal Intergenic",5,58727514,58729140,1627,1,"SORBI_3005G136100","KXG28553",-45435
"5",58681392,58682079,688,"*","scl23_peaks_in_btx623_peak_13013b",24,1.92597,4.93745,2.44602,320,"Distal Intergenic",5,58727514,58729140,1627,1,"SORBI_3005G136100","KXG28553",-45435
"5",58681392,58682079,688,"*","scl23_peaks_in_btx623_peak_13013c",15,1.6921,3.37746,1.52995,678,"Distal Intergenic",5,58727514,58729140,1627,1,"SORBI_3005G136100","KXG28553",-45435
"5",58713999,58714425,427,"*","scl23_peaks_in_btx623_peak_13014",24,1.97349,5.04166,2.48056,268,"Distal Intergenic",5,58727514,58729140,1627,1,"SORBI_3005G136100","KXG28553",-13089
"5",58719772,58720180,409,"*","scl23_peaks_in_btx623_peak_13015",14,1.65783,3.19736,1.43859,67,"Distal Intergenic",5,58727514,58729140,1627,1,"SORBI_3005G136100","KXG28553",-7334
"5",58833232,58833537,306,"*","scl23_peaks_in_btx623_peak_13016",22,1.89723,4.6192,2.25342,226,"Distal Intergenic",5,58859095,58862916,3822,1,"SORBI_3005G136200","EES08604",-25558
"5",58839587,58839828,242,"*","scl23_peaks_in_btx623_peak_13017",24,1.89902,5.01143,2.48056,80,"Distal Intergenic",5,58859095,58862916,3822,1,"SORBI_3005G136200","EES08604",-19267
"5",58884278,58884636,359,"*","scl23_peaks_in_btx623_peak_13018",14,1.47948,3.18317,1.43169,78,"Promoter (1-2kb)",5,58879892,58882287,2396,2,"SORBI_3005G136300","EES09858",-1991
"5",58889034,58889397,364,"*","scl23_peaks_in_btx623_peak_13019",17,1.52015,3.67753,1.70037,85,"Distal Intergenic",5,58893448,58894818,1371,2,"SORBI_3005G136450","EES09859",5421
"5",58890083,58890550,468,"*","scl23_peaks_in_btx623_peak_13020a",20,1.6186,4.23914,2.01924,87,"Distal Intergenic",5,58893448,58894818,1371,2,"SORBI_3005G136450","EES09859",4268
"5",58890083,58890550,468,"*","scl23_peaks_in_btx623_peak_13020b",26,1.91804,5.28382,2.66027,440,"Distal Intergenic",5,58893448,58894818,1371,2,"SORBI_3005G136450","EES09859",4268
"5",58900073,58900563,491,"*","scl23_peaks_in_btx623_peak_13021a",19,1.50466,4.09102,1.92164,73,"Distal Intergenic",5,58903903,58905273,1371,2,"SORBI_3005G136600","EES09860",4710
"5",58900073,58900563,491,"*","scl23_peaks_in_btx623_peak_13021b",87,2.02192,12.4861,8.70705,353,"Distal Intergenic",5,58903903,58905273,1371,2,"SORBI_3005G136600","EES09860",4710
"5",58920088,58920469,382,"*","scl23_peaks_in_btx623_peak_13022a",13,1.50279,3.09066,1.36794,111,"Distal Intergenic",5,58917905,58919693,1789,1,"SORBI_3005G136900","KXG28557",2183
"5",58920088,58920469,382,"*","scl23_peaks_in_btx623_peak_13022b",17,1.55722,3.79202,1.75208,169,"Distal Intergenic",5,58917905,58919693,1789,1,"SORBI_3005G136900","KXG28557",2183
"5",58929679,58930023,345,"*","scl23_peaks_in_btx623_peak_13023",29,1.70158,5.66663,2.90827,269,"Promoter (1-2kb)",5,58925899,58927778,1880,2,"SORBI_3005G137000","EES09862",-1901
"5",58970395,58970645,251,"*","scl23_peaks_in_btx623_peak_13024",29,1.73805,5.78639,2.96391,115,"Distal Intergenic",5,58985307,58986992,1686,2,"SORBI_3005G137200","EES09864",16347
"5",59003813,59004060,248,"*","scl23_peaks_in_btx623_peak_13025",22,1.88412,4.54655,2.20035,234,"Distal Intergenic",5,59007924,59011744,3821,2,"SORBI_3005G137300","EES09865",7684
"5",59040432,59041374,943,"*","scl23_peaks_in_btx623_peak_13026a",26,2.01735,5.37355,2.68735,101,"Distal Intergenic",5,59023582,59025851,2270,1,"SORBI_3005G137400","KXG28558",16850
"5",59040432,59041374,943,"*","scl23_peaks_in_btx623_peak_13026b",22,1.92964,4.71886,2.28466,518,"Distal Intergenic",5,59023582,59025851,2270,1,"SORBI_3005G137400","KXG28558",16850
"5",59046783,59047058,276,"*","scl23_peaks_in_btx623_peak_13027",14,1.6768,3.29692,1.47282,1,"Distal Intergenic",5,59023582,59025851,2270,1,"SORBI_3005G137400","KXG28558",23201
"5",59051443,59051709,267,"*","scl23_peaks_in_btx623_peak_13028",15,1.73885,3.44567,1.57721,78,"Distal Intergenic",5,59023582,59025851,2270,1,"SORBI_3005G137400","KXG28558",27861
"5",59056361,59056727,367,"*","scl23_peaks_in_btx623_peak_13029",17,1.77437,3.81266,1.75671,324,"Distal Intergenic",5,59023582,59025851,2270,1,"SORBI_3005G137400","KXG28558",32779
"5",59088914,59089330,417,"*","scl23_peaks_in_btx623_peak_13030",13,1.62013,3.00039,1.30528,149,"Distal Intergenic",5,59133643,59135781,2139,1,"SORBI_3005G137500","KXG28559",-44313
"5",59100419,59100793,375,"*","scl23_peaks_in_btx623_peak_13031",14,1.71036,3.24752,1.43859,67,"Distal Intergenic",5,59133643,59135781,2139,1,"SORBI_3005G137500","KXG28559",-32850
"5",59105540,59105793,254,"*","scl23_peaks_in_btx623_peak_13032",15,1.71836,3.4013,1.54556,72,"Distal Intergenic",5,59133643,59135781,2139,1,"SORBI_3005G137500","KXG28559",-27850
"5",59116069,59116373,305,"*","scl23_peaks_in_btx623_peak_13033",19,1.8008,4.08514,1.92164,78,"Distal Intergenic",5,59133643,59135781,2139,1,"SORBI_3005G137500","KXG28559",-17270
"5",59117589,59117895,307,"*","scl23_peaks_in_btx623_peak_13034",27,1.99171,5.40219,2.71079,250,"Distal Intergenic",5,59133643,59135781,2139,1,"SORBI_3005G137500","KXG28559",-15748
"5",59131534,59131884,351,"*","scl23_peaks_in_btx623_peak_13035",33,2.13009,6.31087,3.33571,113,"Promoter (1-2kb)",5,59133643,59135781,2139,1,"SORBI_3005G137500","KXG28559",-1759
"5",59133890,59134218,329,"*","scl23_peaks_in_btx623_peak_13036",19,1.83913,4.08665,1.92164,225,"Promoter (<=1kb)",5,59133643,59135781,2139,1,"SORBI_3005G137500","KXG28559",247
"5",59148040,59148373,334,"*","scl23_peaks_in_btx623_peak_13037",14,1.70565,3.22467,1.43859,118,"Promoter (1-2kb)",5,59138662,59146108,7447,2,"SORBI_3005G137700","OQU83577",-1932
"5",59167085,59167561,477,"*","scl23_peaks_in_btx623_peak_13038",20,1.83278,4.40083,2.09722,417,"Promoter (<=1kb)",5,59167397,59172896,5500,1,"SORBI_3005G138000","OQU83578",0
"5",59175466,59175715,250,"*","scl23_peaks_in_btx623_peak_13039",30,2.05159,5.84531,3.00812,159,"Distal Intergenic",5,59182733,59183150,418,1,"SORBI_3005G138100","KXG28563",-7018
"5",59178147,59178420,274,"*","scl23_peaks_in_btx623_peak_13040",17,1.79807,3.80679,1.75208,237,"Distal Intergenic",5,59182733,59183150,418,1,"SORBI_3005G138100","KXG28563",-4313
"5",59235456,59235870,415,"*","scl23_peaks_in_btx623_peak_13041",20,1.77089,4.23297,2.01403,73,"Distal Intergenic",5,59229719,59230878,1160,1,"SORBI_3005G138500","EES08607",5737
"5",59267248,59267567,320,"*","scl23_peaks_in_btx623_peak_13042",15,1.75422,3.52215,1.5906,66,"Intron (EES08608/SORBI_3005G138600, intron 10 of 13)",5,59271607,59272518,912,1,"SORBI_3005G138800","OQU83581",-4040
"5",59269510,59269787,278,"*","scl23_peaks_in_btx623_peak_13043",19,1.84193,4.10125,1.92164,189,"Promoter (1-2kb)",5,59271607,59272518,912,1,"SORBI_3005G138800","OQU83581",-1820
"5",59393382,59393624,243,"*","scl23_peaks_in_btx623_peak_13044",19,1.84193,4.10125,1.92164,20,"Distal Intergenic",5,59397196,59401982,4787,2,"SORBI_3005G139300","KXG28572",8358
"5",59397274,59397680,407,"*","scl23_peaks_in_btx623_peak_13045",15,1.6962,3.39905,1.54425,65,"3' UTR",5,59397196,59401982,4787,2,"SORBI_3005G139300","KXG28572",4302
"5",59451099,59451373,275,"*","scl23_peaks_in_btx623_peak_13046",36,2.19277,6.78874,3.65416,100,"Distal Intergenic",5,59440994,59448226,7233,2,"SORBI_3005G139700","OQU83587",-2873
"5",59466380,59466665,286,"*","scl23_peaks_in_btx623_peak_13047",55,2.4559,9.15779,5.59607,130,"Distal Intergenic",5,59440994,59448226,7233,2,"SORBI_3005G139700","OQU83587",-18154
"5",59518537,59519307,771,"*","scl23_peaks_in_btx623_peak_13048",2029,1.33834,207.559,202.907,326,"Promoter (<=1kb)",5,59519261,59519334,74,2,"ENSRNA049482900","ENSRNA049482900-T1",27
"5",59557072,59557362,291,"*","scl23_peaks_in_btx623_peak_13049",13,1.60765,3.0267,1.32373,68,"Distal Intergenic",5,59560324,59563965,3642,2,"SORBI_3005G140200","OQU83589",6603
"5",59569746,59569989,244,"*","scl23_peaks_in_btx623_peak_13050",19,1.84193,4.10125,1.92164,239,"Distal Intergenic",5,59560324,59563965,3642,2,"SORBI_3005G140200","OQU83589",-5781
"5",59586654,59586893,240,"*","scl23_peaks_in_btx623_peak_13051",14,1.71036,3.24752,1.43859,67,"Distal Intergenic",5,59592459,59592897,439,2,"SORBI_3005G140300","KXG28578",6004
"5",59612263,59612616,354,"*","scl23_peaks_in_btx623_peak_13052",20,1.88578,4.40533,2.09722,68,"Distal Intergenic",5,59618911,59619338,428,2,"SORBI_3005G140400","KXG28579",6722
"5",59633605,59633987,383,"*","scl23_peaks_in_btx623_peak_13053",17,1.75597,3.77629,1.75208,113,"Distal Intergenic",5,59622802,59623497,696,1,"SORBI_3005G140450","OQU83590",10803
"5",59663608,59663954,347,"*","scl23_peaks_in_btx623_peak_13054",18,1.76126,3.92836,1.83927,62,"Distal Intergenic",5,59694917,59707211,12295,1,"SORBI_3005G140500","EES08617",-30963
"5",59776107,59776368,262,"*","scl23_peaks_in_btx623_peak_13055",19,1.84194,4.1719,1.97129,79,"Promoter (1-2kb)",5,59776411,59777700,1290,2,"SORBI_3005G140900","EES09876",1332
"5",59813717,59813986,270,"*","scl23_peaks_in_btx623_peak_13056",15,1.75422,3.52215,1.5906,96,"Distal Intergenic",5,59801136,59805960,4825,1,"SORBI_3005G141000","OQU83591",12581
"5",59840187,59840447,261,"*","scl23_peaks_in_btx623_peak_13057",55,2.4559,9.15779,5.59607,122,"Distal Intergenic",5,59843574,59845795,2222,1,"SORBI_3005G141100","EES08624",-3127
"5",59841196,59841562,367,"*","scl23_peaks_in_btx623_peak_13058",22,1.92964,4.71886,2.28466,324,"Distal Intergenic",5,59843574,59845795,2222,1,"SORBI_3005G141100","EES08624",-2012
"5",59850699,59851109,411,"*","scl23_peaks_in_btx623_peak_13059",37,2.18003,6.92585,3.76726,107,"Distal Intergenic",5,59857149,59861354,4206,1,"SORBI_3005G141200","KXG28588",-6040
"5",59873079,59873350,272,"*","scl23_peaks_in_btx623_peak_13060",22,1.92964,4.71886,2.28466,117,"Promoter (<=1kb)",5,59872734,59873430,697,1,"SORBI_3005G141300","KXG28589",345
"5",59889243,59889522,280,"*","scl23_peaks_in_btx623_peak_13061",14,1.68142,3.16085,1.41636,67,"Promoter (<=1kb)",5,59887743,59888389,647,2,"SORBI_3005G141400","OQU83592",-854
"5",59899243,59899723,481,"*","scl23_peaks_in_btx623_peak_13062",22,1.92964,4.71886,2.28466,204,"Distal Intergenic",5,59887743,59888389,647,2,"SORBI_3005G141400","OQU83592",-10854
"5",59944062,59944316,255,"*","scl23_peaks_in_btx623_peak_13063",15,1.71664,3.39258,1.53999,65,"Distal Intergenic",5,59956832,59957437,606,2,"SORBI_3005G141500","KXG28591",13121
"5",59947336,59947663,328,"*","scl23_peaks_in_btx623_peak_13064",29,2.06121,5.71436,2.90827,124,"Distal Intergenic",5,59956832,59957437,606,2,"SORBI_3005G141500","KXG28591",9774
"5",59949323,59949736,414,"*","scl23_peaks_in_btx623_peak_13065",24,1.97349,5.04166,2.48056,254,"Distal Intergenic",5,59956832,59957437,606,2,"SORBI_3005G141500","KXG28591",7701
"5",59966055,59966538,484,"*","scl23_peaks_in_btx623_peak_13066",13,1.62575,3.02966,1.32544,276,"Distal Intergenic",5,59956832,59957437,606,2,"SORBI_3005G141500","KXG28591",-8618
"5",59969535,59969974,440,"*","scl23_peaks_in_btx623_peak_13067",18,1.79856,3.87526,1.80237,79,"Distal Intergenic",5,59956832,59957437,606,2,"SORBI_3005G141500","KXG28591",-12098
"5",60033112,60033511,400,"*","scl23_peaks_in_btx623_peak_13068a",19,1.84193,4.10125,1.92164,120,"Distal Intergenic",5,59956832,59957437,606,2,"SORBI_3005G141500","KXG28591",-75675
"5",60033112,60033511,400,"*","scl23_peaks_in_btx623_peak_13068b",13,1.67414,3.07206,1.3551,279,"Distal Intergenic",5,59956832,59957437,606,2,"SORBI_3005G141500","KXG28591",-75675
"5",60092748,60093263,516,"*","scl23_peaks_in_btx623_peak_13069",15,1.66255,3.4783,1.5906,73,"Distal Intergenic",5,59956832,59957437,606,2,"SORBI_3005G141500","KXG28591",-135311
"5",60118066,60118321,256,"*","scl23_peaks_in_btx623_peak_13070",14,1.65783,3.19736,1.43859,0,"Distal Intergenic",5,60254449,60255035,587,2,"SORBI_3005G141600","KXG28592",136714
"5",60156193,60156437,245,"*","scl23_peaks_in_btx623_peak_13071",18,1.80038,3.95079,1.85283,117,"Distal Intergenic",5,60254449,60255035,587,2,"SORBI_3005G141600","KXG28592",98598
"5",60178789,60179163,375,"*","scl23_peaks_in_btx623_peak_13072",15,1.75422,3.52215,1.5906,70,"Distal Intergenic",5,60254449,60255035,587,2,"SORBI_3005G141600","KXG28592",75872
"5",60186529,60186879,351,"*","scl23_peaks_in_btx623_peak_13073",15,1.71689,3.50822,1.5906,75,"Distal Intergenic",5,60254449,60255035,587,2,"SORBI_3005G141600","KXG28592",68156
"5",60254543,60255008,466,"*","scl23_peaks_in_btx623_peak_13074",15,1.69601,3.34311,1.50522,108,"Promoter (<=1kb)",5,60254449,60255035,587,2,"SORBI_3005G141600","KXG28592",27
"5",60270010,60270348,339,"*","scl23_peaks_in_btx623_peak_13075",14,1.70827,3.29381,1.47165,106,"Distal Intergenic",5,60281807,60282422,616,2,"SORBI_3005G141700","KXG28593",12074
"5",60281651,60281950,300,"*","scl23_peaks_in_btx623_peak_13076",15,1.75422,3.52215,1.5906,63,"Promoter (<=1kb)",5,60281807,60282422,616,2,"SORBI_3005G141700","KXG28593",472
"5",60338122,60338433,312,"*","scl23_peaks_in_btx623_peak_13077",33,2.14892,6.42212,3.39064,113,"Distal Intergenic",5,60355108,60359865,4758,1,"SORBI_3005G141900","OQU83595",-16675
"5",60351818,60352072,255,"*","scl23_peaks_in_btx623_peak_13078",13,1.67403,3.07151,1.35505,61,"Distal Intergenic",5,60355108,60359865,4758,1,"SORBI_3005G141900","OQU83595",-3036
"5",60374147,60374467,321,"*","scl23_peaks_in_btx623_peak_13079",15,1.75422,3.52215,1.5906,66,"Distal Intergenic",5,60376319,60385435,9117,2,"SORBI_3005G142000","KXG28596",10968
"5",60380948,60381301,354,"*","scl23_peaks_in_btx623_peak_13080",14,1.69581,3.28709,1.46654,69,"5' UTR",5,60376319,60385435,9117,2,"SORBI_3005G142000","KXG28596",4134
"5",60383452,60383734,283,"*","scl23_peaks_in_btx623_peak_13081",16,1.75767,3.66256,1.69255,111,"Promoter (1-2kb)",5,60376319,60385435,9117,2,"SORBI_3005G142000","KXG28596",1701
"5",60391199,60391455,257,"*","scl23_peaks_in_btx623_peak_13082",20,1.77089,4.23297,2.01403,51,"Distal Intergenic",5,60376319,60385435,9117,2,"SORBI_3005G142000","KXG28596",-5764
"5",60398900,60399184,285,"*","scl23_peaks_in_btx623_peak_13083",17,1.76103,3.86538,1.79449,117,"Distal Intergenic",5,60411499,60412428,930,2,"SORBI_3005G142101","OQU83596",13244
"5",60419836,60420086,251,"*","scl23_peaks_in_btx623_peak_13084",14,1.64071,3.15681,1.41344,112,"Distal Intergenic",5,60411499,60412428,930,2,"SORBI_3005G142101","OQU83596",-7408
"5",60451354,60451673,320,"*","scl23_peaks_in_btx623_peak_13085",14,1.69467,3.17142,1.42454,141,"Distal Intergenic",5,60445432,60447004,1573,1,"SORBI_3005G142200","KXG28601",5922
"5",60475023,60475263,241,"*","scl23_peaks_in_btx623_peak_13086",20,1.83184,4.25688,2.03171,135,"Distal Intergenic",5,60463376,60464413,1038,1,"SORBI_3005G142300","OQU83597",11647
"5",60496257,60496686,430,"*","scl23_peaks_in_btx623_peak_13087",20,1.73876,4.27449,2.04486,64,"Distal Intergenic",5,60463376,60464413,1038,1,"SORBI_3005G142300","OQU83597",32881
"5",60505410,60505649,240,"*","scl23_peaks_in_btx623_peak_13088",14,1.65886,3.25371,1.4421,65,"Distal Intergenic",5,60463376,60464413,1038,1,"SORBI_3005G142300","OQU83597",42034
"5",60508177,60508553,377,"*","scl23_peaks_in_btx623_peak_13089",21,1.77993,4.54122,2.19721,97,"Distal Intergenic",5,60463376,60464413,1038,1,"SORBI_3005G142300","OQU83597",44801
"5",60515178,60515715,538,"*","scl23_peaks_in_btx623_peak_13090",18,1.80038,3.95079,1.85283,155,"Distal Intergenic",5,60555899,60557981,2083,1,"SORBI_3005G142400","KXG29124",-40184
"5",60538221,60538508,288,"*","scl23_peaks_in_btx623_peak_13091",21,1.85075,4.43299,2.11866,199,"Distal Intergenic",5,60555899,60557981,2083,1,"SORBI_3005G142400","KXG29124",-17391
"5",60546507,60547031,525,"*","scl23_peaks_in_btx623_peak_13092",24,1.94339,5.03772,2.48056,108,"Distal Intergenic",5,60555899,60557981,2083,1,"SORBI_3005G142400","KXG29124",-8868
"5",60570503,60570878,376,"*","scl23_peaks_in_btx623_peak_13093",16,1.76,3.61281,1.65529,111,"Distal Intergenic",5,60555899,60557981,2083,1,"SORBI_3005G142400","KXG29124",14604
"5",60600771,60601157,387,"*","scl23_peaks_in_btx623_peak_13094",15,1.75422,3.52215,1.5906,5,"Exon (EES09884/SORBI_3005G142700, exon 4 of 13)",5,60597412,60604015,6604,2,"SORBI_3005G142700","EES09884",2858
"5",60601492,60601771,280,"*","scl23_peaks_in_btx623_peak_13095",20,1.88578,4.40533,2.09722,83,"Exon (EES09884/SORBI_3005G142700, exon 2 of 13)",5,60597412,60604015,6604,2,"SORBI_3005G142700","EES09884",2244
"5",60627990,60628243,254,"*","scl23_peaks_in_btx623_peak_13096",29,2.06121,5.71436,2.90827,182,"Distal Intergenic",5,60630738,60651145,20408,2,"SORBI_3005G142800","OQU83598",22902
"5",60640059,60640444,386,"*","scl23_peaks_in_btx623_peak_13097",17,1.78761,3.75344,1.75208,63,"Exon (OQU83598/SORBI_3005G142800, exon 17 of 19)",5,60630738,60651145,20408,2,"SORBI_3005G142800","OQU83598",10701
"5",60764016,60764520,505,"*","scl23_peaks_in_btx623_peak_13098",26,2.00239,5.37703,2.69038,109,"Distal Intergenic",5,60714321,60718373,4053,2,"SORBI_3005G143500","EES09889",-45643
"5",60764829,60765172,344,"*","scl23_peaks_in_btx623_peak_13099",13,1.65857,2.99688,1.30291,72,"Distal Intergenic",5,60714321,60718373,4053,2,"SORBI_3005G143500","EES09889",-46456
"5",60785887,60786132,246,"*","scl23_peaks_in_btx623_peak_13100",14,1.71036,3.24752,1.43859,87,"Distal Intergenic",5,60826013,60828233,2221,1,"SORBI_3005G143800","KXG28617",-39881
"5",60833626,60834113,488,"*","scl23_peaks_in_btx623_peak_13101",15,1.75422,3.52215,1.5906,95,"Promoter (1-2kb)",5,60829888,60835616,5729,2,"SORBI_3005G143900","EES09892",1503
"5",60861837,60862315,479,"*","scl23_peaks_in_btx623_peak_13102",25,1.96402,5.15642,2.56632,200,"Distal Intergenic",5,60853399,60854796,1398,1,"SORBI_3005G144101","OQU83607",8438
"5",60865081,60865372,292,"*","scl23_peaks_in_btx623_peak_13103",15,1.66168,3.42227,1.5606,24,"Distal Intergenic",5,60875999,60880467,4469,1,"SORBI_3005G144201","OQU83608",-10627
"5",60884248,60884658,411,"*","scl23_peaks_in_btx623_peak_13104",15,1.75422,3.52215,1.5906,62,"Promoter (1-2kb)",5,60880595,60883219,2625,2,"SORBI_3005G144300","EES09893",-1029
"5",60925857,60926143,287,"*","scl23_peaks_in_btx623_peak_13105",24,1.97349,5.04166,2.48056,103,"Distal Intergenic",5,60905294,60907053,1760,2,"SORBI_3005G144500","OQU83610",-18804
"5",60963454,60963824,371,"*","scl23_peaks_in_btx623_peak_13106",25,1.93288,5.13742,2.55141,144,"Distal Intergenic",5,60955631,60961062,5432,1,"SORBI_3005G144600","KXG28623",7823
"5",60994019,60994390,372,"*","scl23_peaks_in_btx623_peak_13107",29,2.06121,5.71436,2.90827,151,"Distal Intergenic",5,60995478,60996474,997,2,"SORBI_3005G144900","OQU83611",2084
"5",60996684,60997163,480,"*","scl23_peaks_in_btx623_peak_13108",33,2.10021,6.33028,3.35081,419,"Promoter (<=1kb)",5,60995478,60996474,997,2,"SORBI_3005G144900","OQU83611",-210
"5",61000958,61001291,334,"*","scl23_peaks_in_btx623_peak_13109",13,1.6777,3.08926,1.36669,79,"Distal Intergenic",5,60995478,60996474,997,2,"SORBI_3005G144900","OQU83611",-4484
"5",61003067,61003318,252,"*","scl23_peaks_in_btx623_peak_13110",15,1.69656,3.51075,1.5906,97,"Distal Intergenic",5,60995478,60996474,997,2,"SORBI_3005G144900","OQU83611",-6593
"5",61033922,61034175,254,"*","scl23_peaks_in_btx623_peak_13111",14,1.66803,3.1989,1.43859,119,"Promoter (<=1kb)",5,61030785,61033183,2399,2,"SORBI_3005G145100","EES09899",-739
"5",61155016,61155342,327,"*","scl23_peaks_in_btx623_peak_13112",24,1.97349,5.04166,2.48056,262,"Distal Intergenic",5,61172095,61175841,3747,1,"SORBI_3005G145700","KXG28631",-16753
"5",61186576,61186967,392,"*","scl23_peaks_in_btx623_peak_13113a",35,1.5719,6.64548,3.57028,65,"Promoter (1-2kb)",5,61180306,61185172,4867,2,"SORBI_3005G145800","KXG28632",-1404
"5",61186576,61186967,392,"*","scl23_peaks_in_btx623_peak_13113b",167,2.10137,20.7361,16.783,342,"Promoter (1-2kb)",5,61180306,61185172,4867,2,"SORBI_3005G145800","KXG28632",-1404
"5",61187514,61187933,420,"*","scl23_peaks_in_btx623_peak_13114",13,1.60342,3.00387,1.3085,68,"Distal Intergenic",5,61180306,61185172,4867,2,"SORBI_3005G145800","KXG28632",-2342
"5",61207993,61208291,299,"*","scl23_peaks_in_btx623_peak_13115",13,1.63929,3.10031,1.37424,77,"Distal Intergenic",5,61218056,61218709,654,2,"SORBI_3005G145900","KXG28633",10418
"5",61216980,61217283,304,"*","scl23_peaks_in_btx623_peak_13116",16,1.7115,3.53625,1.60169,113,"Promoter (1-2kb)",5,61218056,61218709,654,2,"SORBI_3005G145900","KXG28633",1426
"5",61238147,61238595,449,"*","scl23_peaks_in_btx623_peak_13117",33,2.07507,6.27105,3.3047,338,"Distal Intergenic",5,61234080,61235963,1884,2,"SORBI_3005G145950","OQU83617",-2184
"5",61241412,61241681,270,"*","scl23_peaks_in_btx623_peak_13118",26,2.01735,5.37355,2.68735,69,"Promoter (1-2kb)",5,61243078,61243663,586,2,"SORBI_3005G146000","KXG28634",1982
"5",61260748,61261247,500,"*","scl23_peaks_in_btx623_peak_13119",22,1.92964,4.71886,2.28466,176,"Distal Intergenic",5,61243078,61243663,586,2,"SORBI_3005G146000","KXG28634",-17085
"5",61309205,61309505,301,"*","scl23_peaks_in_btx623_peak_13120a",16,1.77234,3.67566,1.69929,76,"Distal Intergenic",5,61325263,61325736,474,2,"SORBI_3005G146200","KXG28635",16231
"5",61309205,61309505,301,"*","scl23_peaks_in_btx623_peak_13120b",16,1.77234,3.67566,1.69929,177,"Distal Intergenic",5,61325263,61325736,474,2,"SORBI_3005G146200","KXG28635",16231
"5",61309817,61310396,580,"*","scl23_peaks_in_btx623_peak_13121",16,1.73565,3.66648,1.6936,567,"Distal Intergenic",5,61325263,61325736,474,2,"SORBI_3005G146200","KXG28635",15340
"5",61313071,61313323,253,"*","scl23_peaks_in_btx623_peak_13122",45,2.27487,7.86258,4.50324,99,"Distal Intergenic",5,61325263,61325736,474,2,"SORBI_3005G146200","KXG28635",12413
"5",61356150,61356638,489,"*","scl23_peaks_in_btx623_peak_13123",22,1.90901,4.60681,2.24441,65,"Distal Intergenic",5,61359556,61363324,3769,2,"SORBI_3005G146533","OQU83619",6686
"5",61367751,61368260,510,"*","scl23_peaks_in_btx623_peak_13124",35,1.91061,6.62498,3.55336,362,"Distal Intergenic",5,61359556,61363324,3769,2,"SORBI_3005G146533","OQU83619",-4427
"5",61371725,61372112,388,"*","scl23_peaks_in_btx623_peak_13125",20,1.60108,4.23089,2.01258,204,"Distal Intergenic",5,61359556,61363324,3769,2,"SORBI_3005G146533","OQU83619",-8401
"5",61372855,61373115,261,"*","scl23_peaks_in_btx623_peak_13126",15,1.54537,3.4298,1.56633,97,"Distal Intergenic",5,61376754,61380936,4183,2,"SORBI_3005G146666","OQU83620",7821
"5",61376523,61377809,1287,"*","scl23_peaks_in_btx623_peak_13127a",17,1.59764,3.76659,1.75208,212,"3' UTR",5,61376754,61380936,4183,2,"SORBI_3005G146666","OQU83620",3127
"5",61376523,61377809,1287,"*","scl23_peaks_in_btx623_peak_13127b",31,1.81082,6.00021,3.12775,556,"3' UTR",5,61376754,61380936,4183,2,"SORBI_3005G146666","OQU83620",3127
"5",61376523,61377809,1287,"*","scl23_peaks_in_btx623_peak_13127c",50,2.05995,8.50654,5.03226,834,"3' UTR",5,61376754,61380936,4183,2,"SORBI_3005G146666","OQU83620",3127
"5",61380103,61380412,310,"*","scl23_peaks_in_btx623_peak_13128",44,2.08732,7.79299,4.44521,118,"Promoter (<=1kb)",5,61376754,61380936,4183,2,"SORBI_3005G146666","OQU83620",524
"5",61383740,61384252,513,"*","scl23_peaks_in_btx623_peak_13129",17,1.79807,3.80679,1.75208,123,"Distal Intergenic",5,61376754,61380936,4183,2,"SORBI_3005G146666","OQU83620",-2804
"5",61426871,61427167,297,"*","scl23_peaks_in_btx623_peak_13130",15,1.73374,3.47934,1.5906,114,"Promoter (<=1kb)",5,61426770,61427601,832,2,"SORBI_3005G146966","OQU83621",434
"5",61427575,61427832,258,"*","scl23_peaks_in_btx623_peak_13131",13,1.67403,3.07151,1.35505,138,"Promoter (<=1kb)",5,61426770,61427601,832,2,"SORBI_3005G146966","OQU83621",0
"5",61442508,61442772,265,"*","scl23_peaks_in_btx623_peak_13132",14,1.71036,3.24752,1.43859,63,"Distal Intergenic",5,61426770,61427601,832,2,"SORBI_3005G146966","OQU83621",-14907
"5",61538504,61538977,474,"*","scl23_peaks_in_btx623_peak_13133",14,1.64071,3.15681,1.41344,65,"Distal Intergenic",5,61541714,61542935,1222,2,"SORBI_3005G147200","KXG28641",3958
"5",61544029,61544602,574,"*","scl23_peaks_in_btx623_peak_13134a",14,1.69234,3.26953,1.45411,78,"Promoter (1-2kb)",5,61541714,61542935,1222,2,"SORBI_3005G147200","KXG28641",-1094
"5",61544029,61544602,574,"*","scl23_peaks_in_btx623_peak_13134b",22,1.90315,4.72907,2.29205,379,"Promoter (1-2kb)",5,61541714,61542935,1222,2,"SORBI_3005G147200","KXG28641",-1094
"5",61640645,61641191,547,"*","scl23_peaks_in_btx623_peak_13135",16,1.71579,3.55939,1.61697,3,"Promoter (<=1kb)",5,61641003,61642030,1028,2,"SORBI_3005G148100","OQU83628",839
"5",61674497,61675097,601,"*","scl23_peaks_in_btx623_peak_13136",14,1.67548,3.18439,1.43169,241,"Promoter (1-2kb)",5,61671888,61672608,721,2,"SORBI_3005G148700","KXG28655",-1889
"5",61693981,61694240,260,"*","scl23_peaks_in_btx623_peak_13137",15,1.75422,3.52215,1.5906,179,"Distal Intergenic",5,61680760,61681344,585,2,"SORBI_3005G148900","EES09915",-12637
"5",61701010,61701341,332,"*","scl23_peaks_in_btx623_peak_13138",13,1.67101,3.10944,1.3812,113,"Distal Intergenic",5,61707212,61708971,1760,1,"SORBI_3005G148950","OQU83629",-5871
"5",61710059,61710480,422,"*","scl23_peaks_in_btx623_peak_13139",14,1.71036,3.24752,1.43859,80,"Distal Intergenic",5,61707212,61708971,1760,1,"SORBI_3005G148950","OQU83629",2847
"5",61712563,61712810,248,"*","scl23_peaks_in_btx623_peak_13140",14,1.69538,3.17485,1.42602,75,"Distal Intergenic",5,61707212,61708971,1760,1,"SORBI_3005G148950","OQU83629",5351
"5",61813964,61814229,266,"*","scl23_peaks_in_btx623_peak_13141",20,1.84409,4.25409,2.02962,114,"Distal Intergenic",5,61802958,61804940,1983,2,"SORBI_3005G149600","OQU83634",-9024
"5",61854943,61855272,330,"*","scl23_peaks_in_btx623_peak_13142",24,1.97349,5.04166,2.48056,187,"Promoter (1-2kb)",5,61853917,61856288,2372,2,"SORBI_3005G149700","KXG28661",1016
"5",61865108,61865395,288,"*","scl23_peaks_in_btx623_peak_13143",44,2.25837,7.75571,4.4127,137,"Distal Intergenic",5,61860675,61861464,790,1,"SORBI_3005G149800","KXG28662",4433
"5",61911950,61912474,525,"*","scl23_peaks_in_btx623_peak_13144a",23,1.86101,4.85239,2.38384,126,"Distal Intergenic",5,61907548,61909091,1544,1,"SORBI_3005G150150","OQU83636",4402
"5",61911950,61912474,525,"*","scl23_peaks_in_btx623_peak_13144b",22,1.91782,4.65465,2.27711,363,"Distal Intergenic",5,61907548,61909091,1544,1,"SORBI_3005G150150","OQU83636",4402
"5",61986803,61987406,604,"*","scl23_peaks_in_btx623_peak_13145",16,1.71579,3.55939,1.61697,88,"Promoter (1-2kb)",5,61984980,61988110,3131,1,"SORBI_3005G150900","KXG28671",1823
"5",61991278,61991596,319,"*","scl23_peaks_in_btx623_peak_13146",18,1.79807,4.00432,1.89105,110,"Promoter (<=1kb)",5,61989652,61990611,960,2,"SORBI_3005G151000","KXG28672",-667
"5",61994362,61994697,336,"*","scl23_peaks_in_btx623_peak_13147",19,1.8243,4.07801,1.92164,67,"Distal Intergenic",5,61989652,61990611,960,2,"SORBI_3005G151000","KXG28672",-3751
"5",62008124,62008458,335,"*","scl23_peaks_in_btx623_peak_13148",14,1.71036,3.24752,1.43859,78,"Distal Intergenic",5,62000216,62001210,995,1,"SORBI_3005G151100","KXG28673",7908
"5",62025970,62026789,820,"*","scl23_peaks_in_btx623_peak_13149a",13,1.67923,3.09665,1.37251,80,"Distal Intergenic",5,62022434,62022753,320,1,"SORBI_3005G151200","KXG28674",3536
"5",62025970,62026789,820,"*","scl23_peaks_in_btx623_peak_13149b",13,1.65563,3.08439,1.36293,462,"Distal Intergenic",5,62022434,62022753,320,1,"SORBI_3005G151200","KXG28674",3536
"5",62124771,62125176,406,"*","scl23_peaks_in_btx623_peak_13150",13,1.60765,3.0267,1.32373,162,"Promoter (1-2kb)",5,62126220,62131629,5410,1,"SORBI_3005G151500","OQU83641",-1044
"5",62305865,62306294,430,"*","scl23_peaks_in_btx623_peak_13151a",14,1.65675,3.14092,1.40218,62,"Exon (EES09941/SORBI_3005G152200, exon 2 of 7)",5,62304454,62308981,4528,2,"SORBI_3005G152200","EES09941",2687
"5",62305865,62306294,430,"*","scl23_peaks_in_btx623_peak_13151b",31,2.05903,5.98324,3.11502,323,"Exon (EES09941/SORBI_3005G152200, exon 2 of 7)",5,62304454,62308981,4528,2,"SORBI_3005G152200","EES09941",2687
"5",62312058,62312483,426,"*","scl23_peaks_in_btx623_peak_13152",26,2.01735,5.37355,2.68735,280,"Distal Intergenic",5,62304454,62308981,4528,2,"SORBI_3005G152200","EES09941",-3077
"5",62325639,62325921,283,"*","scl23_peaks_in_btx623_peak_13153",42,2.15425,7.49179,4.21052,116,"Promoter (<=1kb)",5,62324744,62336105,11362,1,"SORBI_3005G152550","OQU83645",895
"5",62328027,62328363,337,"*","scl23_peaks_in_btx623_peak_13154",41,2.18366,7.37635,4.11375,198,"Intron (OQU83645/SORBI_3005G152550, intron 1 of 1)",5,62324744,62336105,11362,1,"SORBI_3005G152550","OQU83645",3283
"5",62360043,62360336,294,"*","scl23_peaks_in_btx623_peak_13155",20,1.88578,4.40533,2.09722,263,"Exon (OQU83648/SORBI_3005G153000, exon 5 of 7)",5,62358542,62364948,6407,2,"SORBI_3005G153000","OQU83648",4612
"5",62378093,62378484,392,"*","scl23_peaks_in_btx623_peak_13156",16,1.69688,3.62219,1.66089,65,"Promoter (1-2kb)",5,62379823,62380681,859,1,"SORBI_3005G153033","OQU83650",-1339
"5",62385151,62385595,445,"*","scl23_peaks_in_btx623_peak_13157",14,1.62791,3.23154,1.43859,299,"Distal Intergenic",5,62379823,62380681,859,1,"SORBI_3005G153033","OQU83650",5328
"5",62412864,62413191,328,"*","scl23_peaks_in_btx623_peak_13158",13,1.67403,3.07151,1.35505,63,"Distal Intergenic",5,62405254,62406353,1100,1,"SORBI_3005G153300","KXG28686",7610
"5",62417707,62418108,402,"*","scl23_peaks_in_btx623_peak_13159",14,1.67615,3.24069,1.43859,59,"Distal Intergenic",5,62421358,62422136,779,1,"SORBI_3005G153400","KXG28687",-3250
"5",62477464,62477909,446,"*","scl23_peaks_in_btx623_peak_13160",18,1.8084,3.92648,1.83782,99,"Distal Intergenic",5,62473500,62474279,780,1,"SORBI_3005G153600","KXG28691",3964
"5",62529924,62530254,331,"*","scl23_peaks_in_btx623_peak_13161",14,1.71036,3.24752,1.43859,69,"Distal Intergenic",5,62536847,62540749,3903,2,"SORBI_3005G154100","EES08678",10495
"5",62542547,62543079,533,"*","scl23_peaks_in_btx623_peak_13162",96,2.76126,13.4171,9.60509,220,"Promoter (1-2kb)",5,62536847,62540749,3903,2,"SORBI_3005G154100","EES08678",-1798
"5",62554752,62555106,355,"*","scl23_peaks_in_btx623_peak_13163",51,2.39092,8.60875,5.12344,178,"Distal Intergenic",5,62567035,62574224,7190,1,"SORBI_3005G154300","EES09949",-11929
"5",62557710,62558304,595,"*","scl23_peaks_in_btx623_peak_13164",21,1.83423,4.40919,2.10005,435,"Distal Intergenic",5,62567035,62574224,7190,1,"SORBI_3005G154300","EES09949",-8731
"5",62560843,62561186,344,"*","scl23_peaks_in_btx623_peak_13165",30,1.95441,5.9236,3.0698,313,"Distal Intergenic",5,62567035,62574224,7190,1,"SORBI_3005G154300","EES09949",-5849
"5",62588335,62588837,503,"*","scl23_peaks_in_btx623_peak_13166",15,1.72908,3.51421,1.5906,69,"Exon (OQU83653/SORBI_3005G154400, exon 1 of 3)",5,62571462,62593568,22107,1,"SORBI_3005G154400","OQU83653",16873
"5",62640621,62640894,274,"*","scl23_peaks_in_btx623_peak_13167",15,1.75422,3.52215,1.5906,59,"Promoter (1-2kb)",5,62638257,62642623,4367,2,"SORBI_3005G154700","KXG28698",1729
"5",62647382,62647788,407,"*","scl23_peaks_in_btx623_peak_13168",45,2.32434,7.93782,4.54904,199,"Distal Intergenic",5,62638257,62642623,4367,2,"SORBI_3005G154700","KXG28698",-4759
"5",62672596,62673151,556,"*","scl23_peaks_in_btx623_peak_13169a",20,1.83894,4.29622,2.05915,70,"Promoter (1-2kb)",5,62669805,62674824,5020,2,"SORBI_3005G155100","KXG28701",1673
"5",62672596,62673151,556,"*","scl23_peaks_in_btx623_peak_13169b",22,1.88412,4.54655,2.20035,419,"Promoter (1-2kb)",5,62669805,62674824,5020,2,"SORBI_3005G155100","KXG28701",1673
"5",62673888,62674381,494,"*","scl23_peaks_in_btx623_peak_13170a",19,1.79178,4.16514,1.96633,112,"Promoter (<=1kb)",5,62669805,62674824,5020,2,"SORBI_3005G155100","KXG28701",443
"5",62673888,62674381,494,"*","scl23_peaks_in_btx623_peak_13170b",15,1.73813,3.44207,1.57537,446,"Promoter (<=1kb)",5,62669805,62674824,5020,2,"SORBI_3005G155100","KXG28701",443
"5",62704971,62705394,424,"*","scl23_peaks_in_btx623_peak_13171",15,1.67741,3.35306,1.51146,70,"Distal Intergenic",5,62712523,62713590,1068,2,"SORBI_3005G155500","EES09956",8196
"5",62728127,62728394,268,"*","scl23_peaks_in_btx623_peak_13172",14,1.60351,3.27422,1.45773,46,"Promoter (1-2kb)",5,62727719,62729655,1937,2,"SORBI_3005G155900","EES09957",1261
"5",62740988,62741300,313,"*","scl23_peaks_in_btx623_peak_13173",14,1.68592,3.18311,1.43169,96,"Distal Intergenic",5,62736842,62738832,1991,2,"SORBI_3005G156000","EES09958",-2156
"5",62744469,62744836,368,"*","scl23_peaks_in_btx623_peak_13174",14,1.71036,3.24752,1.43859,68,"Promoter (<=1kb)",5,62745521,62750432,4912,1,"SORBI_3005G156100","KXG28707",-685
"5",62823913,62824242,330,"*","scl23_peaks_in_btx623_peak_13175",14,1.71036,3.24752,1.43859,139,"Distal Intergenic",5,62812780,62814760,1981,1,"SORBI_3005G156700","KXG28710",11133
"5",62830217,62830470,254,"*","scl23_peaks_in_btx623_peak_13176",20,1.78887,4.40637,2.09782,169,"Distal Intergenic",5,62835717,62847904,12188,1,"SORBI_3005G156800","KXG28711",-5247
"5",62859666,62860046,381,"*","scl23_peaks_in_btx623_peak_13177",24,1.97349,5.04166,2.48056,115,"Distal Intergenic",5,62876869,62877640,772,1,"SORBI_3005G156850","OQU83664",-16823
"5",62955399,62955894,496,"*","scl23_peaks_in_btx623_peak_13178",30,2.05159,5.84531,3.00812,344,"Distal Intergenic",5,62950661,62951078,418,1,"SORBI_3005G157400","EES08702",4738
"5",63002676,63002938,263,"*","scl23_peaks_in_btx623_peak_13179",13,1.66659,3.08762,1.36519,58,"Distal Intergenic",5,62992347,62994890,2544,1,"SORBI_3005G157733","OQU83671",10329
"5",63003661,63004101,441,"*","scl23_peaks_in_btx623_peak_13180",19,1.84193,4.10125,1.92164,49,"Distal Intergenic",5,62992347,62994890,2544,1,"SORBI_3005G157733","OQU83671",11314
"5",63038414,63038702,289,"*","scl23_peaks_in_btx623_peak_13181",36,2.19277,6.78874,3.65416,119,"Distal Intergenic",5,63033187,63033667,481,2,"SORBI_3005G157866","OQU83672",-4747
"5",63099180,63099554,375,"*","scl23_peaks_in_btx623_peak_13182",15,1.72229,3.36335,1.51962,72,"Distal Intergenic",5,63113876,63116031,2156,2,"SORBI_3005G158000","KXG28720",16477
"5",63111231,63111660,430,"*","scl23_peaks_in_btx623_peak_13183",14,1.67114,3.31944,1.48964,66,"Distal Intergenic",5,63113876,63116031,2156,2,"SORBI_3005G158000","KXG28720",4371
"5",63142610,63142905,296,"*","scl23_peaks_in_btx623_peak_13184",57,2.3945,9.27827,5.70629,181,"Distal Intergenic",5,63151542,63153283,1742,2,"SORBI_3005G158100","KXG28721",10378
"5",63151155,63151550,396,"*","scl23_peaks_in_btx623_peak_13185",41,2.26651,7.46077,4.18419,154,"Promoter (1-2kb)",5,63151542,63153283,1742,2,"SORBI_3005G158100","KXG28721",1733
"5",63162287,63162746,460,"*","scl23_peaks_in_btx623_peak_13186",22,1.90289,4.65057,2.27438,54,"Distal Intergenic",5,63151522,63153295,1774,2,"SORBI_3005G158100","OQU83673",-8992
"5",63168183,63168667,485,"*","scl23_peaks_in_btx623_peak_13187",24,1.97349,5.04166,2.48056,85,"Distal Intergenic",5,63151522,63153295,1774,2,"SORBI_3005G158100","OQU83673",-14888
"5",63178468,63178737,270,"*","scl23_peaks_in_btx623_peak_13188",21,1.87052,4.47118,2.1452,148,"Distal Intergenic",5,63151522,63153295,1774,2,"SORBI_3005G158100","OQU83673",-25173
"5",63184892,63185352,461,"*","scl23_peaks_in_btx623_peak_13189",26,2.01735,5.37355,2.68735,84,"Distal Intergenic",5,63211142,63213031,1890,1,"SORBI_3005G158200","KXG28722",-25790
"5",63209359,63209697,339,"*","scl23_peaks_in_btx623_peak_13190",26,1.96087,5.30462,2.67665,150,"Promoter (1-2kb)",5,63211142,63213031,1890,1,"SORBI_3005G158200","KXG28722",-1445
"5",63240687,63240957,271,"*","scl23_peaks_in_btx623_peak_13191",21,1.8299,4.45327,2.13248,221,"Distal Intergenic",5,63235198,63236106,909,2,"SORBI_3005G158400","EES09973",-4581
"5",63254044,63254332,289,"*","scl23_peaks_in_btx623_peak_13192",17,1.79807,3.80679,1.75208,110,"Distal Intergenic",5,63258891,63260610,1720,1,"SORBI_3005G158700","KXG28724",-4559
"5",63337553,63337815,263,"*","scl23_peaks_in_btx623_peak_13193",14,1.71036,3.24752,1.43859,79,"Distal Intergenic",5,63341934,63343870,1937,1,"SORBI_3005G159400","OQU83677",-4119
"5",63341892,63342163,272,"*","scl23_peaks_in_btx623_peak_13194",26,2.01735,5.37355,2.68735,237,"Promoter (<=1kb)",5,63341934,63343870,1937,1,"SORBI_3005G159400","OQU83677",0
"5",63344854,63345094,241,"*","scl23_peaks_in_btx623_peak_13195",15,1.75422,3.52215,1.5906,115,"Distal Intergenic",5,63341961,63343870,1910,1,"SORBI_3005G159400","OQU83678",2893
"5",63348753,63348995,243,"*","scl23_peaks_in_btx623_peak_13196",21,1.86718,4.52581,2.1854,95,"Distal Intergenic",5,63341961,63343870,1910,1,"SORBI_3005G159400","OQU83678",6792
"5",63370485,63370762,278,"*","scl23_peaks_in_btx623_peak_13197",23,1.94347,4.87546,2.39942,94,"Promoter (1-2kb)",5,63368486,63369117,632,1,"SORBI_3005G159500","OQU83679",1999
"5",63379355,63379766,412,"*","scl23_peaks_in_btx623_peak_13198",15,1.75422,3.52215,1.5906,62,"3' UTR",5,63379429,63384201,4773,2,"SORBI_3005G159801","OQU83680",4435
"5",63389139,63389438,300,"*","scl23_peaks_in_btx623_peak_13199",13,1.62468,3.11881,1.38828,92,"Promoter (1-2kb)",5,63387002,63387756,755,2,"SORBI_3005G160000","KXG28736",-1383
"5",63402510,63402870,361,"*","scl23_peaks_in_btx623_peak_13200",15,1.75422,3.52215,1.5906,66,"Promoter (<=1kb)",5,63403335,63407610,4276,1,"SORBI_3005G160200","EES08716",-465
"5",63404274,63404718,445,"*","scl23_peaks_in_btx623_peak_13201",15,1.70775,3.51606,1.5906,20,"Promoter (<=1kb)",5,63403335,63407610,4276,1,"SORBI_3005G160200","EES08716",939
"5",63406897,63407419,523,"*","scl23_peaks_in_btx623_peak_13202a",18,1.7708,3.91935,1.83221,138,"3' UTR",5,63408223,63409721,1499,2,"SORBI_3005G160300","EES09978",2302
"5",63406897,63407419,523,"*","scl23_peaks_in_btx623_peak_13202b",19,1.79178,4.16514,1.96633,333,"3' UTR",5,63408223,63409721,1499,2,"SORBI_3005G160300","EES09978",2302
"5",63484525,63485001,477,"*","scl23_peaks_in_btx623_peak_13203",13,1.67403,3.07151,1.35505,168,"Distal Intergenic",5,63465798,63471178,5381,2,"SORBI_3005G161000","EES09980",-13347
"5",63582964,63583218,255,"*","scl23_peaks_in_btx623_peak_13204",19,1.82923,4.10423,1.9234,160,"Distal Intergenic",5,63589075,63594021,4947,1,"SORBI_3005G161400","KXG28749",-5857
"5",63644062,63644554,493,"*","scl23_peaks_in_btx623_peak_13205",17,1.78669,3.81343,1.75682,348,"Exon (KXG28751/SORBI_3005G161600, exon 10 of 13)",5,63636935,63645813,8879,1,"SORBI_3005G161600","OQU83684",7127
"5",63654576,63654898,323,"*","scl23_peaks_in_btx623_peak_13206",13,1.64866,2.99927,1.30451,63,"Distal Intergenic",5,63636935,63645813,8879,1,"SORBI_3005G161600","OQU83684",17641
"5",63688980,63689234,255,"*","scl23_peaks_in_btx623_peak_13207",13,1.67403,3.07151,1.35505,66,"Promoter (1-2kb)",5,63690260,63690879,620,1,"SORBI_3005G161800","KXG28753",-1026
"5",63695482,63695809,328,"*","scl23_peaks_in_btx623_peak_13208",13,1.60963,3.08315,1.36293,123,"Distal Intergenic",5,63690260,63690879,620,1,"SORBI_3005G161800","KXG28753",5222
"5",63709293,63709679,387,"*","scl23_peaks_in_btx623_peak_13209",14,1.71036,3.24752,1.43859,70,"Promoter (<=1kb)",5,63710053,63712526,2474,1,"SORBI_3005G161900","OQU83686",-374
"5",63716704,63717298,595,"*","scl23_peaks_in_btx623_peak_13210",22,1.92964,4.71886,2.28466,93,"Promoter (<=1kb)",5,63718131,63722201,4071,1,"SORBI_3005G162000","KXG28754",-833
"5",63717990,63718362,373,"*","scl23_peaks_in_btx623_peak_13211",19,1.82375,4.0751,1.92164,339,"Promoter (<=1kb)",5,63718131,63722201,4071,1,"SORBI_3005G162000","KXG28754",0
"5",63744044,63744286,243,"*","scl23_peaks_in_btx623_peak_13212",22,1.92964,4.71886,2.28466,201,"Distal Intergenic",5,63747204,63756515,9312,1,"SORBI_3005G162300","OQU83705",-2918
"5",63852142,63852828,687,"*","scl23_peaks_in_btx623_peak_13213a",31,2.01296,5.96991,3.1049,80,"Exon (OQU83710/SORBI_3005G163100, exon 1 of 1)",5,63840992,63854873,13882,2,"SORBI_3005G163100","OQU83710",2045
"5",63852142,63852828,687,"*","scl23_peaks_in_btx623_peak_13213b",25,1.93288,5.13742,2.55141,451,"Exon (OQU83710/SORBI_3005G163100, exon 1 of 1)",5,63840992,63854873,13882,2,"SORBI_3005G163100","OQU83710",2045
"5",63860833,63861187,355,"*","scl23_peaks_in_btx623_peak_13214",15,1.75422,3.52215,1.5906,78,"3' UTR",5,63856042,63857845,1804,2,"SORBI_3005G163200","OQU83712",-2988
"5",63931538,63931819,282,"*","scl23_peaks_in_btx623_peak_13215",14,1.71036,3.24752,1.43859,67,"5' UTR",5,63933781,63934547,767,2,"SORBI_3005G163932","OQU83720",2728
"5",63963046,63963525,480,"*","scl23_peaks_in_btx623_peak_13216",19,1.84193,4.10125,1.92164,95,"Promoter (<=1kb)",5,63964380,63965963,1584,1,"SORBI_3005G164200","EES08732",-855
"5",63978721,63979025,305,"*","scl23_peaks_in_btx623_peak_13217",15,1.73799,3.50092,1.5906,71,"Promoter (1-2kb)",5,63975291,63976997,1707,2,"SORBI_3005G164300","EES09995",-1724
"5",64029193,64029572,380,"*","scl23_peaks_in_btx623_peak_13218",14,1.6768,3.29692,1.47282,71,"Promoter (<=1kb)",5,64030403,64033178,2776,1,"SORBI_3005G164900","EES08735",-831
"5",64131711,64131964,254,"*","scl23_peaks_in_btx623_peak_13219",13,1.65275,3.12036,1.38923,78,"Distal Intergenic",5,64134595,64139141,4547,2,"SORBI_3005G165500","OQU83728",7177
"5",64153359,64153624,266,"*","scl23_peaks_in_btx623_peak_13220",24,1.95099,4.99931,2.48056,136,"Distal Intergenic",5,64134373,64139920,5548,2,"SORBI_3005G165500","OQU83727",-13439
"5",64178693,64179037,345,"*","scl23_peaks_in_btx623_peak_13221a",33,2.10803,6.27932,3.3108,93,"Distal Intergenic",5,64206132,64206488,357,1,"SORBI_3005G165566","OQU83729",-27095
"5",64178693,64179037,345,"*","scl23_peaks_in_btx623_peak_13221b",19,1.81195,4.07956,1.92164,319,"Distal Intergenic",5,64206132,64206488,357,1,"SORBI_3005G165566","OQU83729",-27095
"5",64194622,64194988,367,"*","scl23_peaks_in_btx623_peak_13222",45,2.32434,7.93782,4.54904,95,"Distal Intergenic",5,64206132,64206488,357,1,"SORBI_3005G165566","OQU83729",-11144
"5",64204622,64204875,254,"*","scl23_peaks_in_btx623_peak_13223",24,1.92067,4.90691,2.42262,200,"Promoter (1-2kb)",5,64206132,64206488,357,1,"SORBI_3005G165566","OQU83729",-1257
"5",64220100,64220381,282,"*","scl23_peaks_in_btx623_peak_13224",17,1.78267,3.72828,1.73501,64,"Intron (OQU83731/SORBI_3005G165800, intron 14 of 21)",5,64217562,64225842,8281,2,"SORBI_3005G165800","OQU83731",5461
"5",64283174,64283460,287,"*","scl23_peaks_in_btx623_peak_13225",19,1.82277,4.06986,1.92164,223,"Distal Intergenic",5,64278403,64280965,2563,1,"SORBI_3005G165950","OQU83734",4771
"5",64312852,64313116,265,"*","scl23_peaks_in_btx623_peak_13226",29,2.06121,5.71436,2.90827,151,"Exon (OQU83738/SORBI_3005G166432, exon 8 of 13)",5,64310249,64322034,11786,1,"SORBI_3005G166432","OQU83740",2603
"5",64396494,64397013,520,"*","scl23_peaks_in_btx623_peak_13227",15,1.75422,3.52215,1.5906,156,"Distal Intergenic",5,64412225,64414062,1838,2,"SORBI_3005G166700","KXG28787",17049
"5",64487652,64487995,344,"*","scl23_peaks_in_btx623_peak_13228",13,1.65445,3.02776,1.32373,66,"Intron (KXG28793/SORBI_3005G167200, intron 4 of 17)",5,64481975,64508002,26028,1,"SORBI_3005G167200","KXG28793",5677
"5",64543489,64543802,314,"*","scl23_peaks_in_btx623_peak_13229",23,1.83846,4.7825,2.33138,119,"Promoter (<=1kb)",5,64533450,64544067,10618,2,"SORBI_3005G167400","OQU83745",265
"5",64586041,64586551,511,"*","scl23_peaks_in_btx623_peak_13230",22,1.87502,4.64399,2.2719,131,"Distal Intergenic",5,64556622,64575076,18455,2,"SORBI_3005G167500","KXG28795",-10965
"5",64624195,64624450,256,"*","scl23_peaks_in_btx623_peak_13231",15,1.75422,3.52215,1.5906,71,"Distal Intergenic",5,64628187,64630007,1821,2,"SORBI_3005G167600","OQU83749",5557
"5",64640773,64641171,399,"*","scl23_peaks_in_btx623_peak_13232",17,1.77853,3.83473,1.77052,353,"Promoter (<=1kb)",5,64639775,64651583,11809,1,"SORBI_3005G167700","OQU83751",998
"5",64649614,64649879,266,"*","scl23_peaks_in_btx623_peak_13233",26,2.01056,5.33528,2.68735,121,"Exon (KXG28797/SORBI_3005G167700, exon 16 of 20)",5,64651919,64655299,3381,2,"SORBI_3005G167800","EES10011",5420
"5",64677106,64677379,274,"*","scl23_peaks_in_btx623_peak_13234",15,1.75422,3.52215,1.5906,90,"3' UTR",5,64672109,64677619,5511,1,"SORBI_3005G168200","KXG28800",4997
"5",64700897,64701217,321,"*","scl23_peaks_in_btx623_peak_13235",14,1.71036,3.24752,1.43859,63,"Distal Intergenic",5,64685233,64688782,3550,2,"SORBI_3005G168400","EES10014",-12115
"5",64831328,64831746,419,"*","scl23_peaks_in_btx623_peak_13236",17,1.75721,3.7216,1.73208,250,"Promoter (1-2kb)",5,64825660,64829715,4056,2,"SORBI_3005G169500","EES10020",-1613
"5",64927417,64928344,928,"*","scl23_peaks_in_btx623_peak_13237a",15,1.75422,3.52215,1.5906,169,"Promoter (1-2kb)",5,64924680,64930101,5422,2,"SORBI_3005G169900","OQU83765",1757
"5",64927417,64928344,928,"*","scl23_peaks_in_btx623_peak_13237b",24,1.97349,5.04166,2.48056,573,"Promoter (1-2kb)",5,64924680,64930101,5422,2,"SORBI_3005G169900","OQU83765",1757
"5",64931490,64931747,258,"*","scl23_peaks_in_btx623_peak_13238",18,1.82112,3.99278,1.88584,110,"Promoter (<=1kb)",5,64930328,64932722,2395,2,"SORBI_3005G170000","EES10024",975
"5",64972170,64972482,313,"*","scl23_peaks_in_btx623_peak_13239",15,1.75422,3.52215,1.5906,80,"Distal Intergenic",5,64973910,64975356,1447,2,"SORBI_3005G170300","OQU83768",2874
"5",64985922,64986198,277,"*","scl23_peaks_in_btx623_peak_13240",21,1.8052,4.441,2.12315,249,"Distal Intergenic",5,64979303,64981135,1833,2,"SORBI_3005G170400","OQU83769",-4787
"5",64986595,64986917,323,"*","scl23_peaks_in_btx623_peak_13241",15,1.72858,3.45316,1.58144,187,"Distal Intergenic",5,64979303,64981135,1833,2,"SORBI_3005G170400","OQU83769",-5460
"5",65045716,65045977,262,"*","scl23_peaks_in_btx623_peak_13242",26,1.91843,5.2863,2.66233,107,"Distal Intergenic",5,65042347,65043708,1362,2,"SORBI_3005G170800","EES10027",-2008
"5",65067488,65067746,259,"*","scl23_peaks_in_btx623_peak_13243",22,1.92964,4.71886,2.28466,119,"Distal Intergenic",5,65051670,65053929,2260,2,"SORBI_3005G170900","KXG28817",-13559
"5",65115895,65116169,275,"*","scl23_peaks_in_btx623_peak_13244",13,1.67923,3.09665,1.37251,76,"Promoter (1-2kb)",5,65112069,65114337,2269,2,"SORBI_3005G171300","EES10033",-1558
"5",65241151,65241641,491,"*","scl23_peaks_in_btx623_peak_13245",14,1.69538,3.17485,1.42602,178,"Distal Intergenic",5,65248670,65253759,5090,1,"SORBI_3005G172800","OQU83777",-7029
"5",65250326,65250627,302,"*","scl23_peaks_in_btx623_peak_13246",19,1.84193,4.10125,1.92164,280,"Promoter (1-2kb)",5,65248670,65253759,5090,1,"SORBI_3005G172800","OQU83778",1656
"5",65282643,65283306,664,"*","scl23_peaks_in_btx623_peak_13247",39,2.01094,7.10175,3.91127,278,"Distal Intergenic",5,65288692,65290128,1437,1,"SORBI_3005G173366","OQU83780",-5386
"5",65290827,65291479,653,"*","scl23_peaks_in_btx623_peak_13248a",30,1.81851,5.8656,3.02522,314,"Promoter (1-2kb)",5,65289300,65290128,829,1,"SORBI_3005G173366","OQU83779",1527
"5",65290827,65291479,653,"*","scl23_peaks_in_btx623_peak_13248b",27,1.77861,5.41261,2.71784,485,"Promoter (1-2kb)",5,65289300,65290128,829,1,"SORBI_3005G173366","OQU83779",1527
"5",65306743,65307018,276,"*","scl23_peaks_in_btx623_peak_13249",17,1.79807,3.80679,1.75208,113,"Distal Intergenic",5,65289300,65290128,829,1,"SORBI_3005G173366","OQU83779",17443
"5",65307611,65307971,361,"*","scl23_peaks_in_btx623_peak_13250",14,1.69581,3.28709,1.46654,176,"Distal Intergenic",5,65289300,65290128,829,1,"SORBI_3005G173366","OQU83779",18311
"5",65328178,65328451,274,"*","scl23_peaks_in_btx623_peak_13251",19,1.78173,4.10747,1.92516,256,"Distal Intergenic",5,65349906,65350386,481,2,"SORBI_3005G173532","OQU83781",21935
"5",65411062,65411322,261,"*","scl23_peaks_in_btx623_peak_13252",35,2.07778,6.57474,3.513,121,"Distal Intergenic",5,65403891,65404427,537,1,"SORBI_3005G174000","KXG28841",7171
"5",65442100,65442344,245,"*","scl23_peaks_in_btx623_peak_13253",14,1.68743,3.13634,1.40005,117,"Distal Intergenic",5,65436922,65437397,476,1,"SORBI_3005G174400","KXG28844",5178
"5",65448113,65448402,290,"*","scl23_peaks_in_btx623_peak_13254",32,2.09346,6.19142,3.2411,276,"Distal Intergenic",5,65436922,65437397,476,1,"SORBI_3005G174400","KXG28844",11191
"5",65478196,65478588,393,"*","scl23_peaks_in_btx623_peak_13255",21,1.87289,4.41054,2.10125,83,"Promoter (<=1kb)",5,65477956,65478488,533,1,"SORBI_3005G174600","KXG28847",240
"5",65489095,65489594,500,"*","scl23_peaks_in_btx623_peak_13256a",19,1.8067,4.05108,1.92164,82,"Promoter (<=1kb)",5,65488341,65489659,1319,2,"SORBI_3005G174750","OQU83783",65
"5",65489095,65489594,500,"*","scl23_peaks_in_btx623_peak_13256b",14,1.62791,3.23154,1.43859,354,"Promoter (<=1kb)",5,65488341,65489659,1319,2,"SORBI_3005G174750","OQU83783",65
"5",65509728,65510228,501,"*","scl23_peaks_in_btx623_peak_13257",28,1.99542,5.59757,2.85842,69,"Promoter (<=1kb)",5,65510101,65513269,3169,1,"SORBI_3005G175000","OQU83784",0
"5",65511980,65512229,250,"*","scl23_peaks_in_btx623_peak_13258",14,1.68642,3.18559,1.43231,69,"Promoter (1-2kb)",5,65510101,65513269,3169,1,"SORBI_3005G175000","OQU83784",1879
"5",65525049,65525642,594,"*","scl23_peaks_in_btx623_peak_13259a",23,1.86444,4.80107,2.34604,73,"Promoter (1-2kb)",5,65523861,65528350,4490,1,"SORBI_3005G175150","OQU83785",1188
"5",65525049,65525642,594,"*","scl23_peaks_in_btx623_peak_13259b",13,1.64362,3.07355,1.35611,348,"Promoter (1-2kb)",5,65523861,65528350,4490,1,"SORBI_3005G175150","OQU83785",1188
"5",65541812,65542115,304,"*","scl23_peaks_in_btx623_peak_13260",17,1.7585,3.72846,1.73514,71,"Distal Intergenic",5,65523861,65528350,4490,1,"SORBI_3005G175150","OQU83785",17951
"5",65599436,65599924,489,"*","scl23_peaks_in_btx623_peak_13261",42,2.22105,7.51325,4.22848,382,"Distal Intergenic",5,65523861,65528350,4490,1,"SORBI_3005G175150","OQU83785",75575
"5",65623727,65623972,246,"*","scl23_peaks_in_btx623_peak_13262",22,1.92964,4.71886,2.28466,165,"Distal Intergenic",5,65686615,65687273,659,1,"SORBI_3005G175200","KXG28852",-62643
"5",65631450,65631720,271,"*","scl23_peaks_in_btx623_peak_13263",15,1.75422,3.52215,1.5906,70,"Distal Intergenic",5,65686615,65687273,659,1,"SORBI_3005G175200","KXG28852",-54895
"5",65635276,65635692,417,"*","scl23_peaks_in_btx623_peak_13264",33,2.0344,6.28861,3.31894,130,"Distal Intergenic",5,65686615,65687273,659,1,"SORBI_3005G175200","KXG28852",-50923
"5",65652561,65652960,400,"*","scl23_peaks_in_btx623_peak_13265",14,1.6956,3.23101,1.43859,84,"Distal Intergenic",5,65686615,65687273,659,1,"SORBI_3005G175200","KXG28852",-33655
"5",65654995,65655303,309,"*","scl23_peaks_in_btx623_peak_13266",13,1.6378,3.04372,1.33544,62,"Distal Intergenic",5,65686615,65687273,659,1,"SORBI_3005G175200","KXG28852",-31312
"5",65715448,65715734,287,"*","scl23_peaks_in_btx623_peak_13267",24,1.97349,5.04166,2.48056,198,"Promoter (<=1kb)",5,65715099,65715281,183,2,"SORBI_3005G175400","KXG28854",-167
"5",65726408,65726707,300,"*","scl23_peaks_in_btx623_peak_13268",29,2.01799,5.73454,2.92472,197,"Exon (OQU83787/SORBI_3005G175500, exon 5 of 7)",5,65725533,65735498,9966,2,"SORBI_3005G175500","OQU83787",8791
"5",65793805,65794057,253,"*","scl23_peaks_in_btx623_peak_13269",17,1.78232,3.7265,1.73348,93,"Distal Intergenic",5,65780969,65785486,4518,1,"SORBI_3005G176100","KXG28861",12836
"5",65973497,65973842,346,"*","scl23_peaks_in_btx623_peak_13270",20,1.81454,4.22857,2.01049,179,"Promoter (<=1kb)",5,65971324,65974733,3410,2,"SORBI_3005G177800","KXG28874",891
"5",66004607,66004916,310,"*","scl23_peaks_in_btx623_peak_13271",15,1.71077,3.36284,1.51962,73,"Distal Intergenic",5,66000291,66002865,2575,1,"SORBI_3005G177900","KXG28876",4316
"5",66006626,66007327,702,"*","scl23_peaks_in_btx623_peak_13272",21,1.87934,4.52005,2.18222,262,"Distal Intergenic",5,66000291,66002865,2575,1,"SORBI_3005G177900","KXG28876",6335
"5",66047885,66048370,486,"*","scl23_peaks_in_btx623_peak_13273",13,1.63754,3.09121,1.36822,75,"Distal Intergenic",5,66057455,66057946,492,1,"SORBI_3005G178200","KXG28878",-9085
"5",66056526,66057161,636,"*","scl23_peaks_in_btx623_peak_13274",22,1.89651,4.69154,2.28466,144,"Promoter (<=1kb)",5,66057455,66057946,492,1,"SORBI_3005G178200","KXG28878",-294
"5",66128289,66128608,320,"*","scl23_peaks_in_btx623_peak_13275",34,1.9627,6.47706,3.43452,230,"Distal Intergenic",5,66114158,66119455,5298,1,"SORBI_3005G179200","OQU83801",14131
"5",66165913,66166176,264,"*","scl23_peaks_in_btx623_peak_13276",13,1.5315,2.99521,1.30145,67,"Distal Intergenic",5,66185484,66189462,3979,1,"SORBI_3005G179300","EES08803",-19308
"5",66173498,66173766,269,"*","scl23_peaks_in_btx623_peak_13277",20,1.88578,4.40533,2.09722,251,"Distal Intergenic",5,66185484,66189462,3979,1,"SORBI_3005G179300","EES08803",-11718
"5",66177712,66178135,424,"*","scl23_peaks_in_btx623_peak_13278",20,1.88578,4.40533,2.09722,387,"Distal Intergenic",5,66185484,66189462,3979,1,"SORBI_3005G179300","EES08803",-7349
"5",66228129,66228826,698,"*","scl23_peaks_in_btx623_peak_13279a",25,1.97343,5.12597,2.54575,110,"Promoter (<=1kb)",5,66226599,66227595,997,2,"SORBI_3005G179700","EES10067",-534
"5",66228129,66228826,698,"*","scl23_peaks_in_btx623_peak_13279b",31,2.09769,6.11903,3.18499,395,"Promoter (<=1kb)",5,66226599,66227595,997,2,"SORBI_3005G179700","EES10067",-534
"5",66237886,66238204,319,"*","scl23_peaks_in_btx623_peak_13280",23,1.94111,4.86236,2.39006,82,"Distal Intergenic",5,66244478,66245245,768,1,"SORBI_3005G179800","KXG28888",-6274
"5",66239632,66239901,270,"*","scl23_peaks_in_btx623_peak_13281",15,1.75422,3.52215,1.5906,65,"Distal Intergenic",5,66244478,66245245,768,1,"SORBI_3005G179800","KXG28888",-4577
"5",66253449,66253702,254,"*","scl23_peaks_in_btx623_peak_13282",26,2.00623,5.31088,2.68169,177,"Distal Intergenic",5,66249861,66250879,1019,2,"SORBI_3005G179900","KXG28889",-2570
"5",66254683,66254939,257,"*","scl23_peaks_in_btx623_peak_13283",20,1.83048,4.31855,2.07531,193,"Distal Intergenic",5,66249861,66250879,1019,2,"SORBI_3005G179900","KXG28889",-3804
"5",66259659,66259979,321,"*","scl23_peaks_in_btx623_peak_13284",23,1.92337,4.84328,2.37629,112,"Distal Intergenic",5,66249861,66250879,1019,2,"SORBI_3005G179900","KXG28889",-8780
"5",66289263,66289764,502,"*","scl23_peaks_in_btx623_peak_13285a",17,1.73361,3.83175,1.76979,72,"Distal Intergenic",5,66292448,66293152,705,1,"SORBI_3005G180100","OQU83804",-2684
"5",66289263,66289764,502,"*","scl23_peaks_in_btx623_peak_13285b",17,1.79807,3.80679,1.75208,395,"Distal Intergenic",5,66292448,66293152,705,1,"SORBI_3005G180100","OQU83804",-2684
"5",66292494,66292773,280,"*","scl23_peaks_in_btx623_peak_13286",37,2.16371,6.92933,3.77025,150,"Promoter (<=1kb)",5,66292448,66293152,705,1,"SORBI_3005G180100","OQU83804",46
"5",66326209,66326487,279,"*","scl23_peaks_in_btx623_peak_13287",42,2.28048,7.54673,4.23308,193,"Distal Intergenic",5,66317915,66318472,558,2,"SORBI_3005G180400","OQU83806",-7737
"5",66327805,66328110,306,"*","scl23_peaks_in_btx623_peak_13288",13,1.67477,3.128,1.39349,79,"Distal Intergenic",5,66317915,66318472,558,2,"SORBI_3005G180400","OQU83806",-9333
"5",66341066,66341465,400,"*","scl23_peaks_in_btx623_peak_13289",14,1.71036,3.24752,1.43859,67,"Distal Intergenic",5,66353012,66354149,1138,1,"SORBI_3005G180500","EES08808",-11547
"5",66343273,66343529,257,"*","scl23_peaks_in_btx623_peak_13290",33,2.14892,6.42212,3.39064,117,"Distal Intergenic",5,66353012,66354149,1138,1,"SORBI_3005G180500","EES08808",-9483
"5",66414202,66414451,250,"*","scl23_peaks_in_btx623_peak_13291",39,2.23663,7.16366,3.93554,115,"Distal Intergenic",5,66417521,66418431,911,2,"SORBI_3005G181300","EES10079",3980
"5",66418521,66418942,422,"*","scl23_peaks_in_btx623_peak_13292",13,1.65475,3.07996,1.36114,67,"Promoter (<=1kb)",5,66417521,66418431,911,2,"SORBI_3005G181300","EES10079",-90
"5",66431385,66431643,259,"*","scl23_peaks_in_btx623_peak_13293",13,1.67262,3.06472,1.35056,230,"Promoter (<=1kb)",5,66429305,66430734,1430,2,"SORBI_3005G181600","KXG28902",-651
"5",66470336,66470933,598,"*","scl23_peaks_in_btx623_peak_13294",17,1.75135,3.81205,1.75618,286,"Promoter (<=1kb)",5,66468064,66471623,3560,2,"SORBI_3005G182100","OQU83814",690
"5",66477028,66477392,365,"*","scl23_peaks_in_btx623_peak_13295",16,1.69672,3.5665,1.62233,6,"3' UTR",5,66474756,66477381,2626,1,"SORBI_3005G182200","OQU83815",2272
"5",66488569,66489088,520,"*","scl23_peaks_in_btx623_peak_13296",20,1.84464,4.25705,2.03181,75,"Promoter (1-2kb)",5,66486985,66489015,2031,1,"SORBI_3005G182300","OQU83816",1584
"5",66600791,66601078,288,"*","scl23_peaks_in_btx623_peak_13297",22,1.89541,4.68531,2.28466,160,"Intron (OQU83820/SORBI_3005G182900, intron 1 of 2)",5,66597017,66609972,12956,1,"SORBI_3005G182900","KXG28914",3774
"5",66677422,66677851,430,"*","scl23_peaks_in_btx623_peak_13298",13,1.66557,3.03064,1.32621,71,"Exon (KXG28915/SORBI_3005G183300, exon 3 of 4)",5,66674598,66683008,8411,2,"SORBI_3005G183300","KXG28915",5157
"5",66705292,66705557,266,"*","scl23_peaks_in_btx623_peak_13299",15,1.73685,3.49513,1.5906,68,"Distal Intergenic",5,66674598,66683008,8411,2,"SORBI_3005G183300","KXG28915",-22284
"5",66856290,66856610,321,"*","scl23_peaks_in_btx623_peak_13300",19,1.78364,4.11843,1.93241,272,"Distal Intergenic",5,66876289,66877722,1434,1,"SORBI_3005G183700","OQU83825",-19679
"5",66902930,66903253,324,"*","scl23_peaks_in_btx623_peak_13301",26,2.01735,5.37355,2.68735,160,"5' UTR",5,66899920,66904722,4803,1,"SORBI_3005G184050","OQU83828",3010
"5",66912602,66912910,309,"*","scl23_peaks_in_btx623_peak_13302",20,1.84573,4.26298,2.03663,194,"Exon (EES10100/SORBI_3005G184200, exon 9 of 10)",5,66909324,66910598,1275,1,"SORBI_3005G184100","EES08828",3278
"5",66919916,66920306,391,"*","scl23_peaks_in_btx623_peak_13303",22,1.90319,4.57515,2.22106,175,"Exon (EES08829/SORBI_3005G184300, exon 6 of 10)",5,66917791,66922294,4504,1,"SORBI_3005G184300","EES08829",2125
"5",66937790,66938197,408,"*","scl23_peaks_in_btx623_peak_13304",13,1.67872,3.09419,1.37079,127,"Distal Intergenic",5,66931562,66932272,711,2,"SORBI_3005G184600","KXG28923",-5518
"5",66953459,66953720,262,"*","scl23_peaks_in_btx623_peak_13305",16,1.71579,3.55939,1.61697,67,"Distal Intergenic",5,66965527,66966456,930,2,"SORBI_3005G184700","EES10103",12736
"5",67007124,67007396,273,"*","scl23_peaks_in_btx623_peak_13306",14,1.62943,3.28778,1.46686,179,"Distal Intergenic",5,67010912,67011328,417,2,"SORBI_3005G185300","OQU83830",3932
"5",67034136,67034398,263,"*","scl23_peaks_in_btx623_peak_13307",13,1.65445,3.02776,1.32373,75,"Promoter (1-2kb)",5,67031600,67032757,1158,2,"SORBI_3005G185750","OQU83833",-1379
"5",67094016,67094275,260,"*","scl23_peaks_in_btx623_peak_13308",18,1.77349,3.99721,1.88709,78,"Promoter (<=1kb)",5,67093967,67094233,267,2,"SORBI_3005G186250","OQU83836",0
"5",67099076,67099339,264,"*","scl23_peaks_in_btx623_peak_13309",26,2.01735,5.37355,2.68735,116,"Promoter (1-2kb)",5,67096608,67097411,804,2,"SORBI_3005G186300","KXG28932",-1665
"5",67105437,67105677,241,"*","scl23_peaks_in_btx623_peak_13310",17,1.79807,3.80679,1.75208,161,"Promoter (1-2kb)",5,67107566,67109486,1921,1,"SORBI_3005G186400","EES08841",-1889
"5",67121191,67121434,244,"*","scl23_peaks_in_btx623_peak_13311",29,2.04808,5.7318,2.92287,90,"Distal Intergenic",5,67113988,67117546,3559,2,"SORBI_3005G186500","EES10110",-3645
"5",67138946,67139195,250,"*","scl23_peaks_in_btx623_peak_13312",16,1.74572,3.5402,1.60521,71,"Distal Intergenic",5,67143058,67146191,3134,2,"SORBI_3005G186800","KXG28934",6996
"5",67184543,67184899,357,"*","scl23_peaks_in_btx623_peak_13313",15,1.70155,3.42726,1.56409,168,"Distal Intergenic",5,67191159,67193132,1974,1,"SORBI_3005G187000","OQU83837",-6260
"5",67249202,67249492,291,"*","scl23_peaks_in_btx623_peak_13314",26,1.95551,5.27259,2.65302,222,"Exon (EES08846/SORBI_3005G187700, exon 1 of 2)",5,67246207,67250228,4022,1,"SORBI_3005G187700","EES08846",2995
"5",67253573,67253825,253,"*","scl23_peaks_in_btx623_peak_13315",13,1.65563,3.08439,1.36293,70,"Promoter (<=1kb)",5,67254365,67268252,13888,1,"SORBI_3005G187900","KXG28944",-540
"5",67263453,67263767,315,"*","scl23_peaks_in_btx623_peak_13316",19,1.84193,4.10125,1.92164,74,"Exon (KXG28944/SORBI_3005G187900, exon 5 of 7)",5,67269303,67271135,1833,1,"SORBI_3005G188000","KXG28945",-5536
"5",67264441,67265066,626,"*","scl23_peaks_in_btx623_peak_13317",22,1.92964,4.71886,2.28466,103,"3' UTR",5,67269303,67271135,1833,1,"SORBI_3005G188000","KXG28945",-4237
"5",67322064,67322359,296,"*","scl23_peaks_in_btx623_peak_13318",60,2.32064,9.61455,6.00765,118,"Distal Intergenic",5,67326354,67328917,2564,1,"SORBI_3005G188500","OQU83854",-3995
"5",67329729,67329996,268,"*","scl23_peaks_in_btx623_peak_13319",14,1.65675,3.14092,1.40218,76,"Distal Intergenic",5,67331187,67332346,1160,2,"SORBI_3005G188600","KXG28949",2350
"5",67355080,67355623,544,"*","scl23_peaks_in_btx623_peak_13320",24,1.94113,5.02468,2.48056,107,"Distal Intergenic",5,67364651,67364722,72,1,"ENSRNA049440057","ENSRNA049440057-T1",-9028
"5",67376506,67376948,443,"*","scl23_peaks_in_btx623_peak_13321",32,2.09346,6.19142,3.2411,81,"Promoter (1-2kb)",5,67373729,67374693,965,2,"SORBI_3005G189000","OQU83856",-1813
"5",67598782,67599863,1082,"*","scl23_peaks_in_btx623_peak_13322a",26,1.94427,5.36793,2.68735,312,"Promoter (<=1kb)",5,67595911,67599370,3460,2,"SORBI_3005G192400","KXG28972",0
"5",67598782,67599863,1082,"*","scl23_peaks_in_btx623_peak_13322b",32,2.02869,6.25089,3.28831,897,"Promoter (<=1kb)",5,67595911,67599370,3460,2,"SORBI_3005G192400","KXG28972",0
"5",67603927,67604750,824,"*","scl23_peaks_in_btx623_peak_13323a",14,1.71036,3.24752,1.43859,176,"Distal Intergenic",5,67595911,67599370,3460,2,"SORBI_3005G192400","KXG28972",-4557
"5",67603927,67604750,824,"*","scl23_peaks_in_btx623_peak_13323b",17,1.79807,3.80679,1.75208,216,"Distal Intergenic",5,67595911,67599370,3460,2,"SORBI_3005G192400","KXG28972",-4557
"5",67603927,67604750,824,"*","scl23_peaks_in_btx623_peak_13323c",14,1.71036,3.24752,1.43859,477,"Distal Intergenic",5,67595911,67599370,3460,2,"SORBI_3005G192400","KXG28972",-4557
"5",67609792,67610048,257,"*","scl23_peaks_in_btx623_peak_13324",17,1.79807,3.80679,1.75208,73,"Exon (OQU83877/SORBI_3005G192500, exon 4 of 4)",5,67609674,67616966,7293,2,"SORBI_3005G192500","OQU83878",6918
"5",67620027,67620326,300,"*","scl23_peaks_in_btx623_peak_13325",23,1.93157,4.80952,2.3512,134,"Distal Intergenic",5,67609417,67617053,7637,2,"SORBI_3005G192500","OQU83877",-2974
"5",67677598,67677849,252,"*","scl23_peaks_in_btx623_peak_13326",22,1.83985,4.65156,2.27504,74,"Promoter (<=1kb)",5,67678112,67678486,375,1,"SORBI_3005G193400","KXG28975",-263
"5",67688663,67689006,344,"*","scl23_peaks_in_btx623_peak_13327",24,1.9156,4.95598,2.45743,265,"3' UTR",5,67688410,67691877,3468,2,"SORBI_3005G193500","EES10127",2871
"5",67690035,67690286,252,"*","scl23_peaks_in_btx623_peak_13328",24,1.97349,5.04166,2.48056,212,"Promoter (1-2kb)",5,67688410,67691877,3468,2,"SORBI_3005G193500","EES10127",1591
"5",67751828,67752136,309,"*","scl23_peaks_in_btx623_peak_13329",22,1.90755,4.67641,2.28466,180,"Distal Intergenic",5,67754549,67756067,1519,1,"SORBI_3005G194200","EES08878",-2413
"5",67771452,67771703,252,"*","scl23_peaks_in_btx623_peak_13330",20,1.88578,4.40533,2.09722,210,"Distal Intergenic",5,67754549,67756067,1519,1,"SORBI_3005G194200","EES08878",16903
"5",67774738,67775106,369,"*","scl23_peaks_in_btx623_peak_13331",13,1.64073,3.00954,1.31173,76,"Distal Intergenic",5,67790973,67794543,3571,1,"SORBI_3005G194300","EES08879",-15867
"5",67796912,67797226,315,"*","scl23_peaks_in_btx623_peak_13332",16,1.73717,3.55614,1.61601,63,"Distal Intergenic",5,67791756,67794543,2788,1,"SORBI_3005G194300","KXG28979",5156
"5",67806699,67807157,459,"*","scl23_peaks_in_btx623_peak_13333",3903,1.81545,395.482,390.33,281,"Promoter (1-2kb)",5,67806288,67808753,2466,2,"SORBI_3005G194400","OQU83888",1596
"5",67813983,67814502,520,"*","scl23_peaks_in_btx623_peak_13334",14,1.69581,3.28709,1.46654,310,"Distal Intergenic",5,67806288,67808753,2466,2,"SORBI_3005G194400","OQU83888",-5230
"5",67894099,67894346,248,"*","scl23_peaks_in_btx623_peak_13335",29,1.91178,5.70921,2.90827,184,"Distal Intergenic",5,67923331,67926067,2737,2,"SORBI_3005G195100","KXG28988",31721
"5",67904357,67904634,278,"*","scl23_peaks_in_btx623_peak_13336",22,1.92964,4.71886,2.28466,195,"Distal Intergenic",5,67923331,67926067,2737,2,"SORBI_3005G195100","KXG28988",21433
"5",67907080,67907331,252,"*","scl23_peaks_in_btx623_peak_13337",36,2.16189,6.70833,3.61903,129,"Distal Intergenic",5,67923331,67926067,2737,2,"SORBI_3005G195100","KXG28988",18736
"5",68083643,68083915,273,"*","scl23_peaks_in_btx623_peak_13338",13,1.66708,3.09004,1.36732,59,"Exon (KXG28995/SORBI_3005G195800, exon 7 of 10)",5,68083097,68087554,4458,2,"SORBI_3005G195800","KXG28996",3639
"5",68238097,68238459,363,"*","scl23_peaks_in_btx623_peak_13339",25,1.93616,5.0766,2.50792,309,"Exon (KXG29006/SORBI_3005G197300, exon 7 of 12)",5,68235408,68243467,8060,1,"SORBI_3005G197300","KXG29006",2689
"5",68245423,68245988,566,"*","scl23_peaks_in_btx623_peak_13340",16,1.74992,3.62231,1.66089,76,"Distal Intergenic",5,68249098,68249537,440,1,"SORBI_3005G197350","OQU83905",-3110
"5",68275139,68275685,547,"*","scl23_peaks_in_btx623_peak_13341",16,1.69946,3.63687,1.67264,470,"Distal Intergenic",5,68281397,68282321,925,2,"SORBI_3005G197700","EES10169",6636
"5",68306369,68306617,249,"*","scl23_peaks_in_btx623_peak_13342",39,2.19661,7.13723,3.93554,120,"Distal Intergenic",5,68284205,68285176,972,2,"SORBI_3005G197800","EES10170",-21193
"5",68310429,68310675,247,"*","scl23_peaks_in_btx623_peak_13343",19,1.81981,4.19033,1.98511,41,"Distal Intergenic",5,68330787,68331311,525,1,"SORBI_3005G197900","OQU83910",-20112
"5",68375640,68376019,380,"*","scl23_peaks_in_btx623_peak_13344",15,1.70575,3.3374,1.50201,69,"Exon (OQU83913/SORBI_3005G198400, exon 5 of 5)",5,68375584,68378193,2610,2,"SORBI_3005G198400","OQU83915",2174
"5",68460699,68460955,257,"*","scl23_peaks_in_btx623_peak_13345",14,1.70093,3.20176,1.43859,77,"Promoter (1-2kb)",5,68458826,68459572,747,1,"SORBI_3005G199151","OQU83920",1873
"5",68473367,68473610,244,"*","scl23_peaks_in_btx623_peak_13346",13,1.67403,3.07151,1.35505,79,"Distal Intergenic",5,68459950,68469104,9155,2,"SORBI_3005G199200","EES10180",-4263
"5",68498461,68498792,332,"*","scl23_peaks_in_btx623_peak_13347",14,1.71036,3.24752,1.43859,72,"Distal Intergenic",5,68490852,68495982,5131,2,"SORBI_3005G199400","EES10178",-2479
"5",68499368,68499690,323,"*","scl23_peaks_in_btx623_peak_13348",18,1.78069,3.97396,1.87088,114,"Distal Intergenic",5,68490852,68495982,5131,2,"SORBI_3005G199400","EES10178",-3386
"5",68505625,68505913,289,"*","scl23_peaks_in_btx623_peak_13349",15,1.75422,3.52215,1.5906,62,"Promoter (1-2kb)",5,68503686,68505829,2144,1,"SORBI_3005G199500","KXG29015",1939
"5",68529794,68530111,318,"*","scl23_peaks_in_btx623_peak_13350",20,1.88578,4.40533,2.09722,204,"Promoter (1-2kb)",5,68525163,68527999,2837,2,"SORBI_3005G199700","EES10182",-1795
"5",68545945,68546306,362,"*","scl23_peaks_in_btx623_peak_13351",13,1.67403,3.07151,1.35505,64,"Distal Intergenic",5,68534835,68539355,4521,2,"SORBI_3005G199800","KXG29017",-6590
"5",68575594,68575988,395,"*","scl23_peaks_in_btx623_peak_13352",22,1.92964,4.71886,2.28466,249,"Distal Intergenic",5,68589147,68591880,2734,1,"SORBI_3005G200200","OQU83921",-13159
"5",68595393,68595711,319,"*","scl23_peaks_in_btx623_peak_13353",13,1.67923,3.09665,1.37251,68,"Promoter (<=1kb)",5,68593030,68596625,3596,2,"SORBI_3005G200300","OQU83924",914
"5",68606945,68607255,311,"*","scl23_peaks_in_btx623_peak_13354",34,2.13533,6.5458,3.48905,226,"Distal Intergenic",5,68601908,68602429,522,1,"SORBI_3005G200400","KXG29024",5037
"5",68608984,68609383,400,"*","scl23_peaks_in_btx623_peak_13355",16,1.67961,3.57691,1.63021,256,"Distal Intergenic",5,68601908,68602429,522,1,"SORBI_3005G200400","KXG29024",7076
"5",68631459,68631745,287,"*","scl23_peaks_in_btx623_peak_13356",17,1.78348,3.79672,1.75208,109,"Exon (KXG29028/SORBI_3005G200800, exon 15 of 16)",5,68627295,68627798,504,1,"SORBI_3005G200700","KXG29027",4164
"5",68636035,68636415,381,"*","scl23_peaks_in_btx623_peak_13357",33,2.1227,6.26713,3.30175,210,"Promoter (1-2kb)",5,68630788,68638254,7467,2,"SORBI_3005G200800","KXG29029",1839
"5",68639583,68639905,323,"*","scl23_peaks_in_btx623_peak_13358",17,1.79807,3.80679,1.75208,78,"Promoter (1-2kb)",5,68638316,68638389,74,1,"ENSRNA049440146","ENSRNA049440146-T1",1267
"5",68645721,68646071,351,"*","scl23_peaks_in_btx623_peak_13359",14,1.71036,3.24752,1.43859,80,"Intron (OQU83927/SORBI_3005G200900, intron 11 of 21)",5,68642014,68650773,8760,2,"SORBI_3005G200900","EES10185",4702
"5",68648881,68649319,439,"*","scl23_peaks_in_btx623_peak_13360",17,1.77853,3.83473,1.77052,89,"Promoter (1-2kb)",5,68642014,68650773,8760,2,"SORBI_3005G200900","EES10185",1454
"5",68665449,68665979,531,"*","scl23_peaks_in_btx623_peak_13361",20,1.78986,4.21881,2.00472,290,"3' UTR",5,68658291,68662783,4493,2,"SORBI_3005G201100","EES10187",-2666
"5",68689429,68689766,338,"*","scl23_peaks_in_btx623_peak_13362",36,2.19277,6.78874,3.65416,135,"Distal Intergenic",5,68691861,68693090,1230,1,"SORBI_3005G201600","OQU83936",-2095
"5",68698212,68698553,342,"*","scl23_peaks_in_btx623_peak_13363",33,2.09982,6.42595,3.39292,182,"Promoter (1-2kb)",5,68699637,68701810,2174,1,"SORBI_3005G201700","OQU83937",-1084
"5",68704358,68704695,338,"*","scl23_peaks_in_btx623_peak_13364",15,1.72491,3.37636,1.52928,75,"Promoter (<=1kb)",5,68704576,68707530,2955,1,"SORBI_3005G201800","OQU83938",0
"5",68715236,68715596,361,"*","scl23_peaks_in_btx623_peak_13365",20,1.88578,4.40533,2.09722,286,"Intron (EES10191/SORBI_3005G202000, intron 5 of 8)",5,68713061,68718884,5824,2,"SORBI_3005G202000","EES10191",3288
"5",68716603,68716912,310,"*","scl23_peaks_in_btx623_peak_13366",27,1.96626,5.50404,2.78755,77,"Promoter (1-2kb)",5,68713061,68718884,5824,2,"SORBI_3005G202000","EES10191",1972
"5",68724560,68724921,362,"*","scl23_peaks_in_btx623_peak_13367",20,1.87121,4.40138,2.09722,92,"Distal Intergenic",5,68713061,68718884,5824,2,"SORBI_3005G202000","EES10191",-5676
"5",68736027,68736505,479,"*","scl23_peaks_in_btx623_peak_13368a",14,1.71036,3.24752,1.43859,63,"Promoter (<=1kb)",5,68737387,68738610,1224,1,"SORBI_3005G202101","OQU83940",-882
"5",68736027,68736505,479,"*","scl23_peaks_in_btx623_peak_13368b",39,2.23663,7.16366,3.93554,312,"Promoter (<=1kb)",5,68737387,68738610,1224,1,"SORBI_3005G202101","OQU83940",-882
"5",68753348,68754236,889,"*","scl23_peaks_in_btx623_peak_13369a",26,2.01735,5.37355,2.68735,58,"Distal Intergenic",5,68756261,68757304,1044,2,"SORBI_3005G202300","EES10193",3068
"5",68753348,68754236,889,"*","scl23_peaks_in_btx623_peak_13369b",27,1.97868,5.41089,2.71642,547,"Distal Intergenic",5,68756261,68757304,1044,2,"SORBI_3005G202300","EES10193",3068
"5",68775978,68776385,408,"*","scl23_peaks_in_btx623_peak_13370",13,1.66659,3.08762,1.36519,66,"Distal Intergenic",5,68763786,68767312,3527,2,"SORBI_3005G202500","EES10195",-8666
"5",68788534,68788782,249,"*","scl23_peaks_in_btx623_peak_13371",18,1.80129,3.88943,1.81048,79,"Intron (KXG29038/SORBI_3005G202700, intron 3 of 3)",5,68784150,68785282,1133,2,"SORBI_3005G202600","EES08911",-3252
"5",68873400,68873965,566,"*","scl23_peaks_in_btx623_peak_13372",14,1.6768,3.29692,1.47282,158,"Distal Intergenic",5,68876712,68878978,2267,1,"SORBI_3005G203400","OQU83946",-2747
"5",68876966,68877316,351,"*","scl23_peaks_in_btx623_peak_13373",54,2.31142,8.94212,5.41048,117,"Promoter (<=1kb)",5,68876712,68878978,2267,1,"SORBI_3005G203400","OQU83946",254
"5",68883761,68884101,341,"*","scl23_peaks_in_btx623_peak_13374",19,1.80131,4.08795,1.92164,251,"Distal Intergenic",5,68887198,68889979,2782,2,"SORBI_3005G203500","OQU83947",5878
"5",68902521,68903536,1016,"*","scl23_peaks_in_btx623_peak_13375a",323,1.43548,36.4574,32.3716,80,"Promoter (1-2kb)",5,68901249,68902195,947,1,"SORBI_3005G203600","KXG29043",1272
"5",68902521,68903536,1016,"*","scl23_peaks_in_btx623_peak_13375b",1664,1.76711,171.021,166.476,460,"Promoter (1-2kb)",5,68901249,68902195,947,1,"SORBI_3005G203600","KXG29043",1272
"5",68902521,68903536,1016,"*","scl23_peaks_in_btx623_peak_13375c",3949,2.15522,400.114,394.95,856,"Promoter (1-2kb)",5,68901249,68902195,947,1,"SORBI_3005G203600","KXG29043",1272
"5",68920085,68920345,261,"*","scl23_peaks_in_btx623_peak_13376",15,1.71228,3.3705,1.52476,140,"Promoter (1-2kb)",5,68918328,68920158,1831,1,"SORBI_3005G203750","OQU83949",1757
"5",68960233,68960611,379,"*","scl23_peaks_in_btx623_peak_13377",14,1.71036,3.24752,1.43859,65,"Distal Intergenic",5,68963779,68969844,6066,1,"SORBI_3005G204100","OQU83951",-3168
"5",68962450,68962767,318,"*","scl23_peaks_in_btx623_peak_13378",20,1.87135,4.32849,2.08238,162,"Promoter (1-2kb)",5,68963779,68969844,6066,1,"SORBI_3005G204100","OQU83951",-1012
"5",69073687,69074126,440,"*","scl23_peaks_in_btx623_peak_13379a",33,2.1195,6.34849,3.36445,117,"Exon (KXG29055/SORBI_3005G205100, exon 1 of 2)",5,69071513,69076162,4650,2,"SORBI_3005G205100","KXG29055",2036
"5",69073687,69074126,440,"*","scl23_peaks_in_btx623_peak_13379b",36,2.17733,6.6962,3.61094,329,"Exon (KXG29055/SORBI_3005G205100, exon 1 of 2)",5,69071513,69076162,4650,2,"SORBI_3005G205100","KXG29055",2036
"5",69088447,69088687,241,"*","scl23_peaks_in_btx623_peak_13380",53,2.35441,8.87553,5.34975,126,"Intron (OQU83956/SORBI_3005G205150, intron 1 of 1)",5,69086133,69097589,11457,1,"SORBI_3005G205150","OQU83956",2314
"5",69146464,69146781,318,"*","scl23_peaks_in_btx623_peak_13381",26,1.99968,5.27398,2.65302,108,"Distal Intergenic",5,69149530,69150661,1132,2,"SORBI_3005G205700","OQU83959",3880
"5",69213987,69214675,689,"*","scl23_peaks_in_btx623_peak_13382a",25,1.86706,5.18068,2.58453,210,"Distal Intergenic",5,69210091,69212342,2252,1,"SORBI_3005G206100","EES08928",3896
"5",69213987,69214675,689,"*","scl23_peaks_in_btx623_peak_13382b",19,1.81103,4.14171,1.94931,638,"Distal Intergenic",5,69210091,69212342,2252,1,"SORBI_3005G206100","EES08928",3896
"5",69339102,69339370,269,"*","scl23_peaks_in_btx623_peak_13383",25,1.8975,5.15443,2.5651,132,"Promoter (1-2kb)",5,69337335,69343150,5816,1,"SORBI_3005G207100","EES08933",1767
"5",69362434,69363112,679,"*","scl23_peaks_in_btx623_peak_13384",39,2.23663,7.16366,3.93554,350,"Intron (KXG29075/SORBI_3005G207500, intron 11 of 27)",5,69357657,69367462,9806,2,"SORBI_3005G207500","KXG29076",4350
"5",69461250,69461506,257,"*","scl23_peaks_in_btx623_peak_13385",20,1.88578,4.40533,2.09722,187,"Intron (EES10219/SORBI_3005G208100, intron 6 of 6)",5,69450847,69463596,12750,1,"SORBI_3005G208100","EES10219",10403
"5",69494980,69495222,243,"*","scl23_peaks_in_btx623_peak_13386",22,1.92964,4.71886,2.28466,109,"Distal Intergenic",5,69492744,69493513,770,1,"SORBI_3005G208425","OQU83974",2236
"5",69549381,69550196,816,"*","scl23_peaks_in_btx623_peak_13387a",29,1.81918,5.73729,2.92638,130,"Distal Intergenic",5,69538522,69540988,2467,1,"SORBI_3005G208900","EES08939",10859
"5",69549381,69550196,816,"*","scl23_peaks_in_btx623_peak_13387b",13,1.49445,2.99895,1.30451,530,"Distal Intergenic",5,69538522,69540988,2467,1,"SORBI_3005G208900","EES08939",10859
"5",69589726,69590453,728,"*","scl23_peaks_in_btx623_peak_13388a",16,1.63742,3.62363,1.66202,215,"Promoter (<=1kb)",5,69589547,69591823,2277,1,"SORBI_3005G209100","OQU83979",179
"5",69589726,69590453,728,"*","scl23_peaks_in_btx623_peak_13388b",38,2.11944,7.04871,3.86748,643,"Promoter (<=1kb)",5,69589547,69591823,2277,1,"SORBI_3005G209100","OQU83979",179
"5",69660427,69660804,378,"*","scl23_peaks_in_btx623_peak_13389",13,1.67477,3.128,1.39349,68,"Distal Intergenic",5,69663905,69665821,1917,1,"SORBI_3005G209800","OQU83984",-3101
"5",69666193,69666470,278,"*","scl23_peaks_in_btx623_peak_13390",14,1.71036,3.24752,1.43859,104,"Distal Intergenic",5,69663905,69665821,1917,1,"SORBI_3005G209800","OQU83984",2288
"5",69754573,69754879,307,"*","scl23_peaks_in_btx623_peak_13391",18,1.80038,3.95079,1.85283,68,"Promoter (1-2kb)",5,69746002,69752972,6971,2,"SORBI_3005G211000","EES10230",-1601
"5",69779139,69779458,320,"*","scl23_peaks_in_btx623_peak_13392",15,1.70482,3.38861,1.53867,69,"Distal Intergenic",5,69770970,69777134,6165,2,"SORBI_3005G211500","EES08954",-2005
"5",69803880,69804192,313,"*","scl23_peaks_in_btx623_peak_13393",13,1.62295,3.06232,1.34894,127,"Promoter (<=1kb)",5,69803577,69804208,632,2,"SORBI_3005G211801","OQU83998",16
"5",69875544,69875806,263,"*","scl23_peaks_in_btx623_peak_13394",14,1.71036,3.24752,1.43859,80,"Distal Intergenic",5,69878305,69880625,2321,1,"SORBI_3005G212600","OQU84002",-2499
"5",69885076,69885373,298,"*","scl23_peaks_in_btx623_peak_13395",17,1.75395,3.70432,1.7208,211,"Distal Intergenic",5,69881433,69882849,1417,1,"SORBI_3005G212700","EES08965",3643
"5",69920764,69921022,259,"*","scl23_peaks_in_btx623_peak_13396",14,1.69196,3.21298,1.43859,73,"Promoter (<=1kb)",5,69921072,69921143,72,1,"ENSRNA049440162","ENSRNA049440162-T1",-50
"5",69933429,69933737,309,"*","scl23_peaks_in_btx623_peak_13397",13,1.67477,3.128,1.39349,56,"Promoter (<=1kb)",5,69928882,69934583,5702,2,"SORBI_3005G213100","KXG29108",846
"5",69961443,69961750,308,"*","scl23_peaks_in_btx623_peak_13398",26,1.98243,5.3478,2.68735,179,"Promoter (1-2kb)",5,69959849,69960187,339,1,"SORBI_3005G213400","EES10237",1594
"5",70001221,70001522,302,"*","scl23_peaks_in_btx623_peak_13399",15,1.66168,3.42227,1.5606,223,"Promoter (1-2kb)",5,70002729,70007173,4445,1,"SORBI_3005G213832","OQU84004",-1207
"5",70029058,70029424,367,"*","scl23_peaks_in_btx623_peak_13400",14,1.71036,3.24752,1.43859,143,"Exon (KXG29114/SORBI_3005G214000, exon 4 of 4)",5,70026700,70030091,3392,1,"SORBI_3005G214000","KXG29114",2358
"5",70049949,70050262,314,"*","scl23_peaks_in_btx623_peak_13401",18,1.69772,3.95517,1.85585,291,"Distal Intergenic",5,70039989,70040692,704,2,"SORBI_3005G214300","KXG29117",-9257
"5",70068683,70069092,410,"*","scl23_peaks_in_btx623_peak_13402",15,1.72229,3.36335,1.51962,63,"Distal Intergenic",5,70074093,70075229,1137,1,"SORBI_3005G214600","KXG29119",-5001
"5",70091553,70091804,252,"*","scl23_peaks_in_btx623_peak_13403",25,1.96286,5.14976,2.56148,237,"Distal Intergenic",5,70087408,70088939,1532,1,"SORBI_3005G214700","OQU84007",4145
"5",70092657,70093077,421,"*","scl23_peaks_in_btx623_peak_13404",21,1.8052,4.441,2.12315,236,"Distal Intergenic",5,70087408,70088939,1532,1,"SORBI_3005G214700","OQU84007",5249
"5",70123273,70123531,259,"*","scl23_peaks_in_btx623_peak_13405",22,1.86104,4.70813,2.28466,221,"Distal Intergenic",5,70119357,70120799,1443,2,"SORBI_3005G215200","OQU84010",-2474
"5",70142149,70142399,251,"*","scl23_peaks_in_btx623_peak_13406",15,1.69638,3.45493,1.58193,63,"Distal Intergenic",5,70137875,70139023,1149,2,"SORBI_3005G215400","EES10253",-3126
"5",70240236,70240716,481,"*","scl23_peaks_in_btx623_peak_13407",20,1.8571,4.25258,2.02867,111,"Exon (KXG29128/SORBI_3005G216800, exon 6 of 11)",5,70238124,70242583,4460,1,"SORBI_3005G216800","KXG29128",2112
"5",70251220,70251584,365,"*","scl23_peaks_in_btx623_peak_13408",17,1.73704,3.73321,1.73836,118,"Promoter (1-2kb)",5,70253506,70254762,1257,1,"SORBI_3005G216866","OQU84020",-1922
"5",70256136,70256417,282,"*","scl23_peaks_in_btx623_peak_13409",23,1.89792,4.77587,2.32635,121,"Distal Intergenic",5,70253506,70254762,1257,1,"SORBI_3005G216866","OQU84020",2630
"5",70339139,70339471,333,"*","scl23_peaks_in_btx623_peak_13410",19,1.79178,4.16514,1.96633,323,"Distal Intergenic",5,70340412,70341998,1587,2,"SORBI_3005G217600","EES08978",2527
"5",70344201,70344469,269,"*","scl23_peaks_in_btx623_peak_13411",14,1.71036,3.24752,1.43859,75,"Distal Intergenic",5,70340412,70341998,1587,2,"SORBI_3005G217600","EES08978",-2203
"5",70345032,70345358,327,"*","scl23_peaks_in_btx623_peak_13412",42,2.28048,7.54673,4.23308,202,"Distal Intergenic",5,70340412,70341998,1587,2,"SORBI_3005G217600","EES08978",-3034
"5",70350870,70351331,462,"*","scl23_peaks_in_btx623_peak_13413a",26,2.01735,5.37355,2.68735,107,"Distal Intergenic",5,70354157,70365593,11437,1,"SORBI_3005G217700","OQU84025",-2826
"5",70350870,70351331,462,"*","scl23_peaks_in_btx623_peak_13413b",22,1.88412,4.54655,2.20035,330,"Distal Intergenic",5,70354157,70365593,11437,1,"SORBI_3005G217700","OQU84025",-2826
"5",70398665,70398948,284,"*","scl23_peaks_in_btx623_peak_13414",26,2.01735,5.37355,2.68735,123,"Promoter (1-2kb)",5,70396699,70399015,2317,1,"SORBI_3005G217900","KXG29138",1966
"5",70399279,70399552,274,"*","scl23_peaks_in_btx623_peak_13415",22,1.92964,4.71886,2.28466,114,"3' UTR",5,70396699,70399015,2317,1,"SORBI_3005G217900","KXG29138",2580
"5",70422033,70422555,523,"*","scl23_peaks_in_btx623_peak_13416a",14,1.71036,3.24752,1.43859,97,"Distal Intergenic",5,70403764,70412652,8889,2,"SORBI_3005G218000","KXG29140",-9381
"5",70422033,70422555,523,"*","scl23_peaks_in_btx623_peak_13416b",24,1.97349,5.04166,2.48056,460,"Distal Intergenic",5,70403764,70412652,8889,2,"SORBI_3005G218000","KXG29140",-9381
"5",70447460,70447836,377,"*","scl23_peaks_in_btx623_peak_13417",19,1.79954,4.20975,1.99888,360,"Intron (OQU84032/SORBI_3005G218201, intron 6 of 6)",5,70444688,70456141,11454,2,"SORBI_3005G218201","OQU84034",8305
"5",70472896,70473343,448,"*","scl23_peaks_in_btx623_peak_13418",19,1.84193,4.10125,1.92164,100,"Intron (KXG29143/SORBI_3005G218400, intron 1 of 1)",5,70470666,70480586,9921,1,"SORBI_3005G218400","KXG29144",2230
"5",70492421,70492827,407,"*","scl23_peaks_in_btx623_peak_13419",46,2.32508,8.06461,4.66015,311,"3' UTR",5,70489925,70491651,1727,1,"SORBI_3005G218500","EES08995",2496
"5",70529667,70529940,274,"*","scl23_peaks_in_btx623_peak_13420",19,1.84193,4.10125,1.92164,222,"Distal Intergenic",5,70535137,70535953,817,1,"SORBI_3005G218800","EES08992",-5197
"5",70588504,70588755,252,"*","scl23_peaks_in_btx623_peak_13421",17,1.78981,3.76466,1.75208,202,"Promoter (1-2kb)",5,70590297,70603175,12879,1,"SORBI_3005G219300","OQU84038",-1542
"5",70625647,70626018,372,"*","scl23_peaks_in_btx623_peak_13422",33,2.12128,6.35922,3.37321,114,"Distal Intergenic",5,70613405,70621459,8055,1,"SORBI_3005G219600","OQU84040",12242
"5",70626505,70626862,358,"*","scl23_peaks_in_btx623_peak_13423",14,1.6884,3.24965,1.43982,79,"Distal Intergenic",5,70628848,70639031,10184,2,"SORBI_3005G219700","OQU84041",12169
"5",70627573,70627873,301,"*","scl23_peaks_in_btx623_peak_13424",17,1.7129,3.76989,1.75208,185,"Distal Intergenic",5,70628848,70639031,10184,2,"SORBI_3005G219700","OQU84041",11158
"5",70701672,70701934,263,"*","scl23_peaks_in_btx623_peak_13425",24,1.97349,5.04166,2.48056,185,"Distal Intergenic",5,70685687,70694655,8969,2,"SORBI_3005G220200","OQU84044",-7017
"5",70742440,70742887,448,"*","scl23_peaks_in_btx623_peak_13426",14,1.71036,3.24752,1.43859,98,"Distal Intergenic",5,70745726,70747682,1957,1,"SORBI_3005G220620","OQU84047",-2839
"5",70789689,70790227,539,"*","scl23_peaks_in_btx623_peak_13427a",17,1.76549,3.70319,1.71986,63,"Promoter (<=1kb)",5,70791156,70791834,679,1,"SORBI_3005G221000","KXG29161",-929
"5",70789689,70790227,539,"*","scl23_peaks_in_btx623_peak_13427b",22,1.84736,4.62645,2.25702,341,"Promoter (<=1kb)",5,70791156,70791834,679,1,"SORBI_3005G221000","KXG29161",-929
"5",70790543,70790899,357,"*","scl23_peaks_in_btx623_peak_13428",13,1.65287,3.0705,1.35505,154,"Promoter (<=1kb)",5,70791156,70791834,679,1,"SORBI_3005G221000","KXG29161",-257
"5",70802715,70803084,370,"*","scl23_peaks_in_btx623_peak_13429",23,1.93157,4.80952,2.3512,73,"Distal Intergenic",5,70805630,70806207,578,1,"SORBI_3005G221200","OQU84051",-2546
"5",70840607,70840979,373,"*","scl23_peaks_in_btx623_peak_13430",19,1.84193,4.10125,1.92164,117,"Promoter (1-2kb)",5,70842114,70842777,664,1,"SORBI_3005G221800","KXG29167",-1135
"5",70841657,70842112,456,"*","scl23_peaks_in_btx623_peak_13431",14,1.71036,3.24752,1.43859,95,"Promoter (<=1kb)",5,70842114,70842777,664,1,"SORBI_3005G221800","KXG29167",-2
"5",70870177,70870427,251,"*","scl23_peaks_in_btx623_peak_13432",19,1.73074,4.10654,1.92438,112,"Exon (EES09011/SORBI_3005G222200, exon 9 of 11)",5,70860568,70871084,10517,1,"SORBI_3005G222200","EES09011",9609
"5",70877664,70877954,291,"*","scl23_peaks_in_btx623_peak_13433",42,2.28048,7.54673,4.23308,117,"Distal Intergenic",5,70886686,70893616,6931,1,"SORBI_3005G222300","OQU84058",-8732
"5",70882109,70882850,742,"*","scl23_peaks_in_btx623_peak_13434a",18,1.79159,3.90407,1.81973,273,"Distal Intergenic",5,70886686,70893616,6931,1,"SORBI_3005G222300","OQU84058",-3836
"5",70882109,70882850,742,"*","scl23_peaks_in_btx623_peak_13434b",42,2.23871,7.51523,4.23016,617,"Distal Intergenic",5,70886686,70893616,6931,1,"SORBI_3005G222300","OQU84058",-3836
"5",70884879,70885305,427,"*","scl23_peaks_in_btx623_peak_13435",17,1.73361,3.83175,1.76979,69,"Promoter (1-2kb)",5,70886686,70893616,6931,1,"SORBI_3005G222300","OQU84058",-1381
"5",70892838,70893329,492,"*","scl23_peaks_in_btx623_peak_13436",80,2.67963,11.8453,8.09145,277,"Exon (OQU84058/SORBI_3005G222300, exon 12 of 14)",5,70886686,70893616,6931,1,"SORBI_3005G222300","OQU84058",6152
"5",70902507,70903010,504,"*","scl23_peaks_in_btx623_peak_13437",26,2.01735,5.37355,2.68735,384,"Distal Intergenic",5,70906994,70913111,6118,1,"SORBI_3005G222400","KXG29172",-3984
"5",70907642,70908177,536,"*","scl23_peaks_in_btx623_peak_13438",14,1.71036,3.24752,1.43859,84,"Promoter (<=1kb)",5,70906994,70913111,6118,1,"SORBI_3005G222400","KXG29172",648
"5",70908853,70909097,245,"*","scl23_peaks_in_btx623_peak_13439",14,1.71036,3.24752,1.43859,72,"Promoter (1-2kb)",5,70906994,70913111,6118,1,"SORBI_3005G222400","KXG29172",1859
"5",70919083,70919329,247,"*","scl23_peaks_in_btx623_peak_13440",29,1.99748,5.6971,2.90827,169,"Promoter (<=1kb)",5,70914593,70918185,3593,2,"SORBI_3005G222500","EES10287",-898
"5",70941240,70941559,320,"*","scl23_peaks_in_btx623_peak_13441",14,1.66198,3.16777,1.42187,66,"Promoter (1-2kb)",5,70942615,70943743,1129,1,"SORBI_3005G222800","KXG29174",-1056
"5",70958726,70959017,292,"*","scl23_peaks_in_btx623_peak_13442",22,1.92964,4.71886,2.28466,108,"Distal Intergenic",5,70956293,70957641,1349,1,"SORBI_3005G223000","KXG29176",2433
"5",70968187,70968467,281,"*","scl23_peaks_in_btx623_peak_13443",22,1.92964,4.71886,2.28466,164,"Promoter (1-2kb)",5,70969450,70969979,530,2,"SORBI_3005G223300","KXG29179",1512
"5",71007229,71007650,422,"*","scl23_peaks_in_btx623_peak_13444",27,1.94373,5.44567,2.7443,86,"3' UTR",5,71003943,71008982,5040,1,"SORBI_3005G223600","OQU84065",3286
"5",71008530,71009002,473,"*","scl23_peaks_in_btx623_peak_13445",54,1.9402,9.01985,5.481,153,"3' UTR",5,71003943,71008982,5040,1,"SORBI_3005G223600","OQU84065",4587
"5",71011312,71011685,374,"*","scl23_peaks_in_btx623_peak_13446",42,1.76818,7.58739,4.26882,191,"Distal Intergenic",5,71014467,71023882,9416,1,"SORBI_3005G223700","EES09013",-2782
"5",71013882,71014135,254,"*","scl23_peaks_in_btx623_peak_13447",13,1.40624,3.12424,1.39211,48,"Promoter (<=1kb)",5,71014467,71023882,9416,1,"SORBI_3005G223700","EES09013",-332
"5",71113859,71114105,247,"*","scl23_peaks_in_btx623_peak_13448",42,2.28048,7.54673,4.23308,106,"Distal Intergenic",5,71120059,71122441,2383,1,"SORBI_3005G224300","EES09017",-5954
"5",71117288,71117646,359,"*","scl23_peaks_in_btx623_peak_13449",32,2.03675,6.21303,3.2583,77,"Distal Intergenic",5,71120059,71122441,2383,1,"SORBI_3005G224300","EES09017",-2413
"5",71120201,71120475,275,"*","scl23_peaks_in_btx623_peak_13450",14,1.47349,3.19946,1.43859,92,"Promoter (<=1kb)",5,71120059,71122441,2383,1,"SORBI_3005G224300","EES09017",142
"5",71122196,71122478,283,"*","scl23_peaks_in_btx623_peak_13451",21,1.63755,4.48611,2.15789,181,"3' UTR",5,71120059,71122441,2383,1,"SORBI_3005G224300","EES09017",2137
"5",71126157,71126483,327,"*","scl23_peaks_in_btx623_peak_13452",14,1.4943,3.19801,1.43859,78,"Promoter (<=1kb)",5,71126761,71129300,2540,1,"SORBI_3005G224400","EES09025",-278
"5",71127154,71127420,267,"*","scl23_peaks_in_btx623_peak_13453",31,1.7223,6.09052,3.16183,207,"Promoter (<=1kb)",5,71126761,71129300,2540,1,"SORBI_3005G224400","EES09025",393
"5",71143885,71144783,899,"*","scl23_peaks_in_btx623_peak_13454a",75,2.26805,11.2827,7.56026,226,"Promoter (1-2kb)",5,71134604,71142614,8011,2,"SORBI_3005G224500","EES10290",-1271
"5",71143885,71144783,899,"*","scl23_peaks_in_btx623_peak_13454b",27,1.79451,5.47543,2.76517,456,"Promoter (1-2kb)",5,71134604,71142614,8011,2,"SORBI_3005G224500","EES10290",-1271
"5",71146387,71146744,358,"*","scl23_peaks_in_btx623_peak_13455",26,1.70824,5.23749,2.62676,234,"Promoter (<=1kb)",5,71147679,71148046,368,1,"SORBI_3005G224601","OQU84070",-935
"5",71193028,71193436,409,"*","scl23_peaks_in_btx623_peak_13456",13,1.62295,3.06232,1.34894,69,"Promoter (<=1kb)",5,71192405,71196002,3598,1,"SORBI_3005G225200","OQU84073",623
"5",71194758,71195126,369,"*","scl23_peaks_in_btx623_peak_13457",22,1.886,4.55701,2.20787,316,"Promoter (1-2kb)",5,71196817,71198462,1646,1,"SORBI_3005G225300","KXG29195",-1691
"5",71211549,71211988,440,"*","scl23_peaks_in_btx623_peak_13458",14,1.66663,3.1917,1.43703,69,"3' UTR",5,71208808,71215655,6848,1,"SORBI_3005G225500","OQU84075",2741
"5",71213431,71213894,464,"*","scl23_peaks_in_btx623_peak_13459",19,1.82788,4.16604,1.96662,108,"3' UTR",5,71215844,71217070,1227,2,"SORBI_3005G225700","OQU84076",3176
"5",71215000,71215335,336,"*","scl23_peaks_in_btx623_peak_13460",14,1.6956,3.23101,1.43859,70,"Promoter (1-2kb)",5,71215844,71217070,1227,2,"SORBI_3005G225700","OQU84076",1735
"5",71246190,71246600,411,"*","scl23_peaks_in_btx623_peak_13461",17,1.79807,3.80679,1.75208,80,"Promoter (<=1kb)",5,71239783,71245313,5531,2,"SORBI_3005G225800","OQU84078",-877
"5",71255339,71255618,280,"*","scl23_peaks_in_btx623_peak_13462",96,2.76126,13.4171,9.60509,136,"Distal Intergenic",5,71239783,71245313,5531,2,"SORBI_3005G225800","OQU84078",-10026
"5",71299331,71299760,430,"*","scl23_peaks_in_btx623_peak_13463",39,2.22679,7.21568,3.97842,109,"Distal Intergenic",5,71302053,71302604,552,2,"SORBI_3005G226100","EES10296",2844
"5",71335427,71335716,290,"*","scl23_peaks_in_btx623_peak_13464",14,1.71036,3.24752,1.43859,80,"Promoter (1-2kb)",5,71333462,71336991,3530,1,"SORBI_3005G226300","KXG29203",1965
"5",71336243,71337294,1052,"*","scl23_peaks_in_btx623_peak_13465a",15,1.69656,3.51075,1.5906,322,"3' UTR",5,71337577,71339304,1728,2,"SORBI_3005G226350","OQU84081",2010
"5",71336243,71337294,1052,"*","scl23_peaks_in_btx623_peak_13465b",48,2.36819,8.33678,4.88216,541,"3' UTR",5,71337577,71339304,1728,2,"SORBI_3005G226350","OQU84081",2010
"5",71419710,71419978,269,"*","scl23_peaks_in_btx623_peak_13466",22,1.87569,4.64789,2.27297,194,"Distal Intergenic",5,71414018,71414900,883,1,"SORBI_3005G227101","OQU84089",5692
"5",71457997,71458247,251,"*","scl23_peaks_in_btx623_peak_13467",31,1.98571,5.96672,3.10215,118,"Promoter (1-2kb)",5,71459948,71460551,604,1,"SORBI_3005G227200","OQU84094",-1701
"5",71524752,71525167,416,"*","scl23_peaks_in_btx623_peak_13468",20,1.84776,4.34507,2.09432,79,"Distal Intergenic",5,71525735,71528692,2958,2,"SORBI_3005G228000","EES10302",3525
"5",71553422,71553676,255,"*","scl23_peaks_in_btx623_peak_13469",34,2.11618,6.52817,3.47532,123,"Distal Intergenic",5,71542591,71545083,2493,1,"SORBI_3005G228100","OQU84096",10831
"5",71572223,71572552,330,"*","scl23_peaks_in_btx623_peak_13470",27,2.01174,5.5194,2.79784,210,"Promoter (<=1kb)",5,71554296,71572583,18288,2,"SORBI_3005G228250","OQU84098",31
"5",71638185,71638656,472,"*","scl23_peaks_in_btx623_peak_13471",14,1.71036,3.24752,1.43859,68,"Promoter (1-2kb)",5,71636495,71639922,3428,2,"SORBI_3005G229166","OQU84103",1266
"5",71693185,71693565,381,"*","scl23_peaks_in_btx623_peak_13472",13,1.61907,3.0417,1.33496,72,"Promoter (1-2kb)",5,71695455,71697374,1920,1,"SORBI_3005G230300","OQU84113",-1890
"5",71751405,71751825,421,"*","scl23_peaks_in_btx623_peak_13473",19,1.84193,4.10125,1.92164,222,"Distal Intergenic",5,71744060,71746938,2879,2,"SORBI_3005G231400","OQU84124",-4467
"5",71815658,71815946,289,"*","scl23_peaks_in_btx623_peak_13474",18,1.79159,3.90407,1.81973,89,"Distal Intergenic",5,71821468,71825208,3741,1,"SORBI_3005G231900","OQU84127",-5522
"5",71827780,71828021,242,"*","scl23_peaks_in_btx623_peak_13475",13,1.63392,3.12064,1.38946,74,"Promoter (1-2kb)",5,71825344,71825880,537,2,"SORBI_3005G232000","EES10320",-1900
"6",39758,40075,318,"*","scl23_peaks_in_btx623_peak_13476",13,1.6661,3.08521,1.3636,71,"Exon (KXG25749/SORBI_3006G000600, exon 8 of 12)",6,34810,44508,9699,2,"SORBI_3006G000600","KXG25749",4433
"6",43963,44313,351,"*","scl23_peaks_in_btx623_peak_13477",17,1.79807,3.80679,1.75208,212,"Promoter (<=1kb)",6,34810,44508,9699,2,"SORBI_3006G000600","KXG25749",195
"6",76004,76394,391,"*","scl23_peaks_in_btx623_peak_13478",45,2.24845,7.91908,4.54904,357,"Distal Intergenic",6,71241,72363,1123,2,"SORBI_3006G000800","EES11724",-3641
"6",221861,222353,493,"*","scl23_peaks_in_btx623_peak_13479",23,1.92413,4.76827,2.32249,180,"Distal Intergenic",6,246401,259099,12699,1,"SORBI_3006G001400","OQU81041",-24048
"6",246132,246422,291,"*","scl23_peaks_in_btx623_peak_13480",26,1.99968,5.27398,2.65302,106,"Promoter (<=1kb)",6,246401,259099,12699,1,"SORBI_3006G001400","OQU81041",0
"6",313536,313884,349,"*","scl23_peaks_in_btx623_peak_13481",31,2.10506,6.06394,3.14065,117,"Distal Intergenic",6,302223,305097,2875,1,"SORBI_3006G001600","EES10329",11313
"6",347163,347680,518,"*","scl23_peaks_in_btx623_peak_13482",20,1.86516,4.36852,2.09722,145,"Promoter (1-2kb)",6,339710,349053,9344,2,"SORBI_3006G001900","KXG25753",1373
"6",451668,452060,393,"*","scl23_peaks_in_btx623_peak_13483",15,1.73322,3.47672,1.5906,94,"Distal Intergenic",6,454825,458486,3662,1,"SORBI_3006G002600","OQU81046",-2765
"6",465921,466234,314,"*","scl23_peaks_in_btx623_peak_13484",14,1.71036,3.24752,1.43859,66,"Promoter (1-2kb)",6,460537,464786,4250,2,"SORBI_3006G002700","EES11733",-1135
"6",474605,474933,329,"*","scl23_peaks_in_btx623_peak_13485",14,1.65402,3.3286,1.49629,102,"Exon (EES10334/SORBI_3006G002800, exon 12 of 14)",6,468736,476400,7665,1,"SORBI_3006G002800","EES10334",5869
"6",500056,500553,498,"*","scl23_peaks_in_btx623_peak_13486",13,1.62295,3.06232,1.34894,78,"Distal Intergenic",6,498017,499742,1726,1,"SORBI_3006G003100","EES10337",2039
"6",538235,538492,258,"*","scl23_peaks_in_btx623_peak_13487",139,3.11628,17.8359,13.9245,140,"Distal Intergenic",6,533476,536872,3397,1,"SORBI_3006G003400","EES10341",4759
"6",548644,549186,543,"*","scl23_peaks_in_btx623_peak_13488a",22,1.68653,4.62784,2.25777,66,"Exon (EES11734/SORBI_3006G003600, exon 3 of 4)",6,543447,545142,1696,1,"SORBI_3006G003501","EES10342",5197
"6",548644,549186,543,"*","scl23_peaks_in_btx623_peak_13488b",24,1.67697,4.91555,2.42979,425,"Exon (EES11734/SORBI_3006G003600, exon 3 of 4)",6,543447,545142,1696,1,"SORBI_3006G003501","EES10342",5197
"6",575508,575912,405,"*","scl23_peaks_in_btx623_peak_13489",26,2.01735,5.37355,2.68735,64,"Exon (KXG25760/SORBI_3006G003601, exon 3 of 4)",6,575192,579560,4369,2,"SORBI_3006G003601","KXG25760",3648
"6",606605,606947,343,"*","scl23_peaks_in_btx623_peak_13490",31,2.00697,6.10735,3.17572,175,"Promoter (1-2kb)",6,604853,608296,3444,2,"SORBI_3006G003800","EES11736",1349
"6",621822,622254,433,"*","scl23_peaks_in_btx623_peak_13491",15,1.70677,3.39872,1.54425,99,"Promoter (1-2kb)",6,621150,623800,2651,2,"SORBI_3006G003850","OQU81050",1546
"6",639015,639266,252,"*","scl23_peaks_in_btx623_peak_13492",13,1.67403,3.07151,1.35505,159,"Distal Intergenic",6,642585,646228,3644,1,"SORBI_3006G004200","EES10344",-3319
"6",645593,645939,347,"*","scl23_peaks_in_btx623_peak_13493",14,1.64307,3.21867,1.43859,78,"3' UTR",6,642585,646228,3644,1,"SORBI_3006G004200","EES10344",3008
"6",673031,673288,258,"*","scl23_peaks_in_btx623_peak_13494",25,1.91959,5.13662,2.55141,158,"Distal Intergenic",6,651295,652344,1050,2,"SORBI_3006G004300","EES11737",-20687
"6",695222,695641,420,"*","scl23_peaks_in_btx623_peak_13495a",15,1.72077,3.5287,1.59609,75,"Promoter (1-2kb)",6,697459,700101,2643,1,"SORBI_3006G004400","OQU81054",-1818
"6",695222,695641,420,"*","scl23_peaks_in_btx623_peak_13495b",36,2.14517,6.81192,3.67336,287,"Promoter (1-2kb)",6,697459,700101,2643,1,"SORBI_3006G004400","OQU81054",-1818
"6",721343,721764,422,"*","scl23_peaks_in_btx623_peak_13496",16,1.71579,3.55939,1.61697,75,"Distal Intergenic",6,697459,700101,2643,1,"SORBI_3006G004400","OQU81054",23884
"6",722039,722358,320,"*","scl23_peaks_in_btx623_peak_13497",13,1.65202,3.01582,1.31688,80,"Distal Intergenic",6,697459,700101,2643,1,"SORBI_3006G004400","OQU81054",24580
"6",731950,732198,249,"*","scl23_peaks_in_btx623_peak_13498",34,2.13985,6.47107,3.4294,209,"Distal Intergenic",6,697459,700101,2643,1,"SORBI_3006G004400","OQU81054",34491
"6",744161,744402,242,"*","scl23_peaks_in_btx623_peak_13499",15,1.71707,3.33745,1.50201,84,"Distal Intergenic",6,779843,784384,4542,1,"SORBI_3006G004500","EES10350",-35441
"6",803941,804213,273,"*","scl23_peaks_in_btx623_peak_13500",29,2.06121,5.71436,2.90827,122,"Distal Intergenic",6,798031,800128,2098,2,"SORBI_3006G004900","EES11738",-3813
"6",821015,821269,255,"*","scl23_peaks_in_btx623_peak_13501",20,1.88578,4.40533,2.09722,95,"Distal Intergenic",6,825362,826436,1075,2,"SORBI_3006G005200","OQU81059",5167
"6",831191,831488,298,"*","scl23_peaks_in_btx623_peak_13502",22,1.87068,4.69241,2.28466,233,"Distal Intergenic",6,827161,829180,2020,1,"SORBI_3006G005300","KXG25763",4030
"6",852590,852897,308,"*","scl23_peaks_in_btx623_peak_13503",30,1.99741,5.95734,3.09503,110,"Promoter (<=1kb)",6,852352,853000,649,2,"SORBI_3006G005550","OQU81062",103
"6",862319,862760,442,"*","scl23_peaks_in_btx623_peak_13504a",24,1.62483,5.0267,2.48056,72,"Distal Intergenic",6,868221,871154,2934,2,"SORBI_3006G005600","EES11741",8394
"6",862319,862760,442,"*","scl23_peaks_in_btx623_peak_13504b",22,1.79168,4.61749,2.25228,406,"Distal Intergenic",6,868221,871154,2934,2,"SORBI_3006G005600","EES11741",8394
"6",895950,896530,581,"*","scl23_peaks_in_btx623_peak_13505",26,1.94595,5.29693,2.67074,440,"Promoter (<=1kb)",6,896492,899109,2618,1,"SORBI_3006G005800","OQU81063",0
"6",916936,917179,244,"*","scl23_peaks_in_btx623_peak_13506",17,1.79807,3.80679,1.75208,78,"Exon (EES10361/SORBI_3006G005900, exon 7 of 12)",6,914660,919407,4748,1,"SORBI_3006G005900","EES10361",2276
"6",934478,934800,323,"*","scl23_peaks_in_btx623_peak_13507",31,2.10506,6.06394,3.14065,186,"Promoter (<=1kb)",6,935049,935695,647,1,"SORBI_3006G006000","OQU81065",-249
"6",956674,957063,390,"*","scl23_peaks_in_btx623_peak_13508",33,2.10633,6.36787,3.38023,121,"Distal Intergenic",6,951916,952593,678,1,"SORBI_3006G006100","EES10362",4758
"6",980091,980531,441,"*","scl23_peaks_in_btx623_peak_13509",39,2.16733,7.16265,3.93554,94,"Distal Intergenic",6,983378,984759,1382,2,"SORBI_3006G006300","EES11743",4228
"6",990943,991197,255,"*","scl23_peaks_in_btx623_peak_13510",27,2.01174,5.5194,2.79784,214,"Promoter (<=1kb)",6,990240,990823,584,1,"SORBI_3006G006450","OQU81067",703
"6",1032623,1032862,240,"*","scl23_peaks_in_btx623_peak_13511",24,1.97349,5.04166,2.48056,70,"Distal Intergenic",6,1023890,1026989,3100,1,"SORBI_3006G006650","OQU81070",8733
"6",1043782,1044572,791,"*","scl23_peaks_in_btx623_peak_13512a",16,1.68011,3.6327,1.66891,80,"Promoter (1-2kb)",6,1042226,1042894,669,1,"SORBI_3006G006700","KXG25769",1556
"6",1043782,1044572,791,"*","scl23_peaks_in_btx623_peak_13512b",15,1.69995,3.36346,1.51962,515,"Promoter (1-2kb)",6,1042226,1042894,669,1,"SORBI_3006G006700","KXG25769",1556
"6",1092592,1093032,441,"*","scl23_peaks_in_btx623_peak_13513a",13,1.65445,3.02776,1.32373,105,"Distal Intergenic",6,1082714,1083434,721,2,"SORBI_3006G007300","EES11750",-9158
"6",1092592,1093032,441,"*","scl23_peaks_in_btx623_peak_13513b",13,1.65445,3.02776,1.32373,177,"Distal Intergenic",6,1082714,1083434,721,2,"SORBI_3006G007300","EES11750",-9158
"6",1139582,1139831,250,"*","scl23_peaks_in_btx623_peak_13514",20,1.88578,4.40533,2.09722,128,"Distal Intergenic",6,1128128,1128618,491,1,"SORBI_3006G007650","OQU81073",11454
"6",1200919,1201186,268,"*","scl23_peaks_in_btx623_peak_13515",21,1.89451,4.52803,2.18635,69,"Distal Intergenic",6,1203261,1205472,2212,2,"SORBI_3006G008000","KXG25775",4286
"6",1296894,1297419,526,"*","scl23_peaks_in_btx623_peak_13516",25,1.9745,5.13196,2.54891,170,"Exon (OQU81103/SORBI_3006G008700, exon 2 of 5)",6,1295683,1300145,4463,2,"SORBI_3006G008700","OQU81103",2726
"6",1317434,1317687,254,"*","scl23_peaks_in_btx623_peak_13517",24,1.97349,5.04166,2.48056,197,"Intron (OQU81104/SORBI_3006G008900, intron 4 of 6)",6,1311833,1320979,9147,1,"SORBI_3006G008900","OQU81106",5601
"6",1319975,1320240,266,"*","scl23_peaks_in_btx623_peak_13518",38,2.15505,6.97844,3.80982,138,"Exon (OQU81104/SORBI_3006G008900, exon 7 of 7)",6,1325272,1327204,1933,2,"SORBI_3006G009000","EES11757",6964
"6",1331997,1332952,956,"*","scl23_peaks_in_btx623_peak_13519a",14,1.71036,3.24752,1.43859,521,"Distal Intergenic",6,1325272,1327204,1933,2,"SORBI_3006G009000","EES11757",-4793
"6",1331997,1332952,956,"*","scl23_peaks_in_btx623_peak_13519b",24,1.89902,5.01143,2.48056,878,"Distal Intergenic",6,1325272,1327204,1933,2,"SORBI_3006G009000","EES11757",-4793
"6",1410758,1411050,293,"*","scl23_peaks_in_btx623_peak_13520",13,1.6378,3.04372,1.33544,77,"Distal Intergenic",6,1414172,1416500,2329,1,"SORBI_3006G009600","EES10377",-3122
"6",1455178,1455552,375,"*","scl23_peaks_in_btx623_peak_13521",17,1.79807,3.80679,1.75208,96,"Promoter (1-2kb)",6,1453702,1460668,6967,1,"SORBI_3006G010000","EES10379",1476
"6",1524699,1525059,361,"*","scl23_peaks_in_btx623_peak_13522",21,1.85753,4.47131,2.1452,243,"Distal Intergenic",6,1517753,1520636,2884,2,"SORBI_3006G010301","OQU81110",-4063
"6",1540839,1541081,243,"*","scl23_peaks_in_btx623_peak_13523",19,1.84193,4.10125,1.92164,202,"Exon (EES10381/SORBI_3006G010400, exon 4 of 10)",6,1537692,1544550,6859,1,"SORBI_3006G010400","EES10381",3147
"6",1606008,1606383,376,"*","scl23_peaks_in_btx623_peak_13524",45,2.2568,7.97506,4.58219,243,"3' UTR",6,1601933,1606062,4130,1,"SORBI_3006G011200","EES10385",4075
"6",1610163,1610725,563,"*","scl23_peaks_in_btx623_peak_13525a",27,1.96171,5.47584,2.76553,117,"Promoter (1-2kb)",6,1606705,1612234,5530,2,"SORBI_3006G011300","EES11770",1509
"6",1610163,1610725,563,"*","scl23_peaks_in_btx623_peak_13525b",26,1.94435,5.28719,2.66302,520,"Promoter (1-2kb)",6,1606705,1612234,5530,2,"SORBI_3006G011300","EES11770",1509
"6",1659781,1660131,351,"*","scl23_peaks_in_btx623_peak_13526",17,1.79807,3.80679,1.75208,69,"Promoter (<=1kb)",6,1658720,1659433,714,2,"SORBI_3006G011450","OQU81113",-348
"6",1662080,1662388,309,"*","scl23_peaks_in_btx623_peak_13527",20,1.88578,4.40533,2.09722,91,"Distal Intergenic",6,1658720,1659433,714,2,"SORBI_3006G011450","OQU81113",-2647
"6",1674451,1675009,559,"*","scl23_peaks_in_btx623_peak_13528a",13,1.59761,3.10588,1.37834,71,"Distal Intergenic",6,1679925,1680727,803,2,"SORBI_3006G011601","OQU81114",5718
"6",1674451,1675009,559,"*","scl23_peaks_in_btx623_peak_13528b",16,1.73639,3.61133,1.65517,496,"Distal Intergenic",6,1679925,1680727,803,2,"SORBI_3006G011601","OQU81114",5718
"6",1721627,1722021,395,"*","scl23_peaks_in_btx623_peak_13529",36,2.19277,6.78874,3.65416,296,"Distal Intergenic",6,1725609,1728306,2698,2,"SORBI_3006G011800","KXG25788",6285
"6",1775996,1776274,279,"*","scl23_peaks_in_btx623_peak_13530",15,1.71464,3.43941,1.57378,260,"Distal Intergenic",6,1783913,1786185,2273,2,"SORBI_3006G012200","EES11777",9911
"6",1821875,1822120,246,"*","scl23_peaks_in_btx623_peak_13531",17,1.78038,3.78061,1.75208,213,"Distal Intergenic",6,1825586,1826734,1149,2,"SORBI_3006G012400","EES11780",4614
"6",1841082,1841323,242,"*","scl23_peaks_in_btx623_peak_13532",13,1.65947,3.10374,1.37687,70,"Intron (EES10391/SORBI_3006G012500, intron 2 of 11)",6,1838546,1849039,10494,1,"SORBI_3006G012500","EES10391",2536
"6",1859436,1859727,292,"*","scl23_peaks_in_btx623_peak_13533",26,2.01735,5.37355,2.68735,112,"Promoter (1-2kb)",6,1855667,1861277,5611,2,"SORBI_3006G012800","KXG25792",1550
"6",1863475,1864063,589,"*","scl23_peaks_in_btx623_peak_13534",17,1.77074,3.73049,1.73661,453,"Exon (KXG25794/SORBI_3006G012900, exon 12 of 14)",6,1855472,1861448,5977,2,"SORBI_3006G012800","OQU81122",-2027
"6",1890021,1890339,319,"*","scl23_peaks_in_btx623_peak_13535",33,2.13213,6.42457,3.39282,253,"Intron (EES10394/SORBI_3006G013100, intron 4 of 12)",6,1887710,1894596,6887,1,"SORBI_3006G013100","OQU81124",2311
"6",1901355,1901609,255,"*","scl23_peaks_in_btx623_peak_13536",15,1.71664,3.39258,1.53999,207,"Distal Intergenic",6,1895205,1896108,904,1,"SORBI_3006G013200","OQU81125",6150
"6",1923237,1923500,264,"*","scl23_peaks_in_btx623_peak_13537",33,2.14892,6.42212,3.39064,158,"Promoter (1-2kb)",6,1925017,1929970,4954,1,"SORBI_3006G013600","OQU81126",-1517
"6",1937823,1938352,530,"*","scl23_peaks_in_btx623_peak_13538",15,1.75422,3.52215,1.5906,111,"3' UTR",6,1934396,1940123,5728,1,"SORBI_3006G013700","EES10399",3427
"6",1955288,1955622,335,"*","scl23_peaks_in_btx623_peak_13539",20,1.80852,4.32799,2.082,190,"Distal Intergenic",6,1958908,1962756,3849,1,"SORBI_3006G014100","EES10401",-3286
"6",1961401,1961741,341,"*","scl23_peaks_in_btx623_peak_13540",13,1.65563,3.08439,1.36293,72,"Exon (EES10401/SORBI_3006G014100, exon 1 of 3)",6,1959233,1962756,3524,1,"SORBI_3006G014100","OQU81131",2168
"6",2016129,2016375,247,"*","scl23_peaks_in_btx623_peak_13541",20,1.87423,4.34381,2.0936,87,"Distal Intergenic",6,2003252,2006345,3094,1,"SORBI_3006G014300","KXG25801",12877
"6",2035011,2035273,263,"*","scl23_peaks_in_btx623_peak_13542",28,2.03472,5.65377,2.89889,133,"Distal Intergenic",6,2003252,2006345,3094,1,"SORBI_3006G014300","KXG25801",31759
"6",2183241,2183603,363,"*","scl23_peaks_in_btx623_peak_13543",15,1.69638,3.45493,1.58193,314,"Distal Intergenic",6,2179103,2181065,1963,2,"SORBI_3006G014632","OQU81132",-2176
"6",2202930,2203523,594,"*","scl23_peaks_in_btx623_peak_13544",27,1.99113,5.39877,2.70787,319,"Distal Intergenic",6,2195405,2200776,5372,2,"SORBI_3006G014800","KXG25805",-2154
"6",2319021,2319522,502,"*","scl23_peaks_in_btx623_peak_13545",22,1.89272,4.59423,2.23551,192,"Promoter (1-2kb)",6,2315123,2317071,1949,2,"SORBI_3006G015000","EES11792",-1950
"6",2351403,2351659,257,"*","scl23_peaks_in_btx623_peak_13546",19,1.84193,4.10125,1.92164,100,"Distal Intergenic",6,2341772,2343768,1997,2,"SORBI_3006G015300","OQU81134",-7635
"6",2366524,2366866,343,"*","scl23_peaks_in_btx623_peak_13547",15,1.71111,3.47767,1.5906,64,"Distal Intergenic",6,2362475,2364601,2127,1,"SORBI_3006G015400","EES10406",4049
"6",2408685,2409049,365,"*","scl23_peaks_in_btx623_peak_13548",14,1.71036,3.24752,1.43859,75,"Distal Intergenic",6,2412517,2414067,1551,1,"SORBI_3006G015600","EES10410",-3468
"6",2454024,2454359,336,"*","scl23_peaks_in_btx623_peak_13549",15,1.71606,3.50384,1.5906,296,"Promoter (<=1kb)",6,2453202,2467667,14466,1,"SORBI_3006G015800","OQU81137",822
"6",2488922,2489542,621,"*","scl23_peaks_in_btx623_peak_13550",33,2.14499,6.39891,3.39064,156,"3' UTR",6,2485288,2491535,6248,1,"SORBI_3006G016200","EES10415",3634
"6",2509918,2510165,248,"*","scl23_peaks_in_btx623_peak_13551",15,1.6962,3.39905,1.54425,99,"Distal Intergenic",6,2485288,2491535,6248,1,"SORBI_3006G016200","EES10415",24630
"6",2510783,2511026,244,"*","scl23_peaks_in_btx623_peak_13552",57,2.44531,9.35896,5.78106,135,"Distal Intergenic",6,2485288,2491535,6248,1,"SORBI_3006G016200","EES10415",25495
"6",2558259,2558526,268,"*","scl23_peaks_in_btx623_peak_13553",34,2.1405,6.47496,3.4327,136,"Distal Intergenic",6,2583771,2586264,2494,2,"SORBI_3006G016350","OQU81139",27738
"6",2560466,2561702,1237,"*","scl23_peaks_in_btx623_peak_13554a",17,1.79807,3.80679,1.75208,476,"Distal Intergenic",6,2583771,2586264,2494,2,"SORBI_3006G016350","OQU81139",24562
"6",2560466,2561702,1237,"*","scl23_peaks_in_btx623_peak_13554b",29,2.06121,5.71436,2.90827,664,"Distal Intergenic",6,2583771,2586264,2494,2,"SORBI_3006G016350","OQU81139",24562
"6",2566107,2566696,590,"*","scl23_peaks_in_btx623_peak_13555",33,2.14892,6.42212,3.39064,149,"Distal Intergenic",6,2583771,2586264,2494,2,"SORBI_3006G016350","OQU81139",19568
"6",2597049,2597310,262,"*","scl23_peaks_in_btx623_peak_13556",26,1.96154,5.22537,2.61783,107,"Promoter (1-2kb)",6,2598568,2601087,2520,1,"SORBI_3006G016600","EES10417",-1258
"6",2651082,2651345,264,"*","scl23_peaks_in_btx623_peak_13557",14,1.71036,3.24752,1.43859,77,"Intron (OQU81143/SORBI_3006G016700, intron 11 of 18)",6,2659594,2661095,1502,1,"SORBI_3006G016800","EES10418",-8249
"6",2653804,2654388,585,"*","scl23_peaks_in_btx623_peak_13558a",24,1.95001,4.91166,2.42634,208,"Exon (OQU81143/SORBI_3006G016700, exon 14 of 19)",6,2659594,2661095,1502,1,"SORBI_3006G016800","EES10418",-5206
"6",2653804,2654388,585,"*","scl23_peaks_in_btx623_peak_13558b",30,2.08447,5.94409,3.08584,446,"Exon (OQU81143/SORBI_3006G016700, exon 14 of 19)",6,2659594,2661095,1502,1,"SORBI_3006G016800","EES10418",-5206
"6",2664206,2664459,254,"*","scl23_peaks_in_btx623_peak_13559",14,1.71036,3.24752,1.43859,95,"Promoter (<=1kb)",6,2663711,2664449,739,1,"SORBI_3006G016950","OQU81145",495
"6",2700263,2700639,377,"*","scl23_peaks_in_btx623_peak_13560",15,1.66543,3.392,1.53999,65,"Distal Intergenic",6,2685411,2688955,3545,2,"SORBI_3006G017200","EES11803",-11308
"6",2718022,2718346,325,"*","scl23_peaks_in_btx623_peak_13561",14,1.70145,3.2043,1.43859,75,"Intron (OQU81146/SORBI_3006G017332, intron 1 of 1)",6,2709784,2720442,10659,2,"SORBI_3006G017332","OQU81146",2096
"6",2737457,2737738,282,"*","scl23_peaks_in_btx623_peak_13562",22,1.92964,4.71886,2.28466,117,"Distal Intergenic",6,2724122,2727716,3595,2,"SORBI_3006G017400","KXG25824",-9741
"6",2788758,2789142,385,"*","scl23_peaks_in_btx623_peak_13563",16,1.72666,3.61798,1.6584,76,"Distal Intergenic",6,2748316,2751917,3602,2,"SORBI_3006G017500","EES11805",-36841
"6",2795818,2796095,278,"*","scl23_peaks_in_btx623_peak_13564",20,1.83923,4.29784,2.06063,203,"Distal Intergenic",6,2748316,2751917,3602,2,"SORBI_3006G017500","EES11805",-43901
"6",2842454,2842693,240,"*","scl23_peaks_in_btx623_peak_13565",2793,2.69006,284.215,279.371,115,"Distal Intergenic",6,2910561,2911716,1156,2,"SORBI_3006G017600","OQU81148",69023
"6",2884756,2885093,338,"*","scl23_peaks_in_btx623_peak_13566",19,1.81619,4.17025,1.96996,230,"Distal Intergenic",6,2910561,2911716,1156,2,"SORBI_3006G017600","OQU81148",26623
"6",2894998,2895348,351,"*","scl23_peaks_in_btx623_peak_13567",22,1.91605,4.64505,2.27266,302,"Distal Intergenic",6,2910561,2911716,1156,2,"SORBI_3006G017600","OQU81148",16368
"6",2924564,2924806,243,"*","scl23_peaks_in_btx623_peak_13568",24,1.90615,5.05481,2.4901,174,"Distal Intergenic",6,2921525,2922490,966,1,"SORBI_3006G017700","KXG25825",3039
"6",3005208,3005724,517,"*","scl23_peaks_in_btx623_peak_13569a",20,1.83278,4.40083,2.09722,82,"Distal Intergenic",6,3006463,3007735,1273,2,"SORBI_3006G018100","EES11809",2011
"6",3005208,3005724,517,"*","scl23_peaks_in_btx623_peak_13569b",20,1.88578,4.40533,2.09722,326,"Distal Intergenic",6,3006463,3007735,1273,2,"SORBI_3006G018100","EES11809",2011
"6",3029351,3029719,369,"*","scl23_peaks_in_btx623_peak_13570",13,1.62115,3.00573,1.30873,74,"Distal Intergenic",6,3042695,3044397,1703,1,"SORBI_3006G018200","EES10424",-12976
"6",3033134,3033402,269,"*","scl23_peaks_in_btx623_peak_13571",15,1.71915,3.34779,1.5088,79,"Distal Intergenic",6,3042695,3044397,1703,1,"SORBI_3006G018200","EES10424",-9293
"6",3041639,3042245,607,"*","scl23_peaks_in_btx623_peak_13572",19,1.84193,4.10125,1.92164,135,"Promoter (<=1kb)",6,3042695,3044397,1703,1,"SORBI_3006G018200","EES10424",-450
"6",3044333,3044617,285,"*","scl23_peaks_in_btx623_peak_13573",20,1.88578,4.40533,2.09722,78,"Promoter (1-2kb)",6,3042765,3043621,857,1,"SORBI_3006G018200","OQU81149",1568
"6",3063596,3063842,247,"*","scl23_peaks_in_btx623_peak_13574",24,1.93177,5.0508,2.4875,112,"Distal Intergenic",6,3049591,3051266,1676,2,"SORBI_3006G018300","EES11810",-12330
"6",3101389,3101633,245,"*","scl23_peaks_in_btx623_peak_13575",17,1.79807,3.80679,1.75208,80,"Distal Intergenic",6,3107423,3109081,1659,2,"SORBI_3006G018600","KXG25829",7448
"6",3114080,3114471,392,"*","scl23_peaks_in_btx623_peak_13576",19,1.84193,4.10125,1.92164,47,"Distal Intergenic",6,3107423,3109081,1659,2,"SORBI_3006G018600","KXG25829",-4999
"6",3116783,3117069,287,"*","scl23_peaks_in_btx623_peak_13577",13,1.60584,3.01694,1.31761,73,"Distal Intergenic",6,3107423,3109081,1659,2,"SORBI_3006G018600","KXG25829",-7702
"6",3124554,3124976,423,"*","scl23_peaks_in_btx623_peak_13578",29,2.06121,5.71436,2.90827,296,"Distal Intergenic",6,3107423,3109081,1659,2,"SORBI_3006G018600","KXG25829",-15473
"6",3133085,3133329,245,"*","scl23_peaks_in_btx623_peak_13579",24,1.97349,5.04166,2.48056,118,"Distal Intergenic",6,3143325,3145250,1926,1,"SORBI_3006G018650","OQU81151",-9996
"6",3139740,3139992,253,"*","scl23_peaks_in_btx623_peak_13580",14,1.71036,3.24752,1.43859,84,"Distal Intergenic",6,3143325,3145250,1926,1,"SORBI_3006G018650","OQU81151",-3333
"6",3174419,3174775,357,"*","scl23_peaks_in_btx623_peak_13581",13,1.66808,3.04277,1.33544,71,"Distal Intergenic",6,3171979,3172293,315,2,"SORBI_3006G018751","OQU81153",-2126
"6",3196274,3196571,298,"*","scl23_peaks_in_btx623_peak_13582",23,1.81503,4.76932,2.32294,252,"Distal Intergenic",6,3197796,3201017,3222,2,"SORBI_3006G018900","EES11813",4446
"6",3211332,3211681,350,"*","scl23_peaks_in_btx623_peak_13583",14,1.71036,3.24752,1.43859,74,"Distal Intergenic",6,3197796,3201017,3222,2,"SORBI_3006G018900","EES11813",-10315
"6",3219414,3219720,307,"*","scl23_peaks_in_btx623_peak_13584",29,2.06121,5.71436,2.90827,145,"Distal Intergenic",6,3197796,3201017,3222,2,"SORBI_3006G018900","EES11813",-18397
"6",3272834,3273078,245,"*","scl23_peaks_in_btx623_peak_13585",21,1.84181,4.52309,2.18353,106,"Distal Intergenic",6,3259923,3264878,4956,1,"SORBI_3006G019100","EES10428",12911
"6",3309945,3310235,291,"*","scl23_peaks_in_btx623_peak_13586",21,1.76178,4.48482,2.15675,170,"Distal Intergenic",6,3307823,3308869,1047,1,"SORBI_3006G019200","OQU81155",2122
"6",3393166,3393681,516,"*","scl23_peaks_in_btx623_peak_13587a",13,1.63929,3.10031,1.37424,79,"Distal Intergenic",6,3377287,3385838,8552,1,"SORBI_3006G020000","OQU81161",15879
"6",3393166,3393681,516,"*","scl23_peaks_in_btx623_peak_13587b",22,1.92373,4.68679,2.28466,392,"Distal Intergenic",6,3377287,3385838,8552,1,"SORBI_3006G020000","OQU81161",15879
"6",3425424,3425848,425,"*","scl23_peaks_in_btx623_peak_13588",19,1.84193,4.10125,1.92164,69,"Distal Intergenic",6,3409601,3411297,1697,1,"SORBI_3006G020200","EES10438",15823
"6",3444216,3444582,367,"*","scl23_peaks_in_btx623_peak_13589",13,1.62468,3.11881,1.38828,66,"Promoter (1-2kb)",6,3443111,3447665,4555,1,"SORBI_3006G020300","OQU81171",1105
"6",3520691,3521092,402,"*","scl23_peaks_in_btx623_peak_13590",19,1.75055,4.04952,1.92164,63,"Distal Intergenic",6,3524767,3526535,1769,1,"SORBI_3006G020500","EES10442",-3675
"6",3554683,3555194,512,"*","scl23_peaks_in_btx623_peak_13591",22,1.92964,4.71886,2.28466,84,"Distal Intergenic",6,3564784,3572233,7450,1,"SORBI_3006G020700","OQU81174",-9590
"6",3565295,3565617,323,"*","scl23_peaks_in_btx623_peak_13592",14,1.71036,3.24752,1.43859,182,"Promoter (<=1kb)",6,3565064,3572233,7170,1,"SORBI_3006G020700","KXG25842",231
"6",3625914,3626372,459,"*","scl23_peaks_in_btx623_peak_13593",31,2.10506,6.06394,3.14065,241,"Exon (OQU81175/SORBI_3006G021100, exon 8 of 9)",6,3623829,3627221,3393,1,"SORBI_3006G021100","OQU81175",2085
"6",3665304,3665613,310,"*","scl23_peaks_in_btx623_peak_13594a",17,1.7509,3.74887,1.75047,179,"Distal Intergenic",6,3633380,3637838,4459,2,"SORBI_3006G021250","OQU81176",-27466
"6",3665304,3665613,310,"*","scl23_peaks_in_btx623_peak_13594b",17,1.73494,3.7216,1.73208,275,"Distal Intergenic",6,3633380,3637838,4459,2,"SORBI_3006G021250","OQU81176",-27466
"6",3724031,3724304,274,"*","scl23_peaks_in_btx623_peak_13595",15,1.6791,3.52105,1.5906,186,"Distal Intergenic",6,3697162,3698713,1552,2,"SORBI_3006G021300","OQU81177",-25318
"6",3750556,3750801,246,"*","scl23_peaks_in_btx623_peak_13596",22,1.92964,4.71886,2.28466,177,"Distal Intergenic",6,3752803,3754232,1430,2,"SORBI_3006G021400","OQU81178",3431
"6",3763767,3764029,263,"*","scl23_peaks_in_btx623_peak_13597",13,1.63012,3.00443,1.30858,70,"Distal Intergenic",6,3752803,3754232,1430,2,"SORBI_3006G021400","OQU81178",-9535
"6",3779353,3779756,404,"*","scl23_peaks_in_btx623_peak_13598",13,1.65907,2.99928,1.30451,65,"Promoter (1-2kb)",6,3780183,3781527,1345,2,"SORBI_3006G021500","KXG25847",1771
"6",3782443,3783056,614,"*","scl23_peaks_in_btx623_peak_13599a",13,1.62115,3.00573,1.30873,102,"Promoter (<=1kb)",6,3780183,3781527,1345,2,"SORBI_3006G021500","KXG25847",-916
"6",3782443,3783056,614,"*","scl23_peaks_in_btx623_peak_13599b",37,2.16621,6.94512,3.78248,422,"Promoter (<=1kb)",6,3780183,3781527,1345,2,"SORBI_3006G021500","KXG25847",-916
"6",3833640,3834007,368,"*","scl23_peaks_in_btx623_peak_13600",22,1.92964,4.71886,2.28466,66,"Exon (EES11829/SORBI_3006G021700, exon 8 of 18)",6,3828064,3840561,12498,2,"SORBI_3006G021700","EES11829",6554
"6",3838906,3839149,244,"*","scl23_peaks_in_btx623_peak_13601",15,1.71606,3.50384,1.5906,152,"Promoter (1-2kb)",6,3828064,3840561,12498,2,"SORBI_3006G021700","EES11829",1412
"6",3858528,3858790,263,"*","scl23_peaks_in_btx623_peak_13602",25,1.98183,5.17335,2.58022,126,"Distal Intergenic",6,3845544,3849880,4337,2,"SORBI_3006G021800","KXG25852",-8648
"6",3883772,3884260,489,"*","scl23_peaks_in_btx623_peak_13603a",14,1.60351,3.27422,1.45773,101,"3' UTR",6,3876047,3890735,14689,1,"SORBI_3006G021900","EES11831",7725
"6",3883772,3884260,489,"*","scl23_peaks_in_btx623_peak_13603b",26,1.92344,5.31784,2.68644,416,"3' UTR",6,3876047,3890735,14689,1,"SORBI_3006G021900","EES11831",7725
"6",3904293,3904573,281,"*","scl23_peaks_in_btx623_peak_13604",20,1.82919,4.38021,2.09722,117,"Distal Intergenic",6,3894788,3898513,3726,2,"SORBI_3006G022000","OQU81184",-5780
"6",3912024,3912338,315,"*","scl23_peaks_in_btx623_peak_13605",19,1.82594,4.08673,1.92164,108,"Promoter (1-2kb)",6,3913531,3923044,9514,1,"SORBI_3006G022200","EES10452",-1193
"6",3918813,3919253,441,"*","scl23_peaks_in_btx623_peak_13606",13,1.58216,3.01805,1.31844,214,"Exon (EES10452/SORBI_3006G022200, exon 4 of 11)",6,3913531,3923044,9514,1,"SORBI_3006G022200","EES10452",5282
"6",3922206,3922700,495,"*","scl23_peaks_in_btx623_peak_13607",22,1.92964,4.71886,2.28466,295,"3' UTR",6,3928185,3928895,711,2,"SORBI_3006G022301","OQU81186",6195
"6",4052094,4052361,268,"*","scl23_peaks_in_btx623_peak_13608",50,2.37536,8.50931,5.03429,145,"Promoter (<=1kb)",6,4051888,4053248,1361,1,"SORBI_3006G023400","EES10461",206
"6",4075766,4076110,345,"*","scl23_peaks_in_btx623_peak_13609",21,1.85128,4.43596,2.11965,88,"Distal Intergenic",6,4090408,4091752,1345,1,"SORBI_3006G023900","EES10463",-14298
"6",4084406,4084728,323,"*","scl23_peaks_in_btx623_peak_13610",14,1.71036,3.24752,1.43859,57,"Distal Intergenic",6,4090408,4091752,1345,1,"SORBI_3006G023900","EES10463",-5680
"6",4084982,4085302,321,"*","scl23_peaks_in_btx623_peak_13611",45,2.32434,7.93782,4.54904,249,"Distal Intergenic",6,4090408,4091752,1345,1,"SORBI_3006G023900","EES10463",-5106
"6",4115116,4115428,313,"*","scl23_peaks_in_btx623_peak_13612",18,1.80485,3.97457,1.8714,132,"Distal Intergenic",6,4118411,4120885,2475,2,"SORBI_3006G024101","OQU81189",5457
"6",4134005,4134311,307,"*","scl23_peaks_in_btx623_peak_13613",42,2.28048,7.54673,4.23308,111,"Distal Intergenic",6,4128123,4130510,2388,1,"SORBI_3006G024400","EES10466",5882
"6",4171727,4172097,371,"*","scl23_peaks_in_btx623_peak_13614",13,1.65563,3.08439,1.36293,79,"Promoter (<=1kb)",6,4172702,4173561,860,1,"SORBI_3006G024450","OQU81193",-605
"6",4173612,4174028,417,"*","scl23_peaks_in_btx623_peak_13615",15,1.73919,3.44738,1.57786,261,"Promoter (<=1kb)",6,4172702,4173561,860,1,"SORBI_3006G024450","OQU81193",910
"6",4212768,4213032,265,"*","scl23_peaks_in_btx623_peak_13616",14,1.69431,3.27951,1.46196,140,"Distal Intergenic",6,4193527,4196770,3244,1,"SORBI_3006G024500","OQU81194",19241
"6",4224807,4225083,277,"*","scl23_peaks_in_btx623_peak_13617",15,1.75422,3.52215,1.5906,88,"Distal Intergenic",6,4247749,4255600,7852,1,"SORBI_3006G024600","KXG25873",-22666
"6",4230350,4230612,263,"*","scl23_peaks_in_btx623_peak_13618",36,2.16657,6.84221,3.69882,109,"Distal Intergenic",6,4247749,4255600,7852,1,"SORBI_3006G024600","KXG25873",-17137
"6",4238427,4238785,359,"*","scl23_peaks_in_btx623_peak_13619",25,1.96451,5.07564,2.50705,70,"Distal Intergenic",6,4247749,4255600,7852,1,"SORBI_3006G024600","KXG25873",-8964
"6",4250428,4250903,476,"*","scl23_peaks_in_btx623_peak_13620",28,1.97943,5.58551,2.84971,131,"Intron (KXG25873/SORBI_3006G024600, intron 2 of 11)",6,4247749,4255600,7852,1,"SORBI_3006G024600","KXG25873",2679
"6",4270429,4270706,278,"*","scl23_peaks_in_btx623_peak_13621",24,1.89661,4.92072,2.43371,214,"3' UTR",6,4272327,4273268,942,2,"SORBI_3006G024800","KXG25875",2562
"6",4320032,4320319,288,"*","scl23_peaks_in_btx623_peak_13622",20,1.88578,4.40533,2.09722,193,"Distal Intergenic",6,4307639,4314232,6594,1,"SORBI_3006G025000","OQU81195",12393
"6",4403368,4403810,443,"*","scl23_peaks_in_btx623_peak_13623",45,2.26014,7.88235,4.52109,338,"Distal Intergenic",6,4389935,4395898,5964,1,"SORBI_3006G025300","OQU81198",13433
"6",4413832,4414316,485,"*","scl23_peaks_in_btx623_peak_13624",36,2.19277,6.78874,3.65416,120,"Distal Intergenic",6,4389935,4395898,5964,1,"SORBI_3006G025300","OQU81198",23897
"6",4457819,4458151,333,"*","scl23_peaks_in_btx623_peak_13625",21,1.85655,4.46573,2.1423,116,"Distal Intergenic",6,4449839,4451794,1956,1,"SORBI_3006G025350","OQU81199",7980
"6",4522948,4523521,574,"*","scl23_peaks_in_btx623_peak_13626",33,2.14892,6.42212,3.39064,91,"Distal Intergenic",6,4526388,4527123,736,1,"SORBI_3006G025500","KXG25880",-2867
"6",4541299,4542445,1147,"*","scl23_peaks_in_btx623_peak_13627a",23,1.91658,4.80494,2.34876,224,"Distal Intergenic",6,4553372,4554123,752,1,"SORBI_3006G025600","KXG25881",-10927
"6",4541299,4542445,1147,"*","scl23_peaks_in_btx623_peak_13627b",14,1.6956,3.23101,1.43859,712,"Distal Intergenic",6,4553372,4554123,752,1,"SORBI_3006G025600","KXG25881",-10927
"6",4541299,4542445,1147,"*","scl23_peaks_in_btx623_peak_13627c",63,2.54362,10.0088,6.36698,1011,"Distal Intergenic",6,4553372,4554123,752,1,"SORBI_3006G025600","KXG25881",-10927
"6",4553326,4553900,575,"*","scl23_peaks_in_btx623_peak_13628",19,1.83164,4.18644,1.982,65,"Promoter (<=1kb)",6,4553372,4554123,752,1,"SORBI_3006G025600","KXG25881",0
"6",4554145,4554478,334,"*","scl23_peaks_in_btx623_peak_13629",20,1.83342,4.26563,2.03897,151,"Promoter (<=1kb)",6,4553372,4554123,752,1,"SORBI_3006G025600","KXG25881",773
"6",4727082,4727357,276,"*","scl23_peaks_in_btx623_peak_13630",21,1.86396,4.43483,2.11932,144,"Promoter (1-2kb)",6,4725937,4726743,807,1,"SORBI_3006G026500","KXG25891",1145
"6",4727912,4728584,673,"*","scl23_peaks_in_btx623_peak_13631",14,1.67694,3.13873,1.40198,76,"Promoter (1-2kb)",6,4725937,4726743,807,1,"SORBI_3006G026500","KXG25891",1975
"6",4735324,4735672,349,"*","scl23_peaks_in_btx623_peak_13632",22,1.92964,4.71886,2.28466,86,"Distal Intergenic",6,4725937,4726743,807,1,"SORBI_3006G026500","KXG25891",9387
"6",4750656,4751019,364,"*","scl23_peaks_in_btx623_peak_13633",37,2.11443,6.91531,3.75825,119,"Distal Intergenic",6,4725937,4726743,807,1,"SORBI_3006G026500","KXG25891",24719
"6",4799395,4799657,263,"*","scl23_peaks_in_btx623_peak_13634",33,2.14892,6.42212,3.39064,168,"Promoter (1-2kb)",6,4799181,4801088,1908,2,"SORBI_3006G026600","OQU81203",1431
"6",4871044,4871334,291,"*","scl23_peaks_in_btx623_peak_13635",29,2.0267,5.69716,2.90827,145,"Distal Intergenic",6,4906326,4908342,2017,2,"SORBI_3006G026800","EES11845",37008
"6",4875443,4875894,452,"*","scl23_peaks_in_btx623_peak_13636",17,1.79807,3.80679,1.75208,66,"Distal Intergenic",6,4906326,4908342,2017,2,"SORBI_3006G026800","EES11845",32448
"6",4890293,4890727,435,"*","scl23_peaks_in_btx623_peak_13637",13,1.68537,3.12638,1.39349,82,"Distal Intergenic",6,4906326,4908342,2017,2,"SORBI_3006G026800","EES11845",17615
"6",4908608,4908852,245,"*","scl23_peaks_in_btx623_peak_13638",15,1.71707,3.33745,1.50201,181,"Promoter (<=1kb)",6,4906326,4908342,2017,2,"SORBI_3006G026800","EES11845",-266
"6",4929293,4929729,437,"*","scl23_peaks_in_btx623_peak_13639",20,1.78803,4.2725,2.04313,187,"Distal Intergenic",6,4906326,4908342,2017,2,"SORBI_3006G026800","EES11845",-20951
"6",5235230,5235554,325,"*","scl23_peaks_in_btx623_peak_13640",13,1.66073,3.05873,1.34676,190,"Distal Intergenic",6,5326277,5329902,3626,2,"SORBI_3006G027000","OQU81204",94348
"6",5252098,5252348,251,"*","scl23_peaks_in_btx623_peak_13641",29,2.06121,5.71436,2.90827,144,"Distal Intergenic",6,5326277,5329902,3626,2,"SORBI_3006G027000","OQU81204",77554
"6",5254832,5255136,305,"*","scl23_peaks_in_btx623_peak_13642",22,1.92964,4.71886,2.28466,271,"Distal Intergenic",6,5326277,5329902,3626,2,"SORBI_3006G027000","OQU81204",74766
"6",5267948,5268251,304,"*","scl23_peaks_in_btx623_peak_13643",26,2.01735,5.37355,2.68735,155,"Distal Intergenic",6,5326277,5329902,3626,2,"SORBI_3006G027000","OQU81204",61651
"6",5355007,5355289,283,"*","scl23_peaks_in_btx623_peak_13644",16,1.71579,3.55939,1.61697,129,"Distal Intergenic",6,5327934,5329902,1969,2,"SORBI_3006G027000","EES11848",-25105
"6",5449386,5449666,281,"*","scl23_peaks_in_btx623_peak_13645",15,1.69601,3.34311,1.50522,65,"Exon (OQU81205/SORBI_3006G027101, exon 15 of 19)",6,5448382,5464651,16270,2,"SORBI_3006G027101","OQU81205",14985
"6",5527834,5528425,592,"*","scl23_peaks_in_btx623_peak_13646a",19,1.84193,4.10125,1.92164,76,"Distal Intergenic",6,5565961,5574339,8379,1,"SORBI_3006G027200","EES10483",-37536
"6",5527834,5528425,592,"*","scl23_peaks_in_btx623_peak_13646b",17,1.79807,3.80679,1.75208,397,"Distal Intergenic",6,5565961,5574339,8379,1,"SORBI_3006G027200","EES10483",-37536
"6",5601269,5601556,288,"*","scl23_peaks_in_btx623_peak_13647",14,1.71036,3.24752,1.43859,70,"Distal Intergenic",6,5573863,5575801,1939,2,"SORBI_3006G027300","OQU81206",-25468
"6",5610611,5611072,462,"*","scl23_peaks_in_btx623_peak_13648",14,1.71036,3.24752,1.43859,82,"Distal Intergenic",6,5573863,5575801,1939,2,"SORBI_3006G027300","OQU81206",-34810
"6",5619050,5619308,259,"*","scl23_peaks_in_btx623_peak_13649",15,1.75422,3.52215,1.5906,76,"Distal Intergenic",6,5641631,5647001,5371,2,"SORBI_3006G027500","OQU81208",27693
"6",5648315,5648586,272,"*","scl23_peaks_in_btx623_peak_13650",33,2.14892,6.42212,3.39064,132,"Promoter (1-2kb)",6,5641465,5647025,5561,2,"SORBI_3006G027500","EES11856",-1290
"6",5661461,5661824,364,"*","scl23_peaks_in_btx623_peak_13651",14,1.71036,3.24752,1.43859,19,"Distal Intergenic",6,5654666,5656015,1350,2,"SORBI_3006G027601","OQU81209",-5446
"6",5704068,5704377,310,"*","scl23_peaks_in_btx623_peak_13652",14,1.71036,3.24752,1.43859,82,"Distal Intergenic",6,5696252,5696955,704,2,"SORBI_3006G027700","EES11858",-7113
"6",5773154,5773607,454,"*","scl23_peaks_in_btx623_peak_13653",15,1.75422,3.52215,1.5906,75,"Distal Intergenic",6,5762025,5765519,3495,1,"SORBI_3006G028000","EES10484",11129
"6",5788815,5789067,253,"*","scl23_peaks_in_btx623_peak_13654",26,2.01735,5.37355,2.68735,202,"Distal Intergenic",6,5796594,5799887,3294,1,"SORBI_3006G028100","EES10488",-7527
"6",5804305,5804568,264,"*","scl23_peaks_in_btx623_peak_13655",38,2.18714,6.97004,3.80371,159,"Intron (EES10487/SORBI_3006G028200, intron 17 of 21)",6,5796594,5799887,3294,1,"SORBI_3006G028100","EES10488",7711
"6",5870233,5870504,272,"*","scl23_peaks_in_btx623_peak_13656",33,2.14892,6.42212,3.39064,170,"Distal Intergenic",6,5876021,5878488,2468,1,"SORBI_3006G028300","EES10489",-5517
"6",5881284,5881580,297,"*","scl23_peaks_in_btx623_peak_13657",15,1.71111,3.47767,1.5906,108,"Distal Intergenic",6,5876021,5878488,2468,1,"SORBI_3006G028300","EES10489",5263
"6",5891823,5892126,304,"*","scl23_peaks_in_btx623_peak_13658",15,1.75422,3.52215,1.5906,124,"Promoter (1-2kb)",6,5890433,5898852,8420,1,"SORBI_3006G028400","EES10491",1390
"6",5899851,5900132,282,"*","scl23_peaks_in_btx623_peak_13659",20,1.81205,4.2816,2.04978,175,"Distal Intergenic",6,5890433,5898852,8420,1,"SORBI_3006G028400","EES10491",9418
"6",5928104,5928529,426,"*","scl23_peaks_in_btx623_peak_13660",14,1.68551,3.28892,1.46729,78,"Intron (EES10492/SORBI_3006G028500, intron 1 of 2)",6,5924218,5930374,6157,1,"SORBI_3006G028500","EES10492",3886
"6",5956166,5956435,270,"*","scl23_peaks_in_btx623_peak_13661",13,1.66909,3.04764,1.33811,153,"Distal Intergenic",6,5979069,5980439,1371,2,"SORBI_3006G028550","OQU81215",24004
"6",5996563,5996866,304,"*","scl23_peaks_in_btx623_peak_13662",18,1.68232,3.91075,1.82549,146,"Distal Intergenic",6,5981575,5984558,2984,2,"SORBI_3006G028600","EES11864",-12005
"6",6029495,6029831,337,"*","scl23_peaks_in_btx623_peak_13663",33,2.03423,6.37822,3.38956,187,"Intron (KXG25899/SORBI_3006G028700, intron 5 of 5)",6,6024864,6035979,11116,1,"SORBI_3006G028700","KXG25901",4631
"6",6040263,6040701,439,"*","scl23_peaks_in_btx623_peak_13664",31,2.10506,6.06394,3.14065,350,"Distal Intergenic",6,6024864,6035979,11116,1,"SORBI_3006G028700","KXG25901",15399
"6",6054730,6055032,303,"*","scl23_peaks_in_btx623_peak_13665",17,1.79807,3.80679,1.75208,67,"Distal Intergenic",6,6056228,6064446,8219,2,"SORBI_3006G028800","KXG25902",9414
"6",6087904,6088280,377,"*","scl23_peaks_in_btx623_peak_13666",24,1.96564,4.99817,2.48056,210,"Distal Intergenic",6,6076676,6079692,3017,2,"SORBI_3006G028900","EES11867",-8212
"6",6100519,6100792,274,"*","scl23_peaks_in_btx623_peak_13667",19,1.82189,4.20184,1.99232,218,"Distal Intergenic",6,6109792,6112839,3048,1,"SORBI_3006G029000","OQU81217",-9000
"6",6102792,6103634,843,"*","scl23_peaks_in_btx623_peak_13668a",31,2.06202,6.00137,3.12843,131,"Distal Intergenic",6,6109792,6112839,3048,1,"SORBI_3006G029000","OQU81217",-6158
"6",6102792,6103634,843,"*","scl23_peaks_in_btx623_peak_13668b",20,1.83711,4.28611,2.05254,663,"Distal Intergenic",6,6109792,6112839,3048,1,"SORBI_3006G029000","OQU81217",-6158
"6",6146586,6146929,344,"*","scl23_peaks_in_btx623_peak_13669a",18,1.60072,3.87694,1.80345,108,"Distal Intergenic",6,6137548,6144031,6484,1,"SORBI_3006G029300","EES10500",9038
"6",6146586,6146929,344,"*","scl23_peaks_in_btx623_peak_13669b",34,1.91541,6.50991,3.45998,280,"Distal Intergenic",6,6137548,6144031,6484,1,"SORBI_3006G029300","EES10500",9038
"6",6147349,6147694,346,"*","scl23_peaks_in_btx623_peak_13670a",23,1.68728,4.79234,2.34006,117,"Distal Intergenic",6,6152077,6156376,4300,2,"SORBI_3006G029400","OQU81221",8682
"6",6147349,6147694,346,"*","scl23_peaks_in_btx623_peak_13670b",18,1.64387,3.95716,1.85765,298,"Distal Intergenic",6,6152077,6156376,4300,2,"SORBI_3006G029400","OQU81221",8682
"6",6202722,6203079,358,"*","scl23_peaks_in_btx623_peak_13671",13,1.65275,3.12036,1.38923,106,"Distal Intergenic",6,6216681,6221173,4493,2,"SORBI_3006G029550","OQU81222",18094
"6",6212913,6213591,679,"*","scl23_peaks_in_btx623_peak_13672a",15,1.73387,3.42093,1.56003,155,"Distal Intergenic",6,6216681,6221173,4493,2,"SORBI_3006G029550","OQU81222",7582
"6",6212913,6213591,679,"*","scl23_peaks_in_btx623_peak_13672b",21,1.88992,4.50307,2.16841,657,"Distal Intergenic",6,6216681,6221173,4493,2,"SORBI_3006G029550","OQU81222",7582
"6",6215545,6215840,296,"*","scl23_peaks_in_btx623_peak_13673",30,1.99817,5.87531,3.03272,70,"Distal Intergenic",6,6216681,6221173,4493,2,"SORBI_3006G029550","OQU81222",5333
"6",6267397,6267694,298,"*","scl23_peaks_in_btx623_peak_13674",15,1.69601,3.34311,1.50522,88,"Distal Intergenic",6,6226081,6249707,23627,2,"SORBI_3006G029700","EES10501",-17690
"6",6271590,6272072,483,"*","scl23_peaks_in_btx623_peak_13675",14,1.6956,3.23101,1.43859,83,"Distal Intergenic",6,6293014,6306287,13274,1,"SORBI_3006G029800","KXG25908",-20942
"6",6284436,6284728,293,"*","scl23_peaks_in_btx623_peak_13676",20,1.81454,4.22857,2.01049,117,"Distal Intergenic",6,6293014,6306287,13274,1,"SORBI_3006G029800","KXG25908",-8286
"6",6308031,6308416,386,"*","scl23_peaks_in_btx623_peak_13677",15,1.75422,3.52215,1.5906,67,"Promoter (1-2kb)",6,6309534,6311330,1797,1,"SORBI_3006G029900","EES10504",-1118
"6",6318535,6318798,264,"*","scl23_peaks_in_btx623_peak_13678",20,1.88578,4.40533,2.09722,110,"Promoter (<=1kb)",6,6317846,6318993,1148,1,"SORBI_3006G030001","OQU81225",689
"6",6395593,6395986,394,"*","scl23_peaks_in_btx623_peak_13679",17,1.78232,3.7265,1.73348,124,"Distal Intergenic",6,6400999,6404761,3763,1,"SORBI_3006G030200","EES10507",-5013
"6",6442784,6443364,581,"*","scl23_peaks_in_btx623_peak_13680a",16,1.77018,3.66466,1.6936,69,"Distal Intergenic",6,6446338,6446795,458,2,"SORBI_3006G030250","OQU81226",3431
"6",6442784,6443364,581,"*","scl23_peaks_in_btx623_peak_13680b",22,1.88084,4.67752,2.28466,424,"Distal Intergenic",6,6446338,6446795,458,2,"SORBI_3006G030250","OQU81226",3431
"6",6452536,6452837,302,"*","scl23_peaks_in_btx623_peak_13681",28,1.98687,5.54564,2.81953,253,"Exon (OQU81227/SORBI_3006G030300, exon 3 of 4)",6,6450251,6453155,2905,1,"SORBI_3006G030300","OQU81227",2285
"6",6462475,6462726,252,"*","scl23_peaks_in_btx623_peak_13682",19,1.81052,4.13887,1.94713,100,"Distal Intergenic",6,6458213,6461318,3106,1,"SORBI_3006G030400","EES11872",4262
"6",6477668,6478749,1082,"*","scl23_peaks_in_btx623_peak_13683a",19,1.77084,4.04497,1.92164,72,"Distal Intergenic",6,6458213,6461318,3106,1,"SORBI_3006G030400","EES11872",19455
"6",6477668,6478749,1082,"*","scl23_peaks_in_btx623_peak_13683b",14,1.65984,3.20792,1.43859,498,"Distal Intergenic",6,6458213,6461318,3106,1,"SORBI_3006G030400","EES11872",19455
"6",6477668,6478749,1082,"*","scl23_peaks_in_btx623_peak_13683c",17,1.77076,3.79351,1.75208,825,"Distal Intergenic",6,6458213,6461318,3106,1,"SORBI_3006G030400","EES11872",19455
"6",6510276,6510537,262,"*","scl23_peaks_in_btx623_peak_13684",13,1.68178,3.10901,1.38103,133,"Promoter (1-2kb)",6,6511972,6515188,3217,1,"SORBI_3006G030700","KXG25915",-1435
"6",6657387,6657734,348,"*","scl23_peaks_in_btx623_peak_13685",18,1.77349,3.99721,1.88709,76,"Promoter (<=1kb)",6,6656439,6657391,953,2,"SORBI_3006G031100","EES11873",0
"6",6671777,6672266,490,"*","scl23_peaks_in_btx623_peak_13686",15,1.73653,3.43413,1.56995,110,"Distal Intergenic",6,6656439,6657391,953,2,"SORBI_3006G031100","EES11873",-14386
"6",6694329,6694593,265,"*","scl23_peaks_in_btx623_peak_13687",15,1.75422,3.52215,1.5906,72,"Distal Intergenic",6,6702195,6709033,6839,1,"SORBI_3006G031200","EES10518",-7602
"6",6757556,6757871,316,"*","scl23_peaks_in_btx623_peak_13688",14,1.69538,3.17485,1.42602,86,"Promoter (<=1kb)",6,6755070,6756785,1716,2,"SORBI_3006G031701","OQU81231",-771
"6",6760674,6760940,267,"*","scl23_peaks_in_btx623_peak_13689",13,1.66406,3.02338,1.32226,92,"Distal Intergenic",6,6755070,6756785,1716,2,"SORBI_3006G031701","OQU81231",-3889
"6",6769269,6769611,343,"*","scl23_peaks_in_btx623_peak_13690",14,1.68949,3.14633,1.40604,110,"Distal Intergenic",6,6775304,6781769,6466,1,"SORBI_3006G031800","OQU81232",-5693
"6",6854446,6854841,396,"*","scl23_peaks_in_btx623_peak_13691",17,1.79257,3.77874,1.75208,63,"Distal Intergenic",6,6875918,6882150,6233,1,"SORBI_3006G031833","OQU81234",-21077
"6",6880645,6880886,242,"*","scl23_peaks_in_btx623_peak_13692",20,1.88578,4.40533,2.09722,136,"3' UTR",6,6875956,6879906,3951,1,"SORBI_3006G031833","OQU81233",4689
"6",6911037,6911408,372,"*","scl23_peaks_in_btx623_peak_13693",13,1.62295,3.06232,1.34894,111,"Distal Intergenic",6,6928317,6929279,963,2,"SORBI_3006G032033","OQU81237",17871
"6",6976683,6977018,336,"*","scl23_peaks_in_btx623_peak_13694",24,1.92086,4.98681,2.48056,247,"3' UTR",6,6976415,6980056,3642,2,"SORBI_3006G032200","EES11880",3038
"6",7004535,7004822,288,"*","scl23_peaks_in_btx623_peak_13695",14,1.66901,3.15175,1.41017,168,"Distal Intergenic",6,7004924,7015664,10741,2,"SORBI_3006G032300","KXG25921",10842
"6",7059856,7060121,266,"*","scl23_peaks_in_btx623_peak_13696",31,2.02818,6.06717,3.14356,112,"Distal Intergenic",6,7004924,7015664,10741,2,"SORBI_3006G032300","KXG25921",-44192
"6",7074552,7074822,271,"*","scl23_peaks_in_btx623_peak_13697",14,1.65533,3.18429,1.43169,64,"Distal Intergenic",6,7004924,7015664,10741,2,"SORBI_3006G032300","KXG25921",-58888
"6",7131741,7132028,288,"*","scl23_peaks_in_btx623_peak_13698",20,1.88578,4.40533,2.09722,109,"Distal Intergenic",6,7162036,7176912,14877,2,"SORBI_3006G032400","OQU81240",44884
"6",7146144,7146667,524,"*","scl23_peaks_in_btx623_peak_13699",13,1.65734,3.04198,1.33517,78,"Distal Intergenic",6,7162036,7176912,14877,2,"SORBI_3006G032400","OQU81240",30245
"6",7157843,7158113,271,"*","scl23_peaks_in_btx623_peak_13700",13,1.68589,3.12887,1.39424,89,"Distal Intergenic",6,7162036,7176912,14877,2,"SORBI_3006G032400","OQU81240",18799
"6",7170143,7170428,286,"*","scl23_peaks_in_btx623_peak_13701",37,2.18911,6.87457,3.72483,159,"Exon (OQU81241/SORBI_3006G032400, exon 4 of 9)",6,7162036,7176912,14877,2,"SORBI_3006G032400","OQU81240",6484
"6",7228185,7228507,323,"*","scl23_peaks_in_btx623_peak_13702",14,1.69538,3.17485,1.42602,105,"Distal Intergenic",6,7199352,7203769,4418,2,"SORBI_3006G032600","KXG25925",-24416
"6",7285916,7286156,241,"*","scl23_peaks_in_btx623_peak_13703",22,1.88227,4.61109,2.24766,175,"Distal Intergenic",6,7357701,7358759,1059,1,"SORBI_3006G032700","KXG25927",-71545
"6",7295003,7295282,280,"*","scl23_peaks_in_btx623_peak_13704",29,2.06121,5.71436,2.90827,112,"Distal Intergenic",6,7357701,7358759,1059,1,"SORBI_3006G032700","KXG25927",-62419
"6",7333683,7334348,666,"*","scl23_peaks_in_btx623_peak_13705",19,1.8194,4.05193,1.92164,349,"Distal Intergenic",6,7357701,7358759,1059,1,"SORBI_3006G032700","KXG25927",-23353
"6",7347712,7348006,295,"*","scl23_peaks_in_btx623_peak_13706",14,1.64071,3.15681,1.41344,104,"Distal Intergenic",6,7357701,7358759,1059,1,"SORBI_3006G032700","KXG25927",-9695
"6",7358628,7358896,269,"*","scl23_peaks_in_btx623_peak_13707",23,1.86444,4.80107,2.34604,186,"Promoter (<=1kb)",6,7357701,7362253,4553,1,"SORBI_3006G032700","KXG25929",927
"6",7372149,7372661,513,"*","scl23_peaks_in_btx623_peak_13708",37,2.12769,6.90292,3.74866,355,"Distal Intergenic",6,7365479,7369506,4028,1,"SORBI_3006G032800","EES10525",6670
"6",7387335,7387638,304,"*","scl23_peaks_in_btx623_peak_13709",20,1.87885,4.36843,2.09722,169,"Distal Intergenic",6,7365479,7369506,4028,1,"SORBI_3006G032800","EES10525",21856
"6",7391133,7391523,391,"*","scl23_peaks_in_btx623_peak_13710",14,1.71036,3.24752,1.43859,64,"Distal Intergenic",6,7365479,7369506,4028,1,"SORBI_3006G032800","EES10525",25654
"6",7410732,7410972,241,"*","scl23_peaks_in_btx623_peak_13711",22,1.87326,4.70752,2.28466,101,"Distal Intergenic",6,7365479,7369506,4028,1,"SORBI_3006G032800","EES10525",45253
"6",7434508,7434837,330,"*","scl23_peaks_in_btx623_peak_13712",20,1.84242,4.3155,2.07448,121,"Distal Intergenic",6,7483839,7493581,9743,1,"SORBI_3006G032900","EES10526",-49002
"6",7476846,7477095,250,"*","scl23_peaks_in_btx623_peak_13713",17,1.74656,3.78561,1.75208,114,"Distal Intergenic",6,7483839,7493581,9743,1,"SORBI_3006G032900","EES10526",-6744
"6",7505901,7506168,268,"*","scl23_peaks_in_btx623_peak_13714",28,1.92394,5.5576,2.82736,117,"Promoter (<=1kb)",6,7505109,7508651,3543,1,"SORBI_3006G033001","OQU81251",792
"6",7522981,7523314,334,"*","scl23_peaks_in_btx623_peak_13715",34,2.08192,6.50605,3.45848,194,"Distal Intergenic",6,7505109,7508651,3543,1,"SORBI_3006G033001","OQU81251",17872
"6",7561969,7562330,362,"*","scl23_peaks_in_btx623_peak_13716",17,1.7456,3.78034,1.75208,325,"Distal Intergenic",6,7505109,7508651,3543,1,"SORBI_3006G033001","OQU81251",56860
"6",7589248,7589568,321,"*","scl23_peaks_in_btx623_peak_13717",24,1.97349,5.04166,2.48056,96,"Distal Intergenic",6,7505109,7508651,3543,1,"SORBI_3006G033001","OQU81251",84139
"6",7605172,7605493,322,"*","scl23_peaks_in_btx623_peak_13718",14,1.65085,3.1608,1.41636,73,"Distal Intergenic",6,7505109,7508651,3543,1,"SORBI_3006G033001","OQU81251",100063
"6",7612623,7613418,796,"*","scl23_peaks_in_btx623_peak_13719",24,1.9417,4.94681,2.45218,83,"Distal Intergenic",6,7505109,7508651,3543,1,"SORBI_3006G033001","OQU81251",107514
"6",7623272,7623521,250,"*","scl23_peaks_in_btx623_peak_13720",15,1.73799,3.50092,1.5906,80,"Distal Intergenic",6,7505109,7508651,3543,1,"SORBI_3006G033001","OQU81251",118163
"6",7697028,7697337,310,"*","scl23_peaks_in_btx623_peak_13721",43,2.2402,7.63776,4.31166,143,"Distal Intergenic",6,7734133,7780414,46282,2,"SORBI_3006G033101","KXG25932",83077
"6",7702372,7702784,413,"*","scl23_peaks_in_btx623_peak_13722",22,1.92964,4.71886,2.28466,153,"Distal Intergenic",6,7734133,7780414,46282,2,"SORBI_3006G033101","KXG25932",77630
"6",7729603,7729893,291,"*","scl23_peaks_in_btx623_peak_13723",14,1.68075,3.26438,1.45049,65,"Distal Intergenic",6,7734133,7780414,46282,2,"SORBI_3006G033101","KXG25932",50521
"6",7751749,7752114,366,"*","scl23_peaks_in_btx623_peak_13724",18,1.79807,4.00432,1.89105,278,"Intron (KXG25932/SORBI_3006G033101, intron 15 of 25)",6,7734133,7780414,46282,2,"SORBI_3006G033101","KXG25932",28300
"6",7771426,7771742,317,"*","scl23_peaks_in_btx623_peak_13725",14,1.64207,3.21322,1.43859,56,"Intron (KXG25932/SORBI_3006G033101, intron 10 of 25)",6,7734133,7780414,46282,2,"SORBI_3006G033101","KXG25932",8672
"6",7773700,7773954,255,"*","scl23_peaks_in_btx623_peak_13726",14,1.6956,3.23101,1.43859,175,"Exon (KXG25932/SORBI_3006G033101, exon 9 of 26)",6,7734133,7780414,46282,2,"SORBI_3006G033101","KXG25932",6460
"6",7792080,7792346,267,"*","scl23_peaks_in_btx623_peak_13727",15,1.69549,3.50488,1.5906,51,"Distal Intergenic",6,7734133,7780414,46282,2,"SORBI_3006G033101","KXG25932",-11666
"6",7805477,7806002,526,"*","scl23_peaks_in_btx623_peak_13728",13,1.66406,3.02338,1.32226,238,"Distal Intergenic",6,7734133,7780414,46282,2,"SORBI_3006G033101","KXG25932",-25063
"6",7827376,7827693,318,"*","scl23_peaks_in_btx623_peak_13729",14,1.71036,3.24752,1.43859,62,"Distal Intergenic",6,7734133,7780414,46282,2,"SORBI_3006G033101","KXG25932",-46962
"6",7852713,7853357,645,"*","scl23_peaks_in_btx623_peak_13730",14,1.65735,3.14399,1.40432,29,"Distal Intergenic",6,7734133,7780414,46282,2,"SORBI_3006G033101","KXG25932",-72299
"6",7962364,7962625,262,"*","scl23_peaks_in_btx623_peak_13731",16,1.71553,3.61488,1.65602,103,"Distal Intergenic",6,8035812,8049585,13774,1,"SORBI_3006G033200","KXG25933",-73187
"6",7971919,7972435,517,"*","scl23_peaks_in_btx623_peak_13732",19,1.84193,4.10125,1.92164,171,"Distal Intergenic",6,8035812,8049585,13774,1,"SORBI_3006G033200","KXG25933",-63377
"6",8005615,8006001,387,"*","scl23_peaks_in_btx623_peak_13733",20,1.88466,4.39937,2.09722,185,"Distal Intergenic",6,8035812,8049585,13774,1,"SORBI_3006G033200","KXG25933",-29811
"6",8033132,8033530,399,"*","scl23_peaks_in_btx623_peak_13734",18,1.8028,3.89731,1.81515,386,"Distal Intergenic",6,8035812,8049585,13774,1,"SORBI_3006G033200","KXG25933",-2282
"6",8065832,8066196,365,"*","scl23_peaks_in_btx623_peak_13735",19,1.67072,4.1457,1.95259,178,"Distal Intergenic",6,8035812,8049683,13872,1,"SORBI_3006G033200","OQU81252",30020
"6",8169929,8170401,473,"*","scl23_peaks_in_btx623_peak_13736",24,1.94398,5.04109,2.48056,69,"Distal Intergenic",6,8035812,8049683,13872,1,"SORBI_3006G033200","OQU81252",134117
"6",8197012,8197266,255,"*","scl23_peaks_in_btx623_peak_13737",26,2.01735,5.37355,2.68735,189,"Distal Intergenic",6,8035812,8049683,13872,1,"SORBI_3006G033200","OQU81252",161200
"6",8209682,8209955,274,"*","scl23_peaks_in_btx623_peak_13738",13,1.63101,3.009,1.31157,71,"Distal Intergenic",6,8035812,8049683,13872,1,"SORBI_3006G033200","OQU81252",173870
"6",8241902,8242256,355,"*","scl23_peaks_in_btx623_peak_13739",18,1.74076,3.87265,1.8003,80,"Distal Intergenic",6,8035812,8049683,13872,1,"SORBI_3006G033200","OQU81252",206090
"6",8459394,8459941,548,"*","scl23_peaks_in_btx623_peak_13740a",24,1.97349,5.04166,2.48056,67,"Distal Intergenic",6,8633101,8635650,2550,2,"SORBI_3006G033260","OQU81253",175709
"6",8459394,8459941,548,"*","scl23_peaks_in_btx623_peak_13740b",14,1.71036,3.24752,1.43859,375,"Distal Intergenic",6,8633101,8635650,2550,2,"SORBI_3006G033260","OQU81253",175709
"6",8483750,8484006,257,"*","scl23_peaks_in_btx623_peak_13741",18,1.77349,3.99721,1.88709,95,"Distal Intergenic",6,8633101,8635650,2550,2,"SORBI_3006G033260","OQU81253",151644
"6",8498588,8498916,329,"*","scl23_peaks_in_btx623_peak_13742",22,1.87569,4.64789,2.27297,108,"Distal Intergenic",6,8633101,8635650,2550,2,"SORBI_3006G033260","OQU81253",136734
"6",8529038,8529303,266,"*","scl23_peaks_in_btx623_peak_13743",19,1.84193,4.10125,1.92164,16,"Distal Intergenic",6,8633101,8635650,2550,2,"SORBI_3006G033260","OQU81253",106347
"6",8557744,8558003,260,"*","scl23_peaks_in_btx623_peak_13744",19,1.84193,4.10125,1.92164,26,"Distal Intergenic",6,8633101,8635650,2550,2,"SORBI_3006G033260","OQU81253",77647
"6",8577531,8577776,246,"*","scl23_peaks_in_btx623_peak_13745",30,2.04327,5.88779,3.04102,168,"Distal Intergenic",6,8633101,8635650,2550,2,"SORBI_3006G033260","OQU81253",57874
"6",8583513,8583779,267,"*","scl23_peaks_in_btx623_peak_13746",14,1.66901,3.15175,1.41017,117,"Distal Intergenic",6,8633101,8635650,2550,2,"SORBI_3006G033260","OQU81253",51871
"6",8600012,8600902,891,"*","scl23_peaks_in_btx623_peak_13747a",18,1.77349,3.99721,1.88709,116,"Distal Intergenic",6,8633101,8635650,2550,2,"SORBI_3006G033260","OQU81253",34748
"6",8600012,8600902,891,"*","scl23_peaks_in_btx623_peak_13747b",33,2.14892,6.42212,3.39064,320,"Distal Intergenic",6,8633101,8635650,2550,2,"SORBI_3006G033260","OQU81253",34748
"6",8691436,8691764,329,"*","scl23_peaks_in_btx623_peak_13748",15,1.75422,3.52215,1.5906,66,"Distal Intergenic",6,8700679,8703416,2738,2,"SORBI_3006G033380","KXG25935",11652
"6",8757119,8757394,276,"*","scl23_peaks_in_btx623_peak_13749",33,2.14892,6.42212,3.39064,132,"Distal Intergenic",6,8700679,8703416,2738,2,"SORBI_3006G033380","KXG25935",-53703
"6",8773337,8773604,268,"*","scl23_peaks_in_btx623_peak_13750",15,1.70971,3.41393,1.55472,108,"Distal Intergenic",6,8700679,8703416,2738,2,"SORBI_3006G033380","KXG25935",-69921
"6",8813744,8814060,317,"*","scl23_peaks_in_btx623_peak_13751",19,1.79588,4.05789,1.92164,135,"Distal Intergenic",6,8878181,8878536,356,2,"SORBI_3006G033440","OQU81255",64476
"6",8825606,8825873,268,"*","scl23_peaks_in_btx623_peak_13752",18,1.8028,3.89731,1.81515,116,"Distal Intergenic",6,8878181,8878536,356,2,"SORBI_3006G033440","OQU81255",52663
"6",8826445,8826691,247,"*","scl23_peaks_in_btx623_peak_13753",14,1.71036,3.24752,1.43859,68,"Distal Intergenic",6,8878181,8878536,356,2,"SORBI_3006G033440","OQU81255",51845
"6",8864856,8865161,306,"*","scl23_peaks_in_btx623_peak_13754",32,2.10214,6.14537,3.20635,117,"Distal Intergenic",6,8878181,8878536,356,2,"SORBI_3006G033440","OQU81255",13375
"6",8873777,8874038,262,"*","scl23_peaks_in_btx623_peak_13755",33,2.10204,6.34154,3.36023,159,"Distal Intergenic",6,8878181,8878536,356,2,"SORBI_3006G033440","OQU81255",4498
"6",8876365,8876618,254,"*","scl23_peaks_in_btx623_peak_13756",17,1.73494,3.7216,1.73208,115,"Promoter (1-2kb)",6,8878181,8878536,356,2,"SORBI_3006G033440","OQU81255",1918
"6",8904027,8904307,281,"*","scl23_peaks_in_btx623_peak_13757",15,1.75422,3.52215,1.5906,93,"Distal Intergenic",6,8906819,8908082,1264,1,"SORBI_3006G033500","EES10531",-2512
"6",8929256,8929560,305,"*","scl23_peaks_in_btx623_peak_13758",14,1.6956,3.23101,1.43859,72,"Distal Intergenic",6,8915370,8920967,5598,2,"SORBI_3006G033700","EES11890",-8289
"6",8941211,8941452,242,"*","scl23_peaks_in_btx623_peak_13759",18,1.8028,3.89731,1.81515,142,"Distal Intergenic",6,8949493,8953087,3595,2,"SORBI_3006G033800","KXG25939",11635
"6",8963623,8963975,353,"*","scl23_peaks_in_btx623_peak_13760",24,1.85773,4.90383,2.42145,302,"Distal Intergenic",6,8954290,8954811,522,2,"SORBI_3006G033900","KXG25940",-8812
"6",8987776,8988061,286,"*","scl23_peaks_in_btx623_peak_13761",20,1.88578,4.40533,2.09722,75,"Distal Intergenic",6,8976562,8982383,5822,1,"SORBI_3006G034000","EES10534",11214
"6",9020852,9021107,256,"*","scl23_peaks_in_btx623_peak_13762",15,1.73799,3.50092,1.5906,101,"Distal Intergenic",6,8976562,8982383,5822,1,"SORBI_3006G034000","EES10534",44290
"6",9151782,9152022,241,"*","scl23_peaks_in_btx623_peak_13763",20,1.77978,4.28687,2.05304,224,"Distal Intergenic",6,9076504,9089069,12566,2,"SORBI_3006G034100","OQU81258",-62713
"6",9184822,9185339,518,"*","scl23_peaks_in_btx623_peak_13764",13,1.6378,3.04372,1.33544,177,"Distal Intergenic",6,9222487,9226442,3956,2,"SORBI_3006G034200","OQU81259",41103
"6",9251668,9251932,265,"*","scl23_peaks_in_btx623_peak_13765",13,1.68229,3.11149,1.38296,65,"Distal Intergenic",6,9222487,9226442,3956,2,"SORBI_3006G034200","OQU81259",-25226
"6",9257083,9257356,274,"*","scl23_peaks_in_btx623_peak_13766a",28,1.94961,5.64607,2.89373,94,"Distal Intergenic",6,9278514,9280416,1903,2,"SORBI_3006G034225","OQU81260",23060
"6",9257083,9257356,274,"*","scl23_peaks_in_btx623_peak_13766b",13,1.63929,3.10031,1.37424,188,"Distal Intergenic",6,9278514,9280416,1903,2,"SORBI_3006G034225","OQU81260",23060
"6",9316833,9317457,625,"*","scl23_peaks_in_btx623_peak_13767",20,1.88578,4.40533,2.09722,474,"Distal Intergenic",6,9328177,9330805,2629,1,"SORBI_3006G034250","OQU81261",-10720
"6",9329430,9329790,361,"*","scl23_peaks_in_btx623_peak_13768",31,2.10506,6.06394,3.14065,300,"Promoter (1-2kb)",6,9328177,9330805,2629,1,"SORBI_3006G034250","OQU81261",1253
"6",9341182,9341833,652,"*","scl23_peaks_in_btx623_peak_13769",19,1.84193,4.10125,1.92164,358,"Distal Intergenic",6,9328177,9330805,2629,1,"SORBI_3006G034250","OQU81261",13005
"6",9366410,9367053,644,"*","scl23_peaks_in_btx623_peak_13770a",16,1.71553,3.61488,1.65602,172,"Distal Intergenic",6,9328177,9330805,2629,1,"SORBI_3006G034250","OQU81261",38233
"6",9366410,9367053,644,"*","scl23_peaks_in_btx623_peak_13770b",13,1.62445,3.02289,1.32226,483,"Distal Intergenic",6,9328177,9330805,2629,1,"SORBI_3006G034250","OQU81261",38233
"6",9401760,9402235,476,"*","scl23_peaks_in_btx623_peak_13771",15,1.6921,3.37746,1.52995,424,"Distal Intergenic",6,9449975,9450824,850,1,"SORBI_3006G034275","OQU81262",-47740
"6",9403657,9403975,319,"*","scl23_peaks_in_btx623_peak_13772",36,2.16695,6.73925,3.64526,151,"Distal Intergenic",6,9449975,9450824,850,1,"SORBI_3006G034275","OQU81262",-46000
"6",9455094,9455501,408,"*","scl23_peaks_in_btx623_peak_13773",36,2.07588,6.75267,3.65416,243,"Distal Intergenic",6,9449975,9450824,850,1,"SORBI_3006G034275","OQU81262",5119
"6",9575443,9575965,523,"*","scl23_peaks_in_btx623_peak_13774",17,1.79807,3.80679,1.75208,71,"Distal Intergenic",6,9689969,9694142,4174,1,"SORBI_3006G034300","EES10537",-114004
"6",9589234,9589831,598,"*","scl23_peaks_in_btx623_peak_13775a",125,1.94974,16.474,12.5862,148,"Distal Intergenic",6,9689969,9694142,4174,1,"SORBI_3006G034300","EES10537",-100138
"6",9589234,9589831,598,"*","scl23_peaks_in_btx623_peak_13775b",55,1.69086,9.12227,5.57362,510,"Distal Intergenic",6,9689969,9694142,4174,1,"SORBI_3006G034300","EES10537",-100138
"6",9590192,9590608,417,"*","scl23_peaks_in_btx623_peak_13776",14,1.39908,3.29635,1.47282,69,"Distal Intergenic",6,9689969,9694142,4174,1,"SORBI_3006G034300","EES10537",-99361
"6",9591170,9591733,564,"*","scl23_peaks_in_btx623_peak_13777a",25,1.38259,5.07359,2.5053,266,"Distal Intergenic",6,9689969,9694142,4174,1,"SORBI_3006G034300","EES10537",-98236
"6",9591170,9591733,564,"*","scl23_peaks_in_btx623_peak_13777b",14,1.29619,3.31343,1.4848,449,"Distal Intergenic",6,9689969,9694142,4174,1,"SORBI_3006G034300","EES10537",-98236
"6",9646302,9646542,241,"*","scl23_peaks_in_btx623_peak_13778",18,1.77677,3.88888,1.81009,154,"Distal Intergenic",6,9689969,9694142,4174,1,"SORBI_3006G034300","EES10537",-43427
"6",9688530,9688866,337,"*","scl23_peaks_in_btx623_peak_13779",14,1.71036,3.24752,1.43859,58,"Promoter (1-2kb)",6,9689969,9694142,4174,1,"SORBI_3006G034300","EES10537",-1103
"6",9692728,9693207,480,"*","scl23_peaks_in_btx623_peak_13780",15,1.74347,3.46866,1.5906,296,"Exon (EES10537/SORBI_3006G034300, exon 6 of 7)",6,9689969,9694142,4174,1,"SORBI_3006G034300","OQU81263",2759
"6",9811414,9811754,341,"*","scl23_peaks_in_btx623_peak_13781",31,2.10506,6.06394,3.14065,153,"3' UTR",6,9810666,9820712,10047,2,"SORBI_3006G034650","OQU81264",8958
"6",9821035,9821280,246,"*","scl23_peaks_in_btx623_peak_13782",25,1.92287,5.07762,2.50848,119,"Promoter (<=1kb)",6,9810666,9820712,10047,2,"SORBI_3006G034650","OQU81264",-323
"6",9894499,9894758,260,"*","scl23_peaks_in_btx623_peak_13783",15,1.72701,3.3868,1.5374,65,"Distal Intergenic",6,9810666,9820712,10047,2,"SORBI_3006G034650","OQU81264",-73787
"6",9909153,9909718,566,"*","scl23_peaks_in_btx623_peak_13784",13,1.65947,3.10374,1.37687,64,"Distal Intergenic",6,9810666,9820712,10047,2,"SORBI_3006G034650","OQU81264",-88441
"6",9992827,9993080,254,"*","scl23_peaks_in_btx623_peak_13785",15,1.67083,3.52611,1.59416,24,"Distal Intergenic",6,10129387,10133775,4389,2,"SORBI_3006G034800","EES11904",140695
"6",9998664,9998970,307,"*","scl23_peaks_in_btx623_peak_13786",37,2.17296,6.88192,3.73109,174,"Distal Intergenic",6,10129387,10133775,4389,2,"SORBI_3006G034800","EES11904",134805
"6",10027042,10027335,294,"*","scl23_peaks_in_btx623_peak_13787",14,1.71036,3.24752,1.43859,77,"Distal Intergenic",6,10129387,10133775,4389,2,"SORBI_3006G034800","EES11904",106440
"6",10028473,10028822,350,"*","scl23_peaks_in_btx623_peak_13788",24,1.82584,5.0441,2.48228,64,"Distal Intergenic",6,10129387,10133775,4389,2,"SORBI_3006G034800","EES11904",104953
"6",10087626,10087879,254,"*","scl23_peaks_in_btx623_peak_13789",20,1.83579,4.34848,2.09566,100,"Distal Intergenic",6,10129387,10133775,4389,2,"SORBI_3006G034800","EES11904",45896
"6",10095134,10095422,289,"*","scl23_peaks_in_btx623_peak_13790",14,1.64071,3.15681,1.41344,78,"Distal Intergenic",6,10129387,10133775,4389,2,"SORBI_3006G034800","EES11904",38353
"6",10103611,10103937,327,"*","scl23_peaks_in_btx623_peak_13791",16,1.76027,3.67606,1.69929,273,"Distal Intergenic",6,10129387,10133775,4389,2,"SORBI_3006G034800","EES11904",29838
"6",10141909,10142296,388,"*","scl23_peaks_in_btx623_peak_13792",22,1.87254,4.55611,2.20787,86,"Distal Intergenic",6,10129387,10133775,4389,2,"SORBI_3006G034800","EES11904",-8134
"6",10190490,10190765,276,"*","scl23_peaks_in_btx623_peak_13793",30,2.03533,5.93079,3.07441,147,"Distal Intergenic",6,10129387,10133775,4389,2,"SORBI_3006G034800","EES11904",-56715
"6",10261814,10262115,302,"*","scl23_peaks_in_btx623_peak_13794",17,1.75721,3.7216,1.73208,86,"Distal Intergenic",6,10292135,10297961,5827,1,"SORBI_3006G034900","OQU81265",-30020
"6",10276876,10277219,344,"*","scl23_peaks_in_btx623_peak_13795",13,1.62295,3.06232,1.34894,106,"Distal Intergenic",6,10292135,10297961,5827,1,"SORBI_3006G034900","OQU81265",-14916
"6",10297516,10297776,261,"*","scl23_peaks_in_btx623_peak_13796",21,1.83929,4.43834,2.12141,162,"3' UTR",6,10293477,10297960,4484,1,"SORBI_3006G034900","OQU81269",4039
"6",10319416,10319849,434,"*","scl23_peaks_in_btx623_peak_13797",22,1.92964,4.71886,2.28466,391,"Distal Intergenic",6,10293477,10297960,4484,1,"SORBI_3006G034900","OQU81269",25939
"6",10331814,10332141,328,"*","scl23_peaks_in_btx623_peak_13798",13,1.64817,3.09689,1.37251,76,"Distal Intergenic",6,10293477,10297960,4484,1,"SORBI_3006G034900","OQU81269",38337
"6",10334021,10334315,295,"*","scl23_peaks_in_btx623_peak_13799",14,1.62791,3.23154,1.43859,112,"Distal Intergenic",6,10293477,10297960,4484,1,"SORBI_3006G034900","OQU81269",40544
"6",10479377,10479749,373,"*","scl23_peaks_in_btx623_peak_13800",14,1.71036,3.24752,1.43859,64,"Distal Intergenic",6,10549136,10553788,4653,1,"SORBI_3006G035200","KXG25950",-69387
"6",10544147,10544481,335,"*","scl23_peaks_in_btx623_peak_13801",14,1.61512,3.25197,1.44167,62,"Distal Intergenic",6,10549136,10553788,4653,1,"SORBI_3006G035200","KXG25950",-4655
"6",10547696,10547998,303,"*","scl23_peaks_in_btx623_peak_13802",18,1.75154,3.99491,1.88664,169,"Promoter (1-2kb)",6,10549136,10553788,4653,1,"SORBI_3006G035200","KXG25950",-1138
"6",10592103,10592399,297,"*","scl23_peaks_in_btx623_peak_13803",19,1.81723,4.04039,1.91815,210,"Intron (OQU81274/SORBI_3006G035300, intron 12 of 19)",6,10580328,10580913,586,1,"SORBI_3006G035350","OQU81276",11775
"6",10659489,10659908,420,"*","scl23_peaks_in_btx623_peak_13804",13,1.65563,3.08439,1.36293,61,"Distal Intergenic",6,10674128,10679307,5180,2,"SORBI_3006G035400","KXG25951",19399
"6",10721189,10721561,373,"*","scl23_peaks_in_btx623_peak_13805",13,1.67477,3.128,1.39349,70,"Distal Intergenic",6,10679473,10699003,19531,2,"SORBI_3006G035500","OQU81278",-22186
"6",10746250,10746612,363,"*","scl23_peaks_in_btx623_peak_13806",17,1.79807,3.80679,1.75208,318,"Distal Intergenic",6,10679473,10699003,19531,2,"SORBI_3006G035500","OQU81278",-47247
"6",10835394,10835857,464,"*","scl23_peaks_in_btx623_peak_13807",14,1.71036,3.24752,1.43859,79,"Distal Intergenic",6,10924948,10932156,7209,2,"SORBI_3006G035600","KXG25952",96299
"6",10843696,10844144,449,"*","scl23_peaks_in_btx623_peak_13808",14,1.70513,3.22212,1.43859,62,"Distal Intergenic",6,10924948,10932156,7209,2,"SORBI_3006G035600","KXG25952",88012
"6",10875055,10875298,244,"*","scl23_peaks_in_btx623_peak_13809",40,2.17349,7.30882,4.05749,135,"Distal Intergenic",6,10924948,10932156,7209,2,"SORBI_3006G035600","KXG25952",56858
"6",10895115,10895535,421,"*","scl23_peaks_in_btx623_peak_13810",13,1.65563,3.08439,1.36293,69,"Distal Intergenic",6,10924948,10932156,7209,2,"SORBI_3006G035600","KXG25952",36621
"6",10902844,10903122,279,"*","scl23_peaks_in_btx623_peak_13811",14,1.71036,3.24752,1.43859,69,"Distal Intergenic",6,10924948,10932156,7209,2,"SORBI_3006G035600","KXG25952",29034
"6",10915213,10915454,242,"*","scl23_peaks_in_btx623_peak_13812",40,2.21907,7.27878,4.03172,119,"Distal Intergenic",6,10924948,10932156,7209,2,"SORBI_3006G035600","KXG25952",16702
"6",10926777,10927283,507,"*","scl23_peaks_in_btx623_peak_13813",45,2.32434,7.93782,4.54904,123,"Exon (OQU81279/SORBI_3006G035600, exon 12 of 16)",6,10924948,10932156,7209,2,"SORBI_3006G035600","KXG25952",4873
"6",10955663,10955938,276,"*","scl23_peaks_in_btx623_peak_13814",17,1.77076,3.79351,1.75208,140,"Distal Intergenic",6,10924580,10932213,7634,2,"SORBI_3006G035600","OQU81279",-23450
"6",10978397,10978850,454,"*","scl23_peaks_in_btx623_peak_13815",31,2.10506,6.06394,3.14065,81,"Distal Intergenic",6,11019487,11021804,2318,1,"SORBI_3006G035700","EES10543",-40637
"6",11008600,11008901,302,"*","scl23_peaks_in_btx623_peak_13816",19,1.78987,4.1542,1.95955,221,"Distal Intergenic",6,11019487,11021804,2318,1,"SORBI_3006G035700","EES10543",-10586
"6",11016693,11017122,430,"*","scl23_peaks_in_btx623_peak_13817",13,1.67477,3.128,1.39349,69,"Distal Intergenic",6,11019487,11021804,2318,1,"SORBI_3006G035700","EES10543",-2365
"6",11021184,11021595,412,"*","scl23_peaks_in_btx623_peak_13818",22,1.90755,4.67641,2.28466,320,"Promoter (1-2kb)",6,11019487,11021804,2318,1,"SORBI_3006G035700","EES10543",1697
"6",11028943,11029218,276,"*","scl23_peaks_in_btx623_peak_13819",29,2.06121,5.71436,2.90827,142,"Distal Intergenic",6,11019487,11021804,2318,1,"SORBI_3006G035700","EES10543",9456
"6",11070120,11070645,526,"*","scl23_peaks_in_btx623_peak_13820",19,1.84193,4.10125,1.92164,114,"Distal Intergenic",6,11019487,11021804,2318,1,"SORBI_3006G035700","EES10543",50633
"6",11119407,11119662,256,"*","scl23_peaks_in_btx623_peak_13821",21,1.83091,4.45917,2.13764,223,"Distal Intergenic",6,11203018,11204767,1750,2,"SORBI_3006G035800","KXG25953",85105
"6",11125558,11125893,336,"*","scl23_peaks_in_btx623_peak_13822",20,1.84238,4.38573,2.09722,106,"Distal Intergenic",6,11203018,11204767,1750,2,"SORBI_3006G035800","KXG25953",78874
"6",11142945,11143322,378,"*","scl23_peaks_in_btx623_peak_13823",17,1.79807,3.80679,1.75208,98,"Distal Intergenic",6,11203018,11204767,1750,2,"SORBI_3006G035800","KXG25953",61445
"6",11153816,11154286,471,"*","scl23_peaks_in_btx623_peak_13824",17,1.77179,3.79897,1.75208,60,"Distal Intergenic",6,11203018,11204767,1750,2,"SORBI_3006G035800","KXG25953",50481
"6",11185675,11186030,356,"*","scl23_peaks_in_btx623_peak_13825",22,1.92964,4.71886,2.28466,85,"Distal Intergenic",6,11203018,11204767,1750,2,"SORBI_3006G035800","KXG25953",18737
"6",11202194,11202459,266,"*","scl23_peaks_in_btx623_peak_13826",17,1.77613,3.69497,1.7136,110,"Distal Intergenic",6,11203018,11204767,1750,2,"SORBI_3006G035800","KXG25953",2308
"6",11230515,11230785,271,"*","scl23_peaks_in_btx623_peak_13827",14,1.63885,3.19573,1.43859,66,"Distal Intergenic",6,11209681,11213187,3507,1,"SORBI_3006G035950","OQU81280",20834
"6",11337672,11338174,503,"*","scl23_peaks_in_btx623_peak_13828",26,2.01735,5.37355,2.68735,170,"Distal Intergenic",6,11388432,11388677,246,2,"SORBI_3006G036000","KXG25954",50503
"6",11347685,11347997,313,"*","scl23_peaks_in_btx623_peak_13829",29,2.06121,5.71436,2.90827,111,"Distal Intergenic",6,11388432,11388677,246,2,"SORBI_3006G036000","KXG25954",40680
"6",11504818,11505168,351,"*","scl23_peaks_in_btx623_peak_13830",20,1.83658,4.28317,2.05073,79,"Distal Intergenic",6,11444728,11461887,17160,1,"SORBI_3006G036100","OQU81281",60090
"6",11529080,11529336,257,"*","scl23_peaks_in_btx623_peak_13831",26,2.01735,5.37355,2.68735,133,"Distal Intergenic",6,11444728,11461887,17160,1,"SORBI_3006G036100","OQU81281",84352
"6",11573110,11573357,248,"*","scl23_peaks_in_btx623_peak_13832",31,2.10506,6.06394,3.14065,148,"Distal Intergenic",6,11683506,11683808,303,2,"SORBI_3006G036201","OQU81283",110451
"6",11643926,11644410,485,"*","scl23_peaks_in_btx623_peak_13833a",20,1.86516,4.36852,2.09722,90,"Distal Intergenic",6,11683506,11683808,303,2,"SORBI_3006G036201","OQU81283",39398
"6",11643926,11644410,485,"*","scl23_peaks_in_btx623_peak_13833b",13,1.65563,3.08439,1.36293,341,"Distal Intergenic",6,11683506,11683808,303,2,"SORBI_3006G036201","OQU81283",39398
"6",11715334,11715803,470,"*","scl23_peaks_in_btx623_peak_13834",19,1.84193,4.10125,1.92164,342,"Distal Intergenic",6,11682416,11683891,1476,2,"SORBI_3006G036201","OQU81282",-31443
"6",11722506,11723476,971,"*","scl23_peaks_in_btx623_peak_13835a",24,1.94398,5.04109,2.48056,103,"Distal Intergenic",6,11682416,11683891,1476,2,"SORBI_3006G036201","OQU81282",-38615
"6",11722506,11723476,971,"*","scl23_peaks_in_btx623_peak_13835b",15,1.75422,3.52215,1.5906,525,"Distal Intergenic",6,11682416,11683891,1476,2,"SORBI_3006G036201","OQU81282",-38615
"6",11725507,11725781,275,"*","scl23_peaks_in_btx623_peak_13836",26,1.99233,5.3192,2.68644,76,"Distal Intergenic",6,11682416,11683891,1476,2,"SORBI_3006G036201","OQU81282",-41616
"6",11829680,11829940,261,"*","scl23_peaks_in_btx623_peak_13837",24,1.82817,4.99165,2.48056,127,"Distal Intergenic",6,11836848,11837626,779,1,"SORBI_3006G036300","EES10548",-6908
"6",11838673,11838962,290,"*","scl23_peaks_in_btx623_peak_13838",29,2.06121,5.71436,2.90827,115,"Promoter (1-2kb)",6,11836848,11837626,779,1,"SORBI_3006G036300","EES10548",1825
"6",11895750,11896094,345,"*","scl23_peaks_in_btx623_peak_13839",13,1.60584,3.01694,1.31761,67,"Distal Intergenic",6,11836848,11837626,779,1,"SORBI_3006G036300","EES10548",58902
"6",11904955,11905229,275,"*","scl23_peaks_in_btx623_peak_13840",14,1.61336,3.19578,1.43859,84,"Distal Intergenic",6,11836848,11837626,779,1,"SORBI_3006G036300","EES10548",68107
"6",11932624,11933044,421,"*","scl23_peaks_in_btx623_peak_13841",19,1.82049,4.05771,1.92164,88,"Distal Intergenic",6,11836848,11837626,779,1,"SORBI_3006G036300","EES10548",95776
"6",11953119,11953426,308,"*","scl23_peaks_in_btx623_peak_13842",19,1.84193,4.10125,1.92164,246,"Distal Intergenic",6,11836848,11837626,779,1,"SORBI_3006G036300","EES10548",116271
"6",11976996,11977379,384,"*","scl23_peaks_in_btx623_peak_13843",32,2.09991,6.23032,3.27252,143,"Distal Intergenic",6,11836848,11837626,779,1,"SORBI_3006G036300","EES10548",140148
"6",12004806,12005115,310,"*","scl23_peaks_in_btx623_peak_13844",14,1.71036,3.24752,1.43859,119,"Distal Intergenic",6,11836848,11837626,779,1,"SORBI_3006G036300","EES10548",167958
"6",12043321,12043566,246,"*","scl23_peaks_in_btx623_peak_13845",14,1.69538,3.17485,1.42602,77,"Distal Intergenic",6,12195253,12199306,4054,1,"SORBI_3006G036400","KXG25957",-151687
"6",12079939,12080605,667,"*","scl23_peaks_in_btx623_peak_13846",21,1.78297,4.43369,2.11898,282,"Distal Intergenic",6,12195253,12199306,4054,1,"SORBI_3006G036400","KXG25957",-114648
"6",12170094,12170399,306,"*","scl23_peaks_in_btx623_peak_13847",25,1.96807,5.09572,2.5218,109,"Distal Intergenic",6,12195253,12199306,4054,1,"SORBI_3006G036400","KXG25957",-24854
"6",12191269,12191527,259,"*","scl23_peaks_in_btx623_peak_13848",17,1.79807,3.80679,1.75208,74,"Distal Intergenic",6,12195253,12199306,4054,1,"SORBI_3006G036400","KXG25957",-3726
"6",12279523,12279785,263,"*","scl23_peaks_in_btx623_peak_13849",13,1.67414,3.07206,1.3551,111,"Distal Intergenic",6,12195253,12199306,4054,1,"SORBI_3006G036400","KXG25957",84270
"6",12350861,12351118,258,"*","scl23_peaks_in_btx623_peak_13850",18,1.77677,3.88888,1.81009,116,"Distal Intergenic",6,12446395,12449252,2858,2,"SORBI_3006G036500","KXG25958",98134
"6",12361671,12361921,251,"*","scl23_peaks_in_btx623_peak_13851",42,1.94822,7.5008,4.21875,83,"Distal Intergenic",6,12446395,12449252,2858,2,"SORBI_3006G036500","KXG25958",87331
"6",12362894,12363159,266,"*","scl23_peaks_in_btx623_peak_13852",26,1.73505,5.35472,2.68735,100,"Distal Intergenic",6,12446395,12449252,2858,2,"SORBI_3006G036500","KXG25958",86093
"6",12371090,12371673,584,"*","scl23_peaks_in_btx623_peak_13853",14,1.63465,3.17291,1.42581,298,"Distal Intergenic",6,12446395,12449252,2858,2,"SORBI_3006G036500","KXG25958",77579
"6",12374874,12376263,1390,"*","scl23_peaks_in_btx623_peak_13854a",17,1.79807,3.80679,1.75208,90,"Distal Intergenic",6,12446395,12449252,2858,2,"SORBI_3006G036500","KXG25958",72989
"6",12374874,12376263,1390,"*","scl23_peaks_in_btx623_peak_13854b",54,2.35454,9.00144,5.46445,597,"Distal Intergenic",6,12446395,12449252,2858,2,"SORBI_3006G036500","KXG25958",72989
"6",12374874,12376263,1390,"*","scl23_peaks_in_btx623_peak_13854c",49,2.16653,8.41568,4.95232,1068,"Distal Intergenic",6,12446395,12449252,2858,2,"SORBI_3006G036500","KXG25958",72989
"6",12374874,12376263,1390,"*","scl23_peaks_in_btx623_peak_13854d",40,2.11977,7.3506,4.09196,1312,"Distal Intergenic",6,12446395,12449252,2858,2,"SORBI_3006G036500","KXG25958",72989
"6",12376524,12377233,710,"*","scl23_peaks_in_btx623_peak_13855a",25,1.80331,5.08705,2.51588,190,"Distal Intergenic",6,12446395,12449252,2858,2,"SORBI_3006G036500","KXG25958",72019
"6",12376524,12377233,710,"*","scl23_peaks_in_btx623_peak_13855b",24,1.90412,5.04248,2.48093,553,"Distal Intergenic",6,12446395,12449252,2858,2,"SORBI_3006G036500","KXG25958",72019
"6",12456514,12457037,524,"*","scl23_peaks_in_btx623_peak_13856",14,1.66244,3.17016,1.42386,70,"Distal Intergenic",6,12446395,12449252,2858,2,"SORBI_3006G036500","KXG25958",-7262
"6",12464030,12464342,313,"*","scl23_peaks_in_btx623_peak_13857",17,1.75618,3.83864,1.77318,69,"Distal Intergenic",6,12446395,12449252,2858,2,"SORBI_3006G036500","KXG25958",-14778
"6",12507795,12508120,326,"*","scl23_peaks_in_btx623_peak_13858",17,1.77079,3.85646,1.78714,317,"Distal Intergenic",6,12520943,12523773,2831,2,"SORBI_3006G036566","OQU81284",15653
"6",12532193,12532539,347,"*","scl23_peaks_in_btx623_peak_13859",35,2.11514,6.62135,3.54998,209,"Distal Intergenic",6,12520943,12523773,2831,2,"SORBI_3006G036566","OQU81284",-8420
"6",12555929,12556485,557,"*","scl23_peaks_in_btx623_peak_13860",14,1.71036,3.24752,1.43859,135,"Distal Intergenic",6,12520943,12523773,2831,2,"SORBI_3006G036566","OQU81284",-32156
"6",12558594,12558866,273,"*","scl23_peaks_in_btx623_peak_13861",20,1.88578,4.40533,2.09722,155,"Distal Intergenic",6,12520943,12523773,2831,2,"SORBI_3006G036566","OQU81284",-34821
"6",12568948,12569204,257,"*","scl23_peaks_in_btx623_peak_13862",30,1.99817,5.87531,3.03272,119,"Distal Intergenic",6,12520943,12523773,2831,2,"SORBI_3006G036566","OQU81284",-45175
"6",12592554,12592946,393,"*","scl23_peaks_in_btx623_peak_13863",55,2.4559,9.15779,5.59607,137,"Distal Intergenic",6,12520943,12523773,2831,2,"SORBI_3006G036566","OQU81284",-68781
"6",12613701,12613988,288,"*","scl23_peaks_in_btx623_peak_13864",94,2.8506,13.2098,9.40441,118,"Distal Intergenic",6,12520943,12523773,2831,2,"SORBI_3006G036566","OQU81284",-89928
"6",12617140,12617425,286,"*","scl23_peaks_in_btx623_peak_13865",39,2.16956,7.17726,3.94561,110,"Distal Intergenic",6,12520943,12523773,2831,2,"SORBI_3006G036566","OQU81284",-93367
"6",12658290,12659045,756,"*","scl23_peaks_in_btx623_peak_13866a",21,1.69866,4.45141,2.13193,74,"Distal Intergenic",6,12709354,12711213,1860,2,"SORBI_3006G036632","OQU81285",52168
"6",12658290,12659045,756,"*","scl23_peaks_in_btx623_peak_13866b",42,2.01594,7.58212,4.2645,450,"Distal Intergenic",6,12709354,12711213,1860,2,"SORBI_3006G036632","OQU81285",52168
"6",12659732,12660075,344,"*","scl23_peaks_in_btx623_peak_13867",19,1.61497,4.07406,1.92164,150,"Distal Intergenic",6,12709354,12711213,1860,2,"SORBI_3006G036632","OQU81285",51138
"6",12662799,12663611,813,"*","scl23_peaks_in_btx623_peak_13868a",48,2.26208,8.35602,4.89903,169,"Distal Intergenic",6,12709354,12711213,1860,2,"SORBI_3006G036632","OQU81285",47602
"6",12662799,12663611,813,"*","scl23_peaks_in_btx623_peak_13868b",34,2.07357,6.54698,3.48953,682,"Distal Intergenic",6,12709354,12711213,1860,2,"SORBI_3006G036632","OQU81285",47602
"6",12676608,12676966,359,"*","scl23_peaks_in_btx623_peak_13869",14,1.71036,3.24752,1.43859,153,"Distal Intergenic",6,12709354,12711213,1860,2,"SORBI_3006G036632","OQU81285",34247
"6",12691851,12692135,285,"*","scl23_peaks_in_btx623_peak_13870",13,1.65445,3.02776,1.32373,72,"Distal Intergenic",6,12709354,12711213,1860,2,"SORBI_3006G036632","OQU81285",19078
"6",12757193,12757524,332,"*","scl23_peaks_in_btx623_peak_13871",20,1.88578,4.40533,2.09722,191,"Distal Intergenic",6,12709354,12711213,1860,2,"SORBI_3006G036632","OQU81285",-45980
"6",12779180,12779454,275,"*","scl23_peaks_in_btx623_peak_13872",52,2.41205,8.74348,5.23093,137,"Distal Intergenic",6,12827150,12830764,3615,2,"SORBI_3006G036700","KXG25960",51310
"6",12845951,12846424,474,"*","scl23_peaks_in_btx623_peak_13873",45,2.32434,7.93782,4.54904,163,"Distal Intergenic",6,12827150,12830764,3615,2,"SORBI_3006G036700","KXG25960",-15187
"6",12859054,12859856,803,"*","scl23_peaks_in_btx623_peak_13874a",118,2.67491,15.7563,11.8822,154,"Distal Intergenic",6,12827150,12830764,3615,2,"SORBI_3006G036700","KXG25960",-28290
"6",12859054,12859856,803,"*","scl23_peaks_in_btx623_peak_13874b",29,2.06121,5.71436,2.90827,778,"Distal Intergenic",6,12827150,12830764,3615,2,"SORBI_3006G036700","KXG25960",-28290
"6",12862702,12863100,399,"*","scl23_peaks_in_btx623_peak_13875",24,1.97349,5.04166,2.48056,71,"Distal Intergenic",6,12827150,12830764,3615,2,"SORBI_3006G036700","KXG25960",-31938
"6",12877756,12878524,769,"*","scl23_peaks_in_btx623_peak_13876a",50,2.37536,8.50931,5.03429,91,"Distal Intergenic",6,12827150,12830764,3615,2,"SORBI_3006G036700","KXG25960",-46992
"6",12877756,12878524,769,"*","scl23_peaks_in_btx623_peak_13876b",21,1.78297,4.43369,2.11898,719,"Distal Intergenic",6,12827150,12830764,3615,2,"SORBI_3006G036700","KXG25960",-46992
"6",12878864,12879654,791,"*","scl23_peaks_in_btx623_peak_13877a",52,2.20238,8.69623,5.20143,109,"Distal Intergenic",6,12827150,12830764,3615,2,"SORBI_3006G036700","KXG25960",-48100
"6",12878864,12879654,791,"*","scl23_peaks_in_btx623_peak_13877b",97,2.64017,13.5735,9.75708,614,"Distal Intergenic",6,12827150,12830764,3615,2,"SORBI_3006G036700","KXG25960",-48100
"6",12886929,12887222,294,"*","scl23_peaks_in_btx623_peak_13878",48,2.2747,8.32798,4.88216,125,"Distal Intergenic",6,12827150,12830764,3615,2,"SORBI_3006G036700","KXG25960",-56165
"6",12906199,12907326,1128,"*","scl23_peaks_in_btx623_peak_13879a",146,2.91954,18.6032,14.6798,381,"Distal Intergenic",6,12827150,12830764,3615,2,"SORBI_3006G036700","KXG25960",-75435
"6",12906199,12907326,1128,"*","scl23_peaks_in_btx623_peak_13879b",52,2.32819,8.69598,5.20121,981,"Distal Intergenic",6,12827150,12830764,3615,2,"SORBI_3006G036700","KXG25960",-75435
"6",12941765,12942670,906,"*","scl23_peaks_in_btx623_peak_13880a",49,2.1672,8.42093,4.95663,230,"Distal Intergenic",6,12827150,12830764,3615,2,"SORBI_3006G036700","KXG25960",-111001
"6",12941765,12942670,906,"*","scl23_peaks_in_btx623_peak_13880b",18,1.72684,3.90886,1.82395,547,"Distal Intergenic",6,12827150,12830764,3615,2,"SORBI_3006G036700","KXG25960",-111001
"6",12941765,12942670,906,"*","scl23_peaks_in_btx623_peak_13880c",15,1.72346,3.42715,1.56409,856,"Distal Intergenic",6,12827150,12830764,3615,2,"SORBI_3006G036700","KXG25960",-111001
"6",12946133,12946621,489,"*","scl23_peaks_in_btx623_peak_13881",105,2.12214,14.4113,10.5695,372,"Distal Intergenic",6,12827150,12830764,3615,2,"SORBI_3006G036700","KXG25960",-115369
"6",12949873,12950196,324,"*","scl23_peaks_in_btx623_peak_13882",30,2.04124,5.87549,3.03272,182,"Distal Intergenic",6,12827150,12830764,3615,2,"SORBI_3006G036700","KXG25960",-119109
"6",12950480,12950850,371,"*","scl23_peaks_in_btx623_peak_13883",53,2.13017,8.8345,5.31338,115,"Distal Intergenic",6,12827150,12830764,3615,2,"SORBI_3006G036700","KXG25960",-119716
"6",12951184,12951847,664,"*","scl23_peaks_in_btx623_peak_13884a",51,2.34211,8.66765,5.17563,141,"Distal Intergenic",6,12827150,12830764,3615,2,"SORBI_3006G036700","KXG25960",-120420
"6",12951184,12951847,664,"*","scl23_peaks_in_btx623_peak_13884b",52,2.41205,8.74348,5.23093,528,"Distal Intergenic",6,12827150,12830764,3615,2,"SORBI_3006G036700","KXG25960",-120420
"6",12952852,12953209,358,"*","scl23_peaks_in_btx623_peak_13885",15,1.57841,3.46043,1.58639,109,"Distal Intergenic",6,12827150,12830764,3615,2,"SORBI_3006G036700","KXG25960",-122088
"6",12953968,12954347,380,"*","scl23_peaks_in_btx623_peak_13886a",63,2.54362,10.0088,6.36698,128,"Distal Intergenic",6,12827150,12830764,3615,2,"SORBI_3006G036700","KXG25960",-123204
"6",12953968,12954347,380,"*","scl23_peaks_in_btx623_peak_13886b",33,2.14892,6.42212,3.39064,356,"Distal Intergenic",6,12827150,12830764,3615,2,"SORBI_3006G036700","KXG25960",-123204
"6",12957848,12958267,420,"*","scl23_peaks_in_btx623_peak_13887",42,2.28048,7.54673,4.23308,259,"Distal Intergenic",6,12827150,12830764,3615,2,"SORBI_3006G036700","KXG25960",-127084
"6",12976521,12976784,264,"*","scl23_peaks_in_btx623_peak_13888",33,2.14892,6.42212,3.39064,116,"Distal Intergenic",6,12827150,12830764,3615,2,"SORBI_3006G036700","KXG25960",-145757
"6",12977078,12977447,370,"*","scl23_peaks_in_btx623_peak_13889",80,2.61268,11.8264,8.0739,147,"Distal Intergenic",6,12827150,12830764,3615,2,"SORBI_3006G036700","KXG25960",-146314
"6",12979390,12979660,271,"*","scl23_peaks_in_btx623_peak_13890",39,2.23663,7.16366,3.93554,111,"Distal Intergenic",6,12827150,12830764,3615,2,"SORBI_3006G036700","KXG25960",-148626
"6",13021748,13022530,783,"*","scl23_peaks_in_btx623_peak_13891",71,2.63133,10.8887,7.1864,362,"Distal Intergenic",6,12827150,12830764,3615,2,"SORBI_3006G036700","KXG25960",-190984
"6",13034210,13034841,632,"*","scl23_peaks_in_btx623_peak_13892",31,2.10506,6.06394,3.14065,444,"Distal Intergenic",6,12827150,12830764,3615,2,"SORBI_3006G036700","KXG25960",-203446
"6",13036788,13037108,321,"*","scl23_peaks_in_btx623_peak_13893",34,2.11861,6.54336,3.4884,88,"Distal Intergenic",6,12827150,12830764,3615,2,"SORBI_3006G036700","KXG25960",-206024
"6",13085415,13085740,326,"*","scl23_peaks_in_btx623_peak_13894",13,1.62631,3.12769,1.39349,71,"Distal Intergenic",6,13285135,13286534,1400,2,"SORBI_3006G036801","OQU81286",200794
"6",13105839,13106377,539,"*","scl23_peaks_in_btx623_peak_13895",15,1.70971,3.41393,1.55472,147,"Distal Intergenic",6,13285135,13286534,1400,2,"SORBI_3006G036801","OQU81286",180157
"6",13114961,13115288,328,"*","scl23_peaks_in_btx623_peak_13896",18,1.80038,3.95079,1.85283,139,"Distal Intergenic",6,13285135,13286534,1400,2,"SORBI_3006G036801","OQU81286",171246
"6",13131821,13132203,383,"*","scl23_peaks_in_btx623_peak_13897",14,1.65675,3.14092,1.40218,71,"Distal Intergenic",6,13285135,13286534,1400,2,"SORBI_3006G036801","OQU81286",154331
"6",13149911,13150335,425,"*","scl23_peaks_in_btx623_peak_13898a",15,1.70579,3.39367,1.54092,86,"Distal Intergenic",6,13285135,13286534,1400,2,"SORBI_3006G036801","OQU81286",136199
"6",13149911,13150335,425,"*","scl23_peaks_in_btx623_peak_13898b",22,1.8867,4.71127,2.28466,367,"Distal Intergenic",6,13285135,13286534,1400,2,"SORBI_3006G036801","OQU81286",136199
"6",13168821,13169214,394,"*","scl23_peaks_in_btx623_peak_13899",26,2.01735,5.37355,2.68735,76,"Distal Intergenic",6,13285135,13286534,1400,2,"SORBI_3006G036801","OQU81286",117320
"6",13200619,13200942,324,"*","scl23_peaks_in_btx623_peak_13900",129,3.06897,16.8669,12.972,204,"Distal Intergenic",6,13285135,13286534,1400,2,"SORBI_3006G036801","OQU81286",85592
"6",13202238,13202523,286,"*","scl23_peaks_in_btx623_peak_13901",63,2.54362,10.0088,6.36698,147,"Distal Intergenic",6,13285135,13286534,1400,2,"SORBI_3006G036801","OQU81286",84011
"6",13240009,13240435,427,"*","scl23_peaks_in_btx623_peak_13902",15,1.70494,3.50098,1.5906,64,"Distal Intergenic",6,13285135,13286534,1400,2,"SORBI_3006G036801","OQU81286",46099
"6",13261090,13261571,482,"*","scl23_peaks_in_btx623_peak_13903",15,1.75422,3.52215,1.5906,108,"Distal Intergenic",6,13285135,13286534,1400,2,"SORBI_3006G036801","OQU81286",24963
"6",13330355,13331001,647,"*","scl23_peaks_in_btx623_peak_13904",22,1.79916,4.60077,2.23919,89,"Distal Intergenic",6,13285135,13286534,1400,2,"SORBI_3006G036801","OQU81286",-43821
"6",13339707,13340050,344,"*","scl23_peaks_in_btx623_peak_13905",36,2.19277,6.78874,3.65416,80,"Distal Intergenic",6,13285135,13286534,1400,2,"SORBI_3006G036801","OQU81286",-53173
"6",13341420,13341660,241,"*","scl23_peaks_in_btx623_peak_13906",24,1.97349,5.04166,2.48056,118,"Distal Intergenic",6,13285135,13286534,1400,2,"SORBI_3006G036801","OQU81286",-54886
"6",13366472,13366828,357,"*","scl23_peaks_in_btx623_peak_13907",15,1.75422,3.52215,1.5906,71,"Distal Intergenic",6,13285135,13286534,1400,2,"SORBI_3006G036801","OQU81286",-79938
"6",13367078,13367371,294,"*","scl23_peaks_in_btx623_peak_13908",33,2.10942,6.38686,3.39064,146,"Distal Intergenic",6,13285135,13286534,1400,2,"SORBI_3006G036801","OQU81286",-80544
"6",13367642,13368030,389,"*","scl23_peaks_in_btx623_peak_13909",100,2.81716,13.8378,10.0122,134,"Distal Intergenic",6,13285135,13286534,1400,2,"SORBI_3006G036801","OQU81286",-81108
"6",13372878,13373802,925,"*","scl23_peaks_in_btx623_peak_13910a",48,2.36819,8.33678,4.88216,257,"Distal Intergenic",6,13285135,13286534,1400,2,"SORBI_3006G036801","OQU81286",-86344
"6",13372878,13373802,925,"*","scl23_peaks_in_btx623_peak_13910b",37,2.10246,6.93342,3.77347,704,"Distal Intergenic",6,13285135,13286534,1400,2,"SORBI_3006G036801","OQU81286",-86344
"6",13400211,13400470,260,"*","scl23_peaks_in_btx623_peak_13911",51,2.1782,8.61299,5.12732,205,"Distal Intergenic",6,13285135,13286534,1400,2,"SORBI_3006G036801","OQU81286",-113677
"6",13400743,13401634,892,"*","scl23_peaks_in_btx623_peak_13912a",17,1.63592,3.71005,1.72533,75,"Distal Intergenic",6,13285135,13286534,1400,2,"SORBI_3006G036801","OQU81286",-114209
"6",13400743,13401634,892,"*","scl23_peaks_in_btx623_peak_13912b",21,1.71823,4.5377,2.19443,244,"Distal Intergenic",6,13285135,13286534,1400,2,"SORBI_3006G036801","OQU81286",-114209
"6",13400743,13401634,892,"*","scl23_peaks_in_btx623_peak_13912c",49,2.03365,8.44999,4.98208,681,"Distal Intergenic",6,13285135,13286534,1400,2,"SORBI_3006G036801","OQU81286",-114209
"6",13402636,13403626,991,"*","scl23_peaks_in_btx623_peak_13913a",179,2.83618,21.9659,17.9985,315,"Distal Intergenic",6,13285135,13286534,1400,2,"SORBI_3006G036801","OQU81286",-116102
"6",13402636,13403626,991,"*","scl23_peaks_in_btx623_peak_13913b",33,2.01871,6.27399,3.30644,880,"Distal Intergenic",6,13285135,13286534,1400,2,"SORBI_3006G036801","OQU81286",-116102
"6",13404633,13406284,1652,"*","scl23_peaks_in_btx623_peak_13914a",22,1.92964,4.71886,2.28466,391,"Distal Intergenic",6,13285135,13286534,1400,2,"SORBI_3006G036801","OQU81286",-118099
"6",13404633,13406284,1652,"*","scl23_peaks_in_btx623_peak_13914b",15,1.69638,3.45493,1.58193,902,"Distal Intergenic",6,13285135,13286534,1400,2,"SORBI_3006G036801","OQU81286",-118099
"6",13404633,13406284,1652,"*","scl23_peaks_in_btx623_peak_13914c",39,2.23663,7.16366,3.93554,1046,"Distal Intergenic",6,13285135,13286534,1400,2,"SORBI_3006G036801","OQU81286",-118099
"6",13404633,13406284,1652,"*","scl23_peaks_in_btx623_peak_13914d",67,2.58747,10.4452,6.77163,1485,"Distal Intergenic",6,13285135,13286534,1400,2,"SORBI_3006G036801","OQU81286",-118099
"6",13430249,13430523,275,"*","scl23_peaks_in_btx623_peak_13915",14,1.71036,3.24752,1.43859,79,"Distal Intergenic",6,13285135,13286534,1400,2,"SORBI_3006G036801","OQU81286",-143715
"6",13433218,13433780,563,"*","scl23_peaks_in_btx623_peak_13916",89,2.80675,12.7321,8.9432,387,"Distal Intergenic",6,13285135,13286534,1400,2,"SORBI_3006G036801","OQU81286",-146684
"6",13435025,13435301,277,"*","scl23_peaks_in_btx623_peak_13917",31,2.10506,6.06394,3.14065,74,"Distal Intergenic",6,13285135,13286534,1400,2,"SORBI_3006G036801","OQU81286",-148491
"6",13441890,13442187,298,"*","scl23_peaks_in_btx623_peak_13918",32,2.02869,6.25089,3.28831,256,"Distal Intergenic",6,13285135,13286534,1400,2,"SORBI_3006G036801","OQU81286",-155356
"6",13467115,13467521,407,"*","scl23_peaks_in_btx623_peak_13919",16,1.71553,3.61488,1.65602,274,"Distal Intergenic",6,13600571,13601992,1422,1,"SORBI_3006G036900","EES10550",-133050
"6",13476219,13476459,241,"*","scl23_peaks_in_btx623_peak_13920",31,2.10506,6.06394,3.14065,139,"Distal Intergenic",6,13600571,13601992,1422,1,"SORBI_3006G036900","EES10550",-124112
"6",13483600,13483932,333,"*","scl23_peaks_in_btx623_peak_13921",19,1.84193,4.10125,1.92164,79,"Distal Intergenic",6,13600571,13601992,1422,1,"SORBI_3006G036900","EES10550",-116639
"6",13516355,13516602,248,"*","scl23_peaks_in_btx623_peak_13922",38,2.09403,6.97325,3.80621,193,"Distal Intergenic",6,13600571,13601992,1422,1,"SORBI_3006G036900","EES10550",-83969
"6",13520738,13521214,477,"*","scl23_peaks_in_btx623_peak_13923",118,3.06988,15.6938,11.8212,157,"Distal Intergenic",6,13600571,13601992,1422,1,"SORBI_3006G036900","EES10550",-79357
"6",13527952,13528247,296,"*","scl23_peaks_in_btx623_peak_13924",17,1.79807,3.80679,1.75208,72,"Distal Intergenic",6,13600571,13601992,1422,1,"SORBI_3006G036900","EES10550",-72324
"6",13558581,13559947,1367,"*","scl23_peaks_in_btx623_peak_13925a",66,2.50363,10.3082,6.64708,128,"Distal Intergenic",6,13600571,13601992,1422,1,"SORBI_3006G036900","EES10550",-40624
"6",13558581,13559947,1367,"*","scl23_peaks_in_btx623_peak_13925b",20,1.85853,4.40473,2.09722,571,"Distal Intergenic",6,13600571,13601992,1422,1,"SORBI_3006G036900","EES10550",-40624
"6",13558581,13559947,1367,"*","scl23_peaks_in_btx623_peak_13925c",16,1.73639,3.61133,1.65517,866,"Distal Intergenic",6,13600571,13601992,1422,1,"SORBI_3006G036900","EES10550",-40624
"6",13558581,13559947,1367,"*","scl23_peaks_in_btx623_peak_13925d",36,2.19277,6.78874,3.65416,1316,"Distal Intergenic",6,13600571,13601992,1422,1,"SORBI_3006G036900","EES10550",-40624
"6",13561451,13562200,750,"*","scl23_peaks_in_btx623_peak_13926a",14,1.71036,3.24752,1.43859,77,"Distal Intergenic",6,13600571,13601992,1422,1,"SORBI_3006G036900","EES10550",-38371
"6",13561451,13562200,750,"*","scl23_peaks_in_btx623_peak_13926b",50,2.30072,8.50729,5.0326,550,"Distal Intergenic",6,13600571,13601992,1422,1,"SORBI_3006G036900","EES10550",-38371
"6",13624817,13625108,292,"*","scl23_peaks_in_btx623_peak_13927",67,2.58747,10.4452,6.77163,116,"Distal Intergenic",6,13613964,13615194,1231,2,"SORBI_3006G037000","KXG25962",-9623
"6",13631256,13631751,496,"*","scl23_peaks_in_btx623_peak_13928",16,1.73054,3.58037,1.63256,327,"Distal Intergenic",6,13613964,13615194,1231,2,"SORBI_3006G037000","KXG25962",-16062
"6",13635506,13635910,405,"*","scl23_peaks_in_btx623_peak_13929",36,1.99925,6.7507,3.65335,154,"Distal Intergenic",6,13613964,13615194,1231,2,"SORBI_3006G037000","KXG25962",-20312
"6",13636430,13636759,330,"*","scl23_peaks_in_btx623_peak_13930",192,2.77171,23.1874,19.2069,257,"Distal Intergenic",6,13613964,13615194,1231,2,"SORBI_3006G037000","KXG25962",-21236
"6",13637145,13637429,285,"*","scl23_peaks_in_btx623_peak_13931",104,2.68177,14.2392,10.402,164,"Distal Intergenic",6,13613964,13615194,1231,2,"SORBI_3006G037000","KXG25962",-21951
"6",13637757,13638394,638,"*","scl23_peaks_in_btx623_peak_13932",93,2.60706,13.1434,9.34186,122,"Distal Intergenic",6,13613964,13615194,1231,2,"SORBI_3006G037000","KXG25962",-22563
"6",13638740,13639705,966,"*","scl23_peaks_in_btx623_peak_13933a",29,1.7837,5.83162,2.9988,360,"Distal Intergenic",6,13613964,13615194,1231,2,"SORBI_3006G037000","KXG25962",-23546
"6",13638740,13639705,966,"*","scl23_peaks_in_btx623_peak_13933b",178,3.42221,21.8236,17.8579,796,"Distal Intergenic",6,13613964,13615194,1231,2,"SORBI_3006G037000","KXG25962",-23546
"6",13661583,13661999,417,"*","scl23_peaks_in_btx623_peak_13934",66,2.22763,10.3365,6.6736,202,"Distal Intergenic",6,13613964,13615194,1231,2,"SORBI_3006G037000","KXG25962",-46389
"6",13662458,13662727,270,"*","scl23_peaks_in_btx623_peak_13935",31,2.10506,6.06394,3.14065,128,"Distal Intergenic",6,13613964,13615194,1231,2,"SORBI_3006G037000","KXG25962",-47264
"6",13667023,13667337,315,"*","scl23_peaks_in_btx623_peak_13936",42,2.28048,7.54673,4.23308,128,"Distal Intergenic",6,13613964,13615194,1231,2,"SORBI_3006G037000","KXG25962",-51829
"6",13667947,13668210,264,"*","scl23_peaks_in_btx623_peak_13937",26,2.01735,5.37355,2.68735,186,"Distal Intergenic",6,13613964,13615194,1231,2,"SORBI_3006G037000","KXG25962",-52753
"6",13701039,13701557,519,"*","scl23_peaks_in_btx623_peak_13938a",36,2.19277,6.78874,3.65416,96,"Distal Intergenic",6,13613964,13615194,1231,2,"SORBI_3006G037000","KXG25962",-85845
"6",13701039,13701557,519,"*","scl23_peaks_in_btx623_peak_13938b",33,2.14892,6.42212,3.39064,428,"Distal Intergenic",6,13613964,13615194,1231,2,"SORBI_3006G037000","KXG25962",-85845
"6",13719585,13719852,268,"*","scl23_peaks_in_btx623_peak_13939",14,1.71036,3.24752,1.43859,67,"Distal Intergenic",6,13613964,13615194,1231,2,"SORBI_3006G037000","KXG25962",-104391
"6",13730073,13730430,358,"*","scl23_peaks_in_btx623_peak_13940",31,2.10506,6.06394,3.14065,81,"Distal Intergenic",6,13613964,13615194,1231,2,"SORBI_3006G037000","KXG25962",-114879
"6",13757432,13757760,329,"*","scl23_peaks_in_btx623_peak_13941",36,2.19277,6.78874,3.65416,180,"Distal Intergenic",6,13613964,13615194,1231,2,"SORBI_3006G037000","KXG25962",-142238
"6",13767343,13768302,960,"*","scl23_peaks_in_btx623_peak_13942a",33,2.14892,6.42212,3.39064,78,"Distal Intergenic",6,13898757,13902414,3658,2,"SORBI_3006G037050","OQU81287",134112
"6",13767343,13768302,960,"*","scl23_peaks_in_btx623_peak_13942b",41,2.1213,7.36144,4.10127,474,"Distal Intergenic",6,13898757,13902414,3658,2,"SORBI_3006G037050","OQU81287",134112
"6",13767343,13768302,960,"*","scl23_peaks_in_btx623_peak_13942c",15,1.75422,3.52215,1.5906,929,"Distal Intergenic",6,13898757,13902414,3658,2,"SORBI_3006G037050","OQU81287",134112
"6",13771250,13772008,759,"*","scl23_peaks_in_btx623_peak_13943a",33,1.76152,6.36563,3.37858,190,"Distal Intergenic",6,13898757,13902414,3658,2,"SORBI_3006G037050","OQU81287",130406
"6",13771250,13772008,759,"*","scl23_peaks_in_btx623_peak_13943b",28,1.88991,5.63214,2.88417,530,"Distal Intergenic",6,13898757,13902414,3658,2,"SORBI_3006G037050","OQU81287",130406
"6",13774733,13775050,318,"*","scl23_peaks_in_btx623_peak_13944",64,2.5325,10.0795,6.43305,124,"Distal Intergenic",6,13898757,13902414,3658,2,"SORBI_3006G037050","OQU81287",127364
"6",13779968,13780248,281,"*","scl23_peaks_in_btx623_peak_13945",94,2.8506,13.2098,9.40441,134,"Distal Intergenic",6,13898757,13902414,3658,2,"SORBI_3006G037050","OQU81287",122166
"6",13786865,13788332,1468,"*","scl23_peaks_in_btx623_peak_13946a",70,2.52458,10.7404,7.04957,161,"Distal Intergenic",6,13898757,13902414,3658,2,"SORBI_3006G037050","OQU81287",114082
"6",13786865,13788332,1468,"*","scl23_peaks_in_btx623_peak_13946b",32,2.00063,6.15248,3.2108,458,"Distal Intergenic",6,13898757,13902414,3658,2,"SORBI_3006G037050","OQU81287",114082
"6",13786865,13788332,1468,"*","scl23_peaks_in_btx623_peak_13946c",16,1.72297,3.65575,1.68732,707,"Distal Intergenic",6,13898757,13902414,3658,2,"SORBI_3006G037050","OQU81287",114082
"6",13786865,13788332,1468,"*","scl23_peaks_in_btx623_peak_13946d",50,2.33373,8.48825,5.01583,1296,"Distal Intergenic",6,13898757,13902414,3658,2,"SORBI_3006G037050","OQU81287",114082
"6",13840649,13841263,615,"*","scl23_peaks_in_btx623_peak_13947a",19,1.84193,4.10125,1.92164,86,"Distal Intergenic",6,13898757,13902414,3658,2,"SORBI_3006G037050","OQU81287",61151
"6",13840649,13841263,615,"*","scl23_peaks_in_btx623_peak_13947b",17,1.79807,3.80679,1.75208,510,"Distal Intergenic",6,13898757,13902414,3658,2,"SORBI_3006G037050","OQU81287",61151
"6",13862002,13862330,329,"*","scl23_peaks_in_btx623_peak_13948",14,1.71036,3.24752,1.43859,92,"Distal Intergenic",6,13898757,13902414,3658,2,"SORBI_3006G037050","OQU81287",40084
"6",13880158,13880401,244,"*","scl23_peaks_in_btx623_peak_13949",20,1.88578,4.40533,2.09722,125,"Distal Intergenic",6,13898757,13902414,3658,2,"SORBI_3006G037050","OQU81287",22013
"6",13902930,13903220,291,"*","scl23_peaks_in_btx623_peak_13950",15,1.69383,3.44122,1.57513,79,"Promoter (<=1kb)",6,13898757,13902414,3658,2,"SORBI_3006G037050","OQU81287",-516
"6",13909336,13909577,242,"*","scl23_peaks_in_btx623_peak_13951",23,1.89343,4.82591,2.36346,90,"Distal Intergenic",6,13902813,13904181,1369,2,"SORBI_3006G037100","EES11922",-5155
"6",13940297,13940728,432,"*","scl23_peaks_in_btx623_peak_13952",14,1.68351,3.22494,1.43859,62,"Distal Intergenic",6,13915071,13915838,768,2,"SORBI_3006G037150","OQU81288",-24459
"6",14015812,14016103,292,"*","scl23_peaks_in_btx623_peak_13953",31,2.10506,6.06394,3.14065,136,"Distal Intergenic",6,14022825,14026260,3436,1,"SORBI_3006G037200","KXG25964",-6722
"6",14076874,14077116,243,"*","scl23_peaks_in_btx623_peak_13954",36,2.1402,6.78041,3.65416,186,"Distal Intergenic",6,14022825,14026260,3436,1,"SORBI_3006G037200","KXG25964",54049
"6",14115649,14116100,452,"*","scl23_peaks_in_btx623_peak_13955",22,1.91194,4.62271,2.25568,78,"Distal Intergenic",6,14129051,14131799,2749,2,"SORBI_3006G037300","EES11923",15699
"6",14121088,14121479,392,"*","scl23_peaks_in_btx623_peak_13956",136,1.60345,17.559,13.6521,138,"Distal Intergenic",6,14129051,14131799,2749,2,"SORBI_3006G037300","EES11923",10320
"6",14153120,14153635,516,"*","scl23_peaks_in_btx623_peak_13957",18,1.75366,3.88563,1.80941,88,"Promoter (<=1kb)",6,14153005,14164701,11697,1,"SORBI_3006G037401","OQU81289",115
"6",14186376,14186626,251,"*","scl23_peaks_in_btx623_peak_13958",22,1.92964,4.71886,2.28466,168,"Distal Intergenic",6,14153005,14164701,11697,1,"SORBI_3006G037401","OQU81289",33371
"6",14210141,14210389,249,"*","scl23_peaks_in_btx623_peak_13959",14,1.70513,3.22212,1.43859,153,"Distal Intergenic",6,14221600,14223833,2234,1,"SORBI_3006G037500","EES10556",-11211
"6",14300835,14301087,253,"*","scl23_peaks_in_btx623_peak_13960",20,1.88578,4.40533,2.09722,99,"Distal Intergenic",6,14221600,14223833,2234,1,"SORBI_3006G037500","EES10556",79235
"6",14340654,14340928,275,"*","scl23_peaks_in_btx623_peak_13961",36,2.17608,6.79504,3.6594,137,"Distal Intergenic",6,14398069,14399299,1231,2,"SORBI_3006G037600","OQU81291",58371
"6",14402660,14402923,264,"*","scl23_peaks_in_btx623_peak_13962a",17,1.79807,3.80679,1.75208,115,"Promoter (1-2kb)",6,14403485,14404733,1249,2,"SORBI_3006G037650","OQU81292",1810
"6",14402660,14402923,264,"*","scl23_peaks_in_btx623_peak_13962b",14,1.71036,3.24752,1.43859,167,"Promoter (1-2kb)",6,14403485,14404733,1249,2,"SORBI_3006G037650","OQU81292",1810
"6",14433702,14433944,243,"*","scl23_peaks_in_btx623_peak_13963",15,1.6962,3.39905,1.54425,113,"Distal Intergenic",6,14403485,14404733,1249,2,"SORBI_3006G037650","OQU81292",-28969
"6",14436677,14437003,327,"*","scl23_peaks_in_btx623_peak_13964",17,1.79807,3.80679,1.75208,63,"Distal Intergenic",6,14403485,14404733,1249,2,"SORBI_3006G037650","OQU81292",-31944
"6",14445439,14445721,283,"*","scl23_peaks_in_btx623_peak_13965",53,2.41855,8.91678,5.38711,162,"Distal Intergenic",6,14403485,14404733,1249,2,"SORBI_3006G037650","OQU81292",-40706
"6",14471631,14472193,563,"*","scl23_peaks_in_btx623_peak_13966",49,2.33873,8.39797,4.93708,117,"Distal Intergenic",6,14536724,14537643,920,1,"SORBI_3006G037800","KXG25967",-64531
"6",14532181,14532421,241,"*","scl23_peaks_in_btx623_peak_13967",34,2.10313,6.545,3.48905,139,"Intron (OQU81293/SORBI_3006G037700, intron 9 of 25)",6,14536724,14537643,920,1,"SORBI_3006G037800","KXG25967",-4303
"6",14568458,14569017,560,"*","scl23_peaks_in_btx623_peak_13968",14,1.71036,3.24752,1.43859,138,"Distal Intergenic",6,14487572,14548530,60959,2,"SORBI_3006G037700","OQU81293",-19928
"6",14589046,14589459,414,"*","scl23_peaks_in_btx623_peak_13969",14,1.69652,3.23554,1.43859,69,"Distal Intergenic",6,14487572,14548530,60959,2,"SORBI_3006G037700","OQU81293",-40516
"6",14589911,14590312,402,"*","scl23_peaks_in_btx623_peak_13970",14,1.65886,3.25371,1.4421,108,"Distal Intergenic",6,14487572,14548530,60959,2,"SORBI_3006G037700","OQU81293",-41381
"6",14671391,14671639,249,"*","scl23_peaks_in_btx623_peak_13971",14,1.71036,3.24752,1.43859,69,"Distal Intergenic",6,14668159,14668958,800,2,"SORBI_3006G037900","KXG25968",-2433
"6",14679134,14679416,283,"*","scl23_peaks_in_btx623_peak_13972",20,1.82536,4.28962,2.05514,183,"Distal Intergenic",6,14668159,14668958,800,2,"SORBI_3006G037900","KXG25968",-10176
"6",14705542,14705824,283,"*","scl23_peaks_in_btx623_peak_13973",17,1.79807,3.80679,1.75208,277,"Distal Intergenic",6,14668159,14668958,800,2,"SORBI_3006G037900","KXG25968",-36584
"6",14763526,14763899,374,"*","scl23_peaks_in_btx623_peak_13974",21,1.8774,4.43505,2.11932,301,"Distal Intergenic",6,14668159,14668958,800,2,"SORBI_3006G037900","KXG25968",-94568
"6",14779285,14779527,243,"*","scl23_peaks_in_btx623_peak_13975",14,1.71036,3.24752,1.43859,77,"Distal Intergenic",6,14668159,14668958,800,2,"SORBI_3006G037900","KXG25968",-110327
"6",14852167,14852590,424,"*","scl23_peaks_in_btx623_peak_13976",13,1.65563,3.08439,1.36293,73,"Distal Intergenic",6,14668159,14668958,800,2,"SORBI_3006G037900","KXG25968",-183209
"6",14865375,14865882,508,"*","scl23_peaks_in_btx623_peak_13977",22,1.83449,4.5496,2.20258,93,"Distal Intergenic",6,14668159,14668958,800,2,"SORBI_3006G037900","KXG25968",-196417
"6",14950097,14950547,451,"*","scl23_peaks_in_btx623_peak_13978",22,1.90262,4.72603,2.28937,72,"Distal Intergenic",6,15097878,15140641,42764,2,"SORBI_3006G038000","OQU81294",190094
"6",14959120,14959647,528,"*","scl23_peaks_in_btx623_peak_13979",14,1.69196,3.21298,1.43859,78,"Distal Intergenic",6,15097878,15140641,42764,2,"SORBI_3006G038000","OQU81294",180994
"6",14978125,14978564,440,"*","scl23_peaks_in_btx623_peak_13980",20,1.76775,4.21394,2.00166,350,"Distal Intergenic",6,15097878,15140641,42764,2,"SORBI_3006G038000","OQU81294",162077
"6",15053158,15053477,320,"*","scl23_peaks_in_btx623_peak_13981",26,1.99579,5.25204,2.63869,116,"Distal Intergenic",6,15097878,15140641,42764,2,"SORBI_3006G038000","OQU81294",87164
"6",15072338,15072645,308,"*","scl23_peaks_in_btx623_peak_13982",14,1.64904,3.20127,1.43859,64,"Distal Intergenic",6,15097878,15140641,42764,2,"SORBI_3006G038000","OQU81294",67996
"6",15113966,15114343,378,"*","scl23_peaks_in_btx623_peak_13983",14,1.65886,3.25371,1.4421,63,"Intron (KXG25972/SORBI_3006G038000, intron 13 of 17)",6,15097878,15140641,42764,2,"SORBI_3006G038000","OQU81294",26298
"6",15187059,15187426,368,"*","scl23_peaks_in_btx623_peak_13984",15,1.71634,3.44823,1.57786,65,"Distal Intergenic",6,15145737,15146711,975,2,"SORBI_3006G038050","OQU81299",-40348
"6",15189789,15190036,248,"*","scl23_peaks_in_btx623_peak_13985",15,1.75422,3.52215,1.5906,186,"Distal Intergenic",6,15145737,15146711,975,2,"SORBI_3006G038050","OQU81299",-43078
"6",15206819,15207142,324,"*","scl23_peaks_in_btx623_peak_13986",20,1.83894,4.29622,2.05915,100,"Distal Intergenic",6,15145737,15146711,975,2,"SORBI_3006G038050","OQU81299",-60108
"6",15209416,15209904,489,"*","scl23_peaks_in_btx623_peak_13987",23,1.81503,4.76932,2.32294,276,"Distal Intergenic",6,15145737,15146711,975,2,"SORBI_3006G038050","OQU81299",-62705
"6",15254622,15254939,318,"*","scl23_peaks_in_btx623_peak_13988",13,1.66256,3.01613,1.31698,72,"Distal Intergenic",6,15323240,15325856,2617,2,"SORBI_3006G038100","OQU81300",70917
"6",15298157,15298627,471,"*","scl23_peaks_in_btx623_peak_13989",15,1.75422,3.52215,1.5906,106,"Distal Intergenic",6,15323240,15325856,2617,2,"SORBI_3006G038100","OQU81300",27229
"6",15299391,15299890,500,"*","scl23_peaks_in_btx623_peak_13990a",13,1.5926,3.07737,1.35929,157,"Distal Intergenic",6,15323240,15325856,2617,2,"SORBI_3006G038100","OQU81300",25966
"6",15299391,15299890,500,"*","scl23_peaks_in_btx623_peak_13990b",13,1.61907,3.0417,1.33496,303,"Distal Intergenic",6,15323240,15325856,2617,2,"SORBI_3006G038100","OQU81300",25966
"6",15403057,15403542,486,"*","scl23_peaks_in_btx623_peak_13991a",13,1.60765,3.0267,1.32373,224,"Distal Intergenic",6,15377438,15386416,8979,2,"SORBI_3006G038200","EES11933",-16641
"6",15403057,15403542,486,"*","scl23_peaks_in_btx623_peak_13991b",19,1.79027,4.09173,1.92164,372,"Distal Intergenic",6,15377438,15386416,8979,2,"SORBI_3006G038200","EES11933",-16641
"6",15465600,15465944,345,"*","scl23_peaks_in_btx623_peak_13992",31,2.03496,6.01955,3.14065,97,"Distal Intergenic",6,15377438,15386416,8979,2,"SORBI_3006G038200","EES11933",-79184
"6",15484762,15485283,522,"*","scl23_peaks_in_btx623_peak_13993",63,2.54362,10.0088,6.36698,158,"Distal Intergenic",6,15377438,15386416,8979,2,"SORBI_3006G038200","EES11933",-98346
"6",15531402,15531659,258,"*","scl23_peaks_in_btx623_peak_13994",13,1.67477,3.128,1.39349,79,"Distal Intergenic",6,15377438,15386416,8979,2,"SORBI_3006G038200","EES11933",-144986
"6",15569978,15570292,315,"*","scl23_peaks_in_btx623_peak_13995",13,1.65563,3.08439,1.36293,73,"Distal Intergenic",6,15714671,15717556,2886,2,"SORBI_3006G038300","KXG25976",147264
"6",15635254,15635660,407,"*","scl23_peaks_in_btx623_peak_13996",30,2.00973,5.94925,3.08985,325,"Distal Intergenic",6,15714671,15717556,2886,2,"SORBI_3006G038300","KXG25976",81896
"6",15715093,15715358,266,"*","scl23_peaks_in_btx623_peak_13997",31,2.09797,6.02269,3.14065,196,"3' UTR",6,15714671,15717556,2886,2,"SORBI_3006G038300","KXG25976",2198
"6",15881373,15882360,988,"*","scl23_peaks_in_btx623_peak_13998a",22,1.92964,4.71886,2.28466,130,"Distal Intergenic",6,15952686,15953984,1299,2,"SORBI_3006G038350","OQU81301",71624
"6",15881373,15882360,988,"*","scl23_peaks_in_btx623_peak_13998b",15,1.6791,3.52105,1.5906,514,"Distal Intergenic",6,15952686,15953984,1299,2,"SORBI_3006G038350","OQU81301",71624
"6",15887299,15887750,452,"*","scl23_peaks_in_btx623_peak_13999",24,1.97349,5.04166,2.48056,67,"Distal Intergenic",6,15952686,15953984,1299,2,"SORBI_3006G038350","OQU81301",66234
"6",15894230,15894469,240,"*","scl23_peaks_in_btx623_peak_14000",29,1.97678,5.82303,2.99281,78,"Distal Intergenic",6,15952686,15953984,1299,2,"SORBI_3006G038350","OQU81301",59515
"6",15916217,15916486,270,"*","scl23_peaks_in_btx623_peak_14001",20,1.85506,4.31368,2.07327,91,"Distal Intergenic",6,15952686,15953984,1299,2,"SORBI_3006G038350","OQU81301",37498
"6",15981906,15982313,408,"*","scl23_peaks_in_btx623_peak_14002",19,1.76909,4.15975,1.96355,365,"Intron (EES11936/SORBI_3006G038400, intron 2 of 2)",6,15979968,15986388,6421,2,"SORBI_3006G038400","KXG25977",4075
"6",15985931,15986661,731,"*","scl23_peaks_in_btx623_peak_14003",24,1.80885,4.92803,2.4382,342,"Promoter (<=1kb)",6,15970957,15986533,15577,2,"SORBI_3006G038400","EES11936",0
"6",16014206,16014479,274,"*","scl23_peaks_in_btx623_peak_14004",39,2.23663,7.16366,3.93554,122,"Distal Intergenic",6,15970957,15986533,15577,2,"SORBI_3006G038400","EES11936",-27673
"6",16016419,16016670,252,"*","scl23_peaks_in_btx623_peak_14005",39,2.23663,7.16366,3.93554,119,"Distal Intergenic",6,15970957,15986533,15577,2,"SORBI_3006G038400","EES11936",-29886
"6",16122782,16123302,521,"*","scl23_peaks_in_btx623_peak_14006",16,1.75521,3.58847,1.6392,386,"Distal Intergenic",6,16159612,16182535,22924,1,"SORBI_3006G038500","EES10558",-36310
"6",16143239,16143820,582,"*","scl23_peaks_in_btx623_peak_14007a",24,1.97349,5.04166,2.48056,112,"Distal Intergenic",6,16159612,16182535,22924,1,"SORBI_3006G038500","EES10558",-15792
"6",16143239,16143820,582,"*","scl23_peaks_in_btx623_peak_14007b",19,1.77196,4.05139,1.92164,525,"Distal Intergenic",6,16159612,16182535,22924,1,"SORBI_3006G038500","EES10558",-15792
"6",16183468,16183789,322,"*","scl23_peaks_in_btx623_peak_14008",22,1.91194,4.62271,2.25568,223,"Distal Intergenic",6,16163635,16164344,710,1,"SORBI_3006G038600","KXG25978",19833
"6",16187290,16187705,416,"*","scl23_peaks_in_btx623_peak_14009",13,1.67151,3.11187,1.38296,77,"Distal Intergenic",6,16163635,16164344,710,1,"SORBI_3006G038600","KXG25978",23655
"6",16188725,16189044,320,"*","scl23_peaks_in_btx623_peak_14010",24,1.95685,5.03237,2.48056,197,"Distal Intergenic",6,16163635,16164344,710,1,"SORBI_3006G038600","KXG25978",25090
"6",16234988,16235360,373,"*","scl23_peaks_in_btx623_peak_14011",21,1.88023,4.45043,2.13107,111,"Distal Intergenic",6,16272026,16274313,2288,1,"SORBI_3006G038700","OQU81302",-36666
"6",16279665,16280122,458,"*","scl23_peaks_in_btx623_peak_14012",14,1.71036,3.24752,1.43859,68,"Distal Intergenic",6,16272035,16272468,434,1,"SORBI_3006G038700","KXG25979",7630
"6",16405913,16406351,439,"*","scl23_peaks_in_btx623_peak_14013",13,1.62295,3.06232,1.34894,99,"Distal Intergenic",6,16409667,16411194,1528,2,"SORBI_3006G038850","OQU81304",4843
"6",16434288,16434603,316,"*","scl23_peaks_in_btx623_peak_14014",20,1.88578,4.40533,2.09722,275,"Distal Intergenic",6,16409667,16411194,1528,2,"SORBI_3006G038850","OQU81304",-23094
"6",16438487,16438738,252,"*","scl23_peaks_in_btx623_peak_14015",14,1.71036,3.24752,1.43859,78,"Distal Intergenic",6,16409667,16411194,1528,2,"SORBI_3006G038850","OQU81304",-27293
"6",16451767,16452179,413,"*","scl23_peaks_in_btx623_peak_14016",13,1.60963,3.08315,1.36293,67,"Distal Intergenic",6,16409667,16411194,1528,2,"SORBI_3006G038850","OQU81304",-40573
"6",16693784,16694335,552,"*","scl23_peaks_in_btx623_peak_14017",24,1.97349,5.04166,2.48056,114,"Distal Intergenic",6,16726714,16727398,685,2,"SORBI_3006G039100","EES11937",33063
"6",16724333,16724584,252,"*","scl23_peaks_in_btx623_peak_14018",15,1.75422,3.52215,1.5906,77,"Distal Intergenic",6,16726714,16727398,685,2,"SORBI_3006G039100","EES11937",2814
"6",16742854,16743133,280,"*","scl23_peaks_in_btx623_peak_14019",33,2.14892,6.42212,3.39064,143,"Distal Intergenic",6,16726714,16727398,685,2,"SORBI_3006G039100","EES11937",-15456
"6",16805557,16805878,322,"*","scl23_peaks_in_btx623_peak_14020",14,1.71036,3.24752,1.43859,66,"Distal Intergenic",6,16726714,16727398,685,2,"SORBI_3006G039100","EES11937",-78159
"6",16816189,16816680,492,"*","scl23_peaks_in_btx623_peak_14021",19,1.69795,4.06575,1.92164,148,"Distal Intergenic",6,16726714,16727398,685,2,"SORBI_3006G039100","EES11937",-88791
"6",16830183,16830610,428,"*","scl23_peaks_in_btx623_peak_14022",23,1.92564,4.85611,2.38706,282,"Distal Intergenic",6,16726714,16727398,685,2,"SORBI_3006G039100","EES11937",-102785
"6",16831940,16832380,441,"*","scl23_peaks_in_btx623_peak_14023",32,2.05706,6.25154,3.28869,356,"Distal Intergenic",6,16726714,16727398,685,2,"SORBI_3006G039100","EES11937",-104542
"6",16852579,16852843,265,"*","scl23_peaks_in_btx623_peak_14024",14,1.71036,3.24752,1.43859,67,"Distal Intergenic",6,16726714,16727398,685,2,"SORBI_3006G039100","EES11937",-125181
"6",16861039,16861350,312,"*","scl23_peaks_in_btx623_peak_14025",26,1.99968,5.27398,2.65302,296,"Distal Intergenic",6,16726714,16727398,685,2,"SORBI_3006G039100","EES11937",-133641
"6",16925135,16925469,335,"*","scl23_peaks_in_btx623_peak_14026",13,1.56378,2.99575,1.30192,78,"Distal Intergenic",6,16726714,16727398,685,2,"SORBI_3006G039100","EES11937",-197737
"6",16954991,16955559,569,"*","scl23_peaks_in_btx623_peak_14027",22,1.91431,4.71387,2.28466,452,"Distal Intergenic",6,16726714,16727398,685,2,"SORBI_3006G039100","EES11937",-227593
"6",16962346,16962643,298,"*","scl23_peaks_in_btx623_peak_14028",24,1.91821,4.89274,2.41287,260,"Distal Intergenic",6,16726714,16727398,685,2,"SORBI_3006G039100","EES11937",-234948
"6",17030302,17030566,265,"*","scl23_peaks_in_btx623_peak_14029",14,1.71036,3.24752,1.43859,75,"Distal Intergenic",6,16726714,16727398,685,2,"SORBI_3006G039100","EES11937",-302904
"6",17066352,17066700,349,"*","scl23_peaks_in_btx623_peak_14030",22,1.88412,4.54655,2.20035,67,"Distal Intergenic",6,17373345,17376101,2757,2,"SORBI_3006G039300","KXG25983",309401
"6",17177510,17177754,245,"*","scl23_peaks_in_btx623_peak_14031",39,2.0137,7.21139,3.97555,114,"Distal Intergenic",6,17373345,17376101,2757,2,"SORBI_3006G039300","KXG25983",198347
"6",17204287,17204560,274,"*","scl23_peaks_in_btx623_peak_14032",20,1.88578,4.40533,2.09722,142,"Distal Intergenic",6,17373345,17376101,2757,2,"SORBI_3006G039300","KXG25983",171541
"6",17219526,17219798,273,"*","scl23_peaks_in_btx623_peak_14033",26,1.94976,5.32012,2.68644,146,"Distal Intergenic",6,17373345,17376101,2757,2,"SORBI_3006G039300","KXG25983",156303
"6",17221506,17221799,294,"*","scl23_peaks_in_btx623_peak_14034a",13,1.65202,3.01582,1.31688,115,"Distal Intergenic",6,17373345,17376101,2757,2,"SORBI_3006G039300","KXG25983",154302
"6",17221506,17221799,294,"*","scl23_peaks_in_btx623_peak_14034b",20,1.8606,4.34375,2.0936,152,"Distal Intergenic",6,17373345,17376101,2757,2,"SORBI_3006G039300","KXG25983",154302
"6",17256305,17256702,398,"*","scl23_peaks_in_btx623_peak_14035",15,1.71959,3.46505,1.5892,72,"Distal Intergenic",6,17373345,17376101,2757,2,"SORBI_3006G039300","KXG25983",119399
"6",17272512,17272902,391,"*","scl23_peaks_in_btx623_peak_14036",14,1.64071,3.15681,1.41344,71,"Distal Intergenic",6,17373345,17376101,2757,2,"SORBI_3006G039300","KXG25983",103199
"6",17307010,17307367,358,"*","scl23_peaks_in_btx623_peak_14037",17,1.77079,3.85646,1.78714,319,"Distal Intergenic",6,17373345,17376101,2757,2,"SORBI_3006G039300","KXG25983",68734
"6",17431025,17431452,428,"*","scl23_peaks_in_btx623_peak_14038",28,2.00909,5.59227,2.8553,75,"Intron (KXG25984/SORBI_3006G039400, intron 10 of 12)",6,17428237,17439392,11156,2,"SORBI_3006G039400","KXG25984",7940
"6",17455587,17455979,393,"*","scl23_peaks_in_btx623_peak_14039",17,1.73361,3.83175,1.76979,71,"Distal Intergenic",6,17428237,17439392,11156,2,"SORBI_3006G039400","KXG25984",-16195
"6",17460140,17460422,283,"*","scl23_peaks_in_btx623_peak_14040",17,1.63972,3.73504,1.73972,241,"Distal Intergenic",6,17428237,17439392,11156,2,"SORBI_3006G039400","KXG25984",-20748
"6",17478226,17478568,343,"*","scl23_peaks_in_btx623_peak_14041",20,1.86561,4.37097,2.09722,156,"Distal Intergenic",6,17428237,17439392,11156,2,"SORBI_3006G039400","KXG25984",-38834
"6",17481288,17481603,316,"*","scl23_peaks_in_btx623_peak_14042",28,1.95492,5.59845,2.85863,249,"Distal Intergenic",6,17428237,17439392,11156,2,"SORBI_3006G039400","KXG25984",-41896
"6",17514562,17514865,304,"*","scl23_peaks_in_btx623_peak_14043",14,1.69652,3.23554,1.43859,47,"Distal Intergenic",6,17428237,17439392,11156,2,"SORBI_3006G039400","KXG25984",-75170
"6",17604603,17604917,315,"*","scl23_peaks_in_btx623_peak_14044",14,1.71036,3.24752,1.43859,58,"Distal Intergenic",6,17428237,17439392,11156,2,"SORBI_3006G039400","KXG25984",-165211
"6",17607569,17607898,330,"*","scl23_peaks_in_btx623_peak_14045",18,1.79687,3.93214,1.84217,103,"Distal Intergenic",6,17428237,17439392,11156,2,"SORBI_3006G039400","KXG25984",-168177
"6",17621042,17621312,271,"*","scl23_peaks_in_btx623_peak_14046",24,1.97349,5.04166,2.48056,174,"Distal Intergenic",6,17428237,17439392,11156,2,"SORBI_3006G039400","KXG25984",-181650
"6",17648530,17648786,257,"*","scl23_peaks_in_btx623_peak_14047",22,1.91661,4.72662,2.28984,182,"Distal Intergenic",6,17428237,17439392,11156,2,"SORBI_3006G039400","KXG25984",-209138
"6",17743147,17743509,363,"*","scl23_peaks_in_btx623_peak_14048",13,1.61488,3.01945,1.31937,70,"Distal Intergenic",6,17967739,17968344,606,2,"SORBI_3006G039500","EES11940",224835
"6",17771095,17771508,414,"*","scl23_peaks_in_btx623_peak_14049",17,1.75597,3.77629,1.75208,60,"Distal Intergenic",6,17967739,17968344,606,2,"SORBI_3006G039500","EES11940",196836
"6",17892371,17892757,387,"*","scl23_peaks_in_btx623_peak_14050",18,1.79807,4.00432,1.89105,63,"Distal Intergenic",6,17967739,17968344,606,2,"SORBI_3006G039500","EES11940",75587
"6",17920637,17921103,467,"*","scl23_peaks_in_btx623_peak_14051",28,1.99582,5.60002,2.85989,75,"Distal Intergenic",6,17967739,17968344,606,2,"SORBI_3006G039500","EES11940",47241
"6",17953780,17954387,608,"*","scl23_peaks_in_btx623_peak_14052",18,1.7708,3.91935,1.83221,308,"Distal Intergenic",6,17967739,17968344,606,2,"SORBI_3006G039500","EES11940",13957
"6",17960960,17961200,241,"*","scl23_peaks_in_btx623_peak_14053",26,2.01735,5.37355,2.68735,163,"Distal Intergenic",6,17967739,17968344,606,2,"SORBI_3006G039500","EES11940",7144
"6",17987493,17987770,278,"*","scl23_peaks_in_btx623_peak_14054",15,1.73885,3.44567,1.57721,64,"Distal Intergenic",6,17967739,17968344,606,2,"SORBI_3006G039500","EES11940",-19149
"6",17999133,17999412,280,"*","scl23_peaks_in_btx623_peak_14055",14,1.69104,3.15384,1.41203,73,"Distal Intergenic",6,17967739,17968344,606,2,"SORBI_3006G039500","EES11940",-30789
"6",18029920,18030290,371,"*","scl23_peaks_in_btx623_peak_14056",21,1.83288,4.47073,2.1452,72,"Distal Intergenic",6,17967739,17968344,606,2,"SORBI_3006G039500","EES11940",-61576
"6",18099741,18100073,333,"*","scl23_peaks_in_btx623_peak_14057",44,2.30398,7.81094,4.45924,190,"Distal Intergenic",6,17967739,17968344,606,2,"SORBI_3006G039500","EES11940",-131397
"6",18222777,18223280,504,"*","scl23_peaks_in_btx623_peak_14058",13,1.60476,3.05633,1.34478,109,"Distal Intergenic",6,17967739,17968344,606,2,"SORBI_3006G039500","EES11940",-254433
"6",18235146,18235457,312,"*","scl23_peaks_in_btx623_peak_14059",19,1.79776,4.06829,1.92164,144,"Distal Intergenic",6,17967739,17968344,606,2,"SORBI_3006G039500","EES11940",-266802
"6",18237065,18237439,375,"*","scl23_peaks_in_btx623_peak_14060",33,2.09413,6.29289,3.32237,139,"Distal Intergenic",6,17967739,17968344,606,2,"SORBI_3006G039500","EES11940",-268721
"6",18297994,18298333,340,"*","scl23_peaks_in_btx623_peak_14061",18,1.81391,3.95519,1.85585,179,"Distal Intergenic",6,17967739,17968344,606,2,"SORBI_3006G039500","EES11940",-329650
"6",18323338,18323590,253,"*","scl23_peaks_in_btx623_peak_14062",15,1.70634,3.50852,1.5906,66,"Distal Intergenic",6,17967739,17968344,606,2,"SORBI_3006G039500","EES11940",-354994
"6",18419587,18419885,299,"*","scl23_peaks_in_btx623_peak_14063",27,2.01146,5.42912,2.73043,136,"Distal Intergenic",6,17967739,17968344,606,2,"SORBI_3006G039500","EES11940",-451243
"6",18479674,18480019,346,"*","scl23_peaks_in_btx623_peak_14064",22,1.92964,4.71886,2.28466,187,"Distal Intergenic",6,18909872,18910787,916,2,"SORBI_3006G039600","KXG25985",430768
"6",18495926,18496182,257,"*","scl23_peaks_in_btx623_peak_14065",22,1.89486,4.68219,2.28466,136,"Distal Intergenic",6,18909872,18910787,916,2,"SORBI_3006G039600","KXG25985",414605
"6",18676012,18677048,1037,"*","scl23_peaks_in_btx623_peak_14066a",39,2.02398,7.11428,3.92121,116,"Distal Intergenic",6,18909872,18910787,916,2,"SORBI_3006G039600","KXG25985",233739
"6",18676012,18677048,1037,"*","scl23_peaks_in_btx623_peak_14066b",21,1.65706,4.49827,2.16454,586,"Distal Intergenic",6,18909872,18910787,916,2,"SORBI_3006G039600","KXG25985",233739
"6",18679225,18679464,240,"*","scl23_peaks_in_btx623_peak_14067",22,1.81958,4.66373,2.28454,107,"Distal Intergenic",6,18909872,18910787,916,2,"SORBI_3006G039600","KXG25985",231323
"6",18691774,18692030,257,"*","scl23_peaks_in_btx623_peak_14068",17,1.76079,3.80234,1.75208,99,"Distal Intergenic",6,18909872,18910787,916,2,"SORBI_3006G039600","KXG25985",218757
"6",18696363,18696701,339,"*","scl23_peaks_in_btx623_peak_14069",14,1.64037,3.15499,1.41292,66,"Distal Intergenic",6,18909872,18910787,916,2,"SORBI_3006G039600","KXG25985",214086
"6",18729840,18730079,240,"*","scl23_peaks_in_btx623_peak_14070",72,2.03285,10.949,7.24428,137,"Distal Intergenic",6,18909872,18910787,916,2,"SORBI_3006G039600","KXG25985",180708
"6",18735686,18736013,328,"*","scl23_peaks_in_btx623_peak_14071",13,1.5249,3.02712,1.32373,66,"Distal Intergenic",6,18909872,18910787,916,2,"SORBI_3006G039600","KXG25985",174774
"6",18742008,18742616,609,"*","scl23_peaks_in_btx623_peak_14072a",14,1.58805,3.18141,1.4309,65,"Distal Intergenic",6,18909872,18910787,916,2,"SORBI_3006G039600","KXG25985",168171
"6",18742008,18742616,609,"*","scl23_peaks_in_btx623_peak_14072b",24,1.80509,5.03401,2.48056,502,"Distal Intergenic",6,18909872,18910787,916,2,"SORBI_3006G039600","KXG25985",168171
"6",18846574,18847194,621,"*","scl23_peaks_in_btx623_peak_14073",15,1.73799,3.50092,1.5906,92,"Distal Intergenic",6,18909872,18910787,916,2,"SORBI_3006G039600","KXG25985",63593
"6",18889339,18889631,293,"*","scl23_peaks_in_btx623_peak_14074",25,1.96786,5.17849,2.58302,170,"Distal Intergenic",6,18909872,18910787,916,2,"SORBI_3006G039600","KXG25985",21156
"6",18893417,18893663,247,"*","scl23_peaks_in_btx623_peak_14075",14,1.65085,3.1608,1.41636,74,"Distal Intergenic",6,18909872,18910787,916,2,"SORBI_3006G039600","KXG25985",17124
"6",18898918,18899174,257,"*","scl23_peaks_in_btx623_peak_14076",22,1.84427,4.67837,2.28466,74,"Distal Intergenic",6,18909872,18910787,916,2,"SORBI_3006G039600","KXG25985",11613
"6",18910603,18910936,334,"*","scl23_peaks_in_btx623_peak_14077",23,1.79216,4.8142,2.35461,116,"Promoter (<=1kb)",6,18909872,18910787,916,2,"SORBI_3006G039600","KXG25985",0
"6",18922126,18922590,465,"*","scl23_peaks_in_btx623_peak_14078",15,1.69601,3.34311,1.50522,193,"Distal Intergenic",6,18911952,18912661,710,1,"SORBI_3006G039700","KXG25986",10174
"6",18928507,18928863,357,"*","scl23_peaks_in_btx623_peak_14079",30,2.05365,5.85753,3.01838,163,"Distal Intergenic",6,18911952,18912661,710,1,"SORBI_3006G039700","KXG25986",16555
"6",18984873,18985352,480,"*","scl23_peaks_in_btx623_peak_14080a",14,1.69538,3.17485,1.42602,70,"Distal Intergenic",6,18911952,18912661,710,1,"SORBI_3006G039700","KXG25986",72921
"6",18984873,18985352,480,"*","scl23_peaks_in_btx623_peak_14080b",20,1.88578,4.40533,2.09722,298,"Distal Intergenic",6,18911952,18912661,710,1,"SORBI_3006G039700","KXG25986",72921
"6",19056312,19056588,277,"*","scl23_peaks_in_btx623_peak_14081",17,1.73455,3.77831,1.75208,113,"Distal Intergenic",6,19123733,19165312,41580,1,"SORBI_3006G039800","EES10563",-67145
"6",19097247,19097571,325,"*","scl23_peaks_in_btx623_peak_14082",28,2.02985,5.53465,2.81034,78,"Distal Intergenic",6,19123733,19165312,41580,1,"SORBI_3006G039800","EES10563",-26162
"6",19114277,19114719,443,"*","scl23_peaks_in_btx623_peak_14083",14,1.71036,3.24752,1.43859,102,"Distal Intergenic",6,19123733,19165312,41580,1,"SORBI_3006G039800","EES10563",-9014
"6",19154995,19155235,241,"*","scl23_peaks_in_btx623_peak_14084",15,1.66266,3.47895,1.5906,111,"Promoter (<=1kb)",6,19154036,19155151,1116,1,"SORBI_3006G039900","KXG25987",959
"6",19162410,19162894,485,"*","scl23_peaks_in_btx623_peak_14085",14,1.65675,3.14092,1.40218,72,"Intron (EES10563/SORBI_3006G039800, intron 16 of 19)",6,19154036,19155151,1116,1,"SORBI_3006G039900","KXG25987",8374
"6",19184756,19185051,296,"*","scl23_peaks_in_btx623_peak_14086",18,1.64387,3.95716,1.85765,113,"Distal Intergenic",6,19154036,19155151,1116,1,"SORBI_3006G039900","KXG25987",30720
"6",19246236,19246513,278,"*","scl23_peaks_in_btx623_peak_14087",13,1.64196,3.11426,1.38487,67,"Distal Intergenic",6,19231953,19236362,4410,1,"SORBI_3006G040000","EES10564",14283
"6",19286274,19286514,241,"*","scl23_peaks_in_btx623_peak_14088",31,1.97988,6.01292,3.13762,100,"Distal Intergenic",6,19310258,19314726,4469,2,"SORBI_3006G040101","OQU81310",28212
"6",19309712,19310011,300,"*","scl23_peaks_in_btx623_peak_14089",15,1.70821,3.51858,1.5906,75,"Distal Intergenic",6,19310258,19314726,4469,2,"SORBI_3006G040101","OQU81310",4715
"6",19310505,19310760,256,"*","scl23_peaks_in_btx623_peak_14090",29,2.01177,5.78539,2.96333,103,"3' UTR",6,19310258,19314726,4469,2,"SORBI_3006G040101","OQU81310",3966
"6",19365112,19365578,467,"*","scl23_peaks_in_btx623_peak_14091",17,1.75721,3.7216,1.73208,350,"Distal Intergenic",6,19310258,19314726,4469,2,"SORBI_3006G040101","OQU81310",-50386
"6",19483662,19483903,242,"*","scl23_peaks_in_btx623_peak_14092",15,1.47368,3.35632,1.51428,70,"Distal Intergenic",6,19310258,19314726,4469,2,"SORBI_3006G040101","OQU81310",-168936
"6",19551902,19552255,354,"*","scl23_peaks_in_btx623_peak_14093",28,1.66307,5.54737,2.82115,238,"Distal Intergenic",6,19310258,19314726,4469,2,"SORBI_3006G040101","OQU81310",-237176
"6",19555770,19556117,348,"*","scl23_peaks_in_btx623_peak_14094",15,1.75422,3.52215,1.5906,71,"Distal Intergenic",6,19310258,19314726,4469,2,"SORBI_3006G040101","OQU81310",-241044
"6",19579023,19579386,364,"*","scl23_peaks_in_btx623_peak_14095",21,1.78142,4.48745,2.15868,80,"Distal Intergenic",6,19310258,19314726,4469,2,"SORBI_3006G040101","OQU81310",-264297
"6",19694395,19694724,330,"*","scl23_peaks_in_btx623_peak_14096",13,1.66464,3.07797,1.35976,58,"Distal Intergenic",6,19847940,19849865,1926,1,"SORBI_3006G040201","OQU81311",-153216
"6",19768247,19768595,349,"*","scl23_peaks_in_btx623_peak_14097",71,2.63133,10.8887,7.1864,146,"Distal Intergenic",6,19847940,19849865,1926,1,"SORBI_3006G040201","OQU81311",-79345
"6",19839484,19839809,326,"*","scl23_peaks_in_btx623_peak_14098",13,1.57207,3.0443,1.33587,65,"Distal Intergenic",6,19847940,19849865,1926,1,"SORBI_3006G040201","OQU81311",-8131
"6",19929223,19929462,240,"*","scl23_peaks_in_btx623_peak_14099",15,1.75422,3.52215,1.5906,220,"Distal Intergenic",6,19847940,19849865,1926,1,"SORBI_3006G040201","OQU81311",81283
"6",19950793,19951526,734,"*","scl23_peaks_in_btx623_peak_14100",36,2.19277,6.78874,3.65416,498,"Distal Intergenic",6,19847940,19849865,1926,1,"SORBI_3006G040201","OQU81311",102853
"6",20169466,20169794,329,"*","scl23_peaks_in_btx623_peak_14101",24,1.71381,5.06351,2.49729,76,"Distal Intergenic",6,19847940,19849865,1926,1,"SORBI_3006G040201","OQU81311",321526
"6",20170045,20170610,566,"*","scl23_peaks_in_btx623_peak_14102a",20,1.65075,4.39899,2.09722,71,"Distal Intergenic",6,19847940,19849865,1926,1,"SORBI_3006G040201","OQU81311",322105
"6",20170045,20170610,566,"*","scl23_peaks_in_btx623_peak_14102b",36,1.93972,6.78531,3.65416,419,"Distal Intergenic",6,19847940,19849865,1926,1,"SORBI_3006G040201","OQU81311",322105
"6",20262651,20263030,380,"*","scl23_peaks_in_btx623_peak_14103",14,1.71036,3.24752,1.43859,64,"Distal Intergenic",6,20621419,20623356,1938,2,"SORBI_3006G040301","OQU81312",360326
"6",20327674,20328130,457,"*","scl23_peaks_in_btx623_peak_14104",15,1.72858,3.45316,1.58144,61,"Distal Intergenic",6,20621419,20623356,1938,2,"SORBI_3006G040301","OQU81312",295226
"6",20455075,20455343,269,"*","scl23_peaks_in_btx623_peak_14105",40,2.13935,7.28568,4.03764,144,"Distal Intergenic",6,20621419,20623356,1938,2,"SORBI_3006G040301","OQU81312",168013
"6",20479292,20479581,290,"*","scl23_peaks_in_btx623_peak_14106",22,1.92964,4.71886,2.28466,155,"Distal Intergenic",6,20621419,20623356,1938,2,"SORBI_3006G040301","OQU81312",143775
"6",20559619,20560157,539,"*","scl23_peaks_in_btx623_peak_14107",18,1.77509,3.94304,1.8484,76,"Distal Intergenic",6,20621419,20623356,1938,2,"SORBI_3006G040301","OQU81312",63199
"6",20668958,20669377,420,"*","scl23_peaks_in_btx623_peak_14108",23,1.84787,4.77103,2.32392,82,"Distal Intergenic",6,20621419,20623356,1938,2,"SORBI_3006G040301","OQU81312",-45602
"6",20949955,20950199,245,"*","scl23_peaks_in_btx623_peak_14109",123,3.11374,16.2092,12.3264,139,"Distal Intergenic",6,20621419,20623356,1938,2,"SORBI_3006G040301","OQU81312",-326599
"6",21040179,21040503,325,"*","scl23_peaks_in_btx623_peak_14110a",30,2.08662,5.95659,3.09451,118,"Distal Intergenic",6,21429324,21431249,1926,1,"SORBI_3006G040401","OQU81313",-388821
"6",21040179,21040503,325,"*","scl23_peaks_in_btx623_peak_14110b",17,1.79807,3.80679,1.75208,294,"Distal Intergenic",6,21429324,21431249,1926,1,"SORBI_3006G040401","OQU81313",-388821
"6",21090285,21090645,361,"*","scl23_peaks_in_btx623_peak_14111",13,1.4439,3.05328,1.3425,70,"Distal Intergenic",6,21429324,21431249,1926,1,"SORBI_3006G040401","OQU81313",-338679
"6",21242120,21242367,248,"*","scl23_peaks_in_btx623_peak_14112",13,1.53428,3.0503,1.33988,104,"Distal Intergenic",6,21429324,21431249,1926,1,"SORBI_3006G040401","OQU81313",-186957
"6",21368872,21369120,249,"*","scl23_peaks_in_btx623_peak_14113",42,2.00004,7.62224,4.29961,127,"Distal Intergenic",6,21429324,21431249,1926,1,"SORBI_3006G040401","OQU81313",-60204
"6",21386763,21387134,372,"*","scl23_peaks_in_btx623_peak_14114",19,1.73024,4.16141,1.96478,68,"Distal Intergenic",6,21429324,21431249,1926,1,"SORBI_3006G040401","OQU81313",-42190
"6",21656054,21656574,521,"*","scl23_peaks_in_btx623_peak_14115",29,1.90408,5.73221,2.92327,91,"Distal Intergenic",6,21429324,21431249,1926,1,"SORBI_3006G040401","OQU81313",226730
"6",21834133,21834482,350,"*","scl23_peaks_in_btx623_peak_14116",38,2.07818,7.05454,3.87218,94,"Distal Intergenic",6,21429324,21431249,1926,1,"SORBI_3006G040401","OQU81313",404809
"6",21992464,21992760,297,"*","scl23_peaks_in_btx623_peak_14117",33,1.80096,6.36932,3.3816,127,"Distal Intergenic",6,21429324,21431249,1926,1,"SORBI_3006G040401","OQU81313",563140
"6",22113182,22113437,256,"*","scl23_peaks_in_btx623_peak_14118",135,2.16163,17.4618,13.5562,103,"Distal Intergenic",6,21429324,21431249,1926,1,"SORBI_3006G040401","OQU81313",683858
"6",22342204,22342520,317,"*","scl23_peaks_in_btx623_peak_14119a",19,1.84572,4.19202,1.98517,63,"Distal Intergenic",6,21429324,21431249,1926,1,"SORBI_3006G040401","OQU81313",912880
"6",22342204,22342520,317,"*","scl23_peaks_in_btx623_peak_14119b",13,1.67403,3.07151,1.35505,99,"Distal Intergenic",6,21429324,21431249,1926,1,"SORBI_3006G040401","OQU81313",912880
"6",22412221,22412477,257,"*","scl23_peaks_in_btx623_peak_14120",74,2.11684,11.1885,7.47017,138,"Distal Intergenic",6,21429324,21431249,1926,1,"SORBI_3006G040401","OQU81313",982897
"6",22468112,22468723,612,"*","scl23_peaks_in_btx623_peak_14121a",13,1.62468,3.11881,1.38828,76,"Distal Intergenic",6,21429324,21431249,1926,1,"SORBI_3006G040401","OQU81313",1038788
"6",22468112,22468723,612,"*","scl23_peaks_in_btx623_peak_14121b",14,1.64071,3.15681,1.41344,354,"Distal Intergenic",6,21429324,21431249,1926,1,"SORBI_3006G040401","OQU81313",1038788
"6",22557749,22558209,461,"*","scl23_peaks_in_btx623_peak_14122",13,1.60765,3.0267,1.32373,77,"Distal Intergenic",6,21429324,21431249,1926,1,"SORBI_3006G040401","OQU81313",1128425
"6",22716511,22716794,284,"*","scl23_peaks_in_btx623_peak_14123",19,1.84193,4.10125,1.92164,109,"Distal Intergenic",6,21429324,21431249,1926,1,"SORBI_3006G040401","OQU81313",1287187
"6",22733019,22733275,257,"*","scl23_peaks_in_btx623_peak_14124",13,1.58671,3.13026,1.39529,81,"Distal Intergenic",6,21429324,21431249,1926,1,"SORBI_3006G040401","OQU81313",1303695
"6",22776686,22777248,563,"*","scl23_peaks_in_btx623_peak_14125",17,1.72763,3.68142,1.70304,173,"Distal Intergenic",6,21429324,21431249,1926,1,"SORBI_3006G040401","OQU81313",1347362
"6",22862343,22862605,263,"*","scl23_peaks_in_btx623_peak_14126",24,1.96274,5.06562,2.49867,201,"Distal Intergenic",6,21429324,21431249,1926,1,"SORBI_3006G040401","OQU81313",1433019
"6",22887443,22887738,296,"*","scl23_peaks_in_btx623_peak_14127",27,2.00973,5.50762,2.78884,115,"Distal Intergenic",6,21429324,21431249,1926,1,"SORBI_3006G040401","OQU81313",1458119
"6",22904869,22905144,276,"*","scl23_peaks_in_btx623_peak_14128",22,1.89431,4.67908,2.28466,119,"Distal Intergenic",6,21429324,21431249,1926,1,"SORBI_3006G040401","OQU81313",1475545
"6",22918663,22918937,275,"*","scl23_peaks_in_btx623_peak_14129",17,1.49939,3.7061,1.72236,66,"Distal Intergenic",6,21429324,21431249,1926,1,"SORBI_3006G040401","OQU81313",1489339
"6",22920138,22920387,250,"*","scl23_peaks_in_btx623_peak_14130",13,1.47247,3.03595,1.33054,65,"Distal Intergenic",6,21429324,21431249,1926,1,"SORBI_3006G040401","OQU81313",1490814
"6",22923250,22923723,474,"*","scl23_peaks_in_btx623_peak_14131",23,1.75595,4.80966,2.35126,143,"Distal Intergenic",6,21429324,21431249,1926,1,"SORBI_3006G040401","OQU81313",1493926
"6",23069149,23069490,342,"*","scl23_peaks_in_btx623_peak_14132",16,1.51797,3.62394,1.66228,62,"Distal Intergenic",6,21429324,21431249,1926,1,"SORBI_3006G040401","OQU81313",1639825
"6",23177985,23178254,270,"*","scl23_peaks_in_btx623_peak_14133",30,1.92611,5.88775,3.04102,185,"Distal Intergenic",6,21429324,21431249,1926,1,"SORBI_3006G040401","OQU81313",1748661
"6",23268563,23268820,258,"*","scl23_peaks_in_btx623_peak_14134",13,1.62115,3.00573,1.30873,67,"Distal Intergenic",6,21429324,21431249,1926,1,"SORBI_3006G040401","OQU81313",1839239
"6",23339714,23339955,242,"*","scl23_peaks_in_btx623_peak_14135",14,1.65158,3.26498,1.45083,97,"Distal Intergenic",6,21429324,21431249,1926,1,"SORBI_3006G040401","OQU81313",1910390
"6",23422414,23422672,259,"*","scl23_peaks_in_btx623_peak_14136",47,1.86364,8.16411,4.74768,115,"Distal Intergenic",6,21429324,21431249,1926,1,"SORBI_3006G040401","OQU81313",1993090
"6",23478921,23479173,253,"*","scl23_peaks_in_btx623_peak_14137",14,1.71036,3.24752,1.43859,138,"Distal Intergenic",6,25522678,25574669,51992,1,"SORBI_3006G040500","OQU81314",-2043505
"6",23504632,23505070,439,"*","scl23_peaks_in_btx623_peak_14138",21,1.76072,4.53898,2.19541,366,"Distal Intergenic",6,25522678,25574669,51992,1,"SORBI_3006G040500","OQU81314",-2017608
"6",23551676,23551928,253,"*","scl23_peaks_in_btx623_peak_14139",30,2.05159,5.84531,3.00812,109,"Distal Intergenic",6,25522678,25574669,51992,1,"SORBI_3006G040500","OQU81314",-1970750
"6",23555734,23556118,385,"*","scl23_peaks_in_btx623_peak_14140",13,1.58136,3.05617,1.34478,78,"Distal Intergenic",6,25522678,25574669,51992,1,"SORBI_3006G040500","OQU81314",-1966560
"6",23599630,23599935,306,"*","scl23_peaks_in_btx623_peak_14141",18,1.5982,3.94559,1.85064,141,"Distal Intergenic",6,25522678,25574669,51992,1,"SORBI_3006G040500","OQU81314",-1922743
"6",23600831,23601357,527,"*","scl23_peaks_in_btx623_peak_14142",13,1.47247,3.03595,1.33054,132,"Distal Intergenic",6,25522678,25574669,51992,1,"SORBI_3006G040500","OQU81314",-1921321
"6",24076885,24077178,294,"*","scl23_peaks_in_btx623_peak_14143",24,1.8026,4.88538,2.40759,66,"Distal Intergenic",6,25522678,25574669,51992,1,"SORBI_3006G040500","OQU81314",-1445500
"6",24153220,24153652,433,"*","scl23_peaks_in_btx623_peak_14144",20,1.80738,4.38782,2.09722,94,"Distal Intergenic",6,25522678,25574669,51992,1,"SORBI_3006G040500","OQU81314",-1369026
"6",24301327,24301664,338,"*","scl23_peaks_in_btx623_peak_14145",34,2.07281,6.54198,3.48714,147,"Distal Intergenic",6,25522678,25574669,51992,1,"SORBI_3006G040500","OQU81314",-1221014
"6",24467222,24467468,247,"*","scl23_peaks_in_btx623_peak_14146",19,1.8008,4.08514,1.92164,110,"Distal Intergenic",6,25522678,25574669,51992,1,"SORBI_3006G040500","OQU81314",-1055210
"6",24484211,24484675,465,"*","scl23_peaks_in_btx623_peak_14147",21,1.86718,4.52581,2.1854,62,"Distal Intergenic",6,25522678,25574669,51992,1,"SORBI_3006G040500","OQU81314",-1038003
"6",24632655,24632967,313,"*","scl23_peaks_in_btx623_peak_14148",14,1.71036,3.24752,1.43859,78,"Distal Intergenic",6,25522678,25574669,51992,1,"SORBI_3006G040500","OQU81314",-889711
"6",24668404,24668696,293,"*","scl23_peaks_in_btx623_peak_14149",17,1.70271,3.76604,1.75208,61,"Distal Intergenic",6,25522678,25574669,51992,1,"SORBI_3006G040500","OQU81314",-853982
"6",24676439,24677154,716,"*","scl23_peaks_in_btx623_peak_14150a",16,1.63621,3.56783,1.62321,205,"Distal Intergenic",6,25522678,25574669,51992,1,"SORBI_3006G040500","OQU81314",-845524
"6",24676439,24677154,716,"*","scl23_peaks_in_btx623_peak_14150b",38,1.94524,6.99138,3.82072,594,"Distal Intergenic",6,25522678,25574669,51992,1,"SORBI_3006G040500","OQU81314",-845524
"6",24710935,24711185,251,"*","scl23_peaks_in_btx623_peak_14151",21,1.78142,4.48745,2.15868,177,"Distal Intergenic",6,25522678,25574669,51992,1,"SORBI_3006G040500","OQU81314",-811493
"6",24717235,24717660,426,"*","scl23_peaks_in_btx623_peak_14152",22,1.8798,4.59714,2.2365,82,"Distal Intergenic",6,25522678,25574669,51992,1,"SORBI_3006G040500","OQU81314",-805018
"6",24735079,24735442,364,"*","scl23_peaks_in_btx623_peak_14153",13,1.66954,3.10215,1.37577,73,"Distal Intergenic",6,25522678,25574669,51992,1,"SORBI_3006G040500","OQU81314",-787236
"6",24754021,24754260,240,"*","scl23_peaks_in_btx623_peak_14154",23,1.87639,4.87376,2.399,95,"Distal Intergenic",6,25522678,25574669,51992,1,"SORBI_3006G040500","OQU81314",-768418
"6",24827660,24827979,320,"*","scl23_peaks_in_btx623_peak_14155",22,1.77849,4.59501,2.23605,129,"Distal Intergenic",6,25522678,25574669,51992,1,"SORBI_3006G040500","OQU81314",-694699
"6",24829778,24830156,379,"*","scl23_peaks_in_btx623_peak_14156",29,1.82101,5.6848,2.90827,109,"Distal Intergenic",6,25522678,25574669,51992,1,"SORBI_3006G040500","OQU81314",-692522
"6",24853407,24853647,241,"*","scl23_peaks_in_btx623_peak_14157",21,1.84082,4.51725,2.17974,86,"Distal Intergenic",6,25522678,25574669,51992,1,"SORBI_3006G040500","OQU81314",-669031
"6",24891179,24891425,247,"*","scl23_peaks_in_btx623_peak_14158",83,2.679,12.1578,8.39164,130,"Distal Intergenic",6,25522678,25574669,51992,1,"SORBI_3006G040500","OQU81314",-631253
"6",24939427,24939760,334,"*","scl23_peaks_in_btx623_peak_14159",15,1.70345,3.43729,1.57267,66,"Distal Intergenic",6,25522678,25574669,51992,1,"SORBI_3006G040500","OQU81314",-582918
"6",24941290,24941564,275,"*","scl23_peaks_in_btx623_peak_14160",22,1.87607,4.65007,2.27438,232,"Distal Intergenic",6,25522678,25574669,51992,1,"SORBI_3006G040500","OQU81314",-581114
"6",24943593,24944113,521,"*","scl23_peaks_in_btx623_peak_14161",22,1.88616,4.70819,2.28466,86,"Distal Intergenic",6,25522678,25574669,51992,1,"SORBI_3006G040500","OQU81314",-578565
"6",24947942,24948307,366,"*","scl23_peaks_in_btx623_peak_14162",13,1.64362,3.07355,1.35611,68,"Distal Intergenic",6,25522678,25574669,51992,1,"SORBI_3006G040500","OQU81314",-574371
"6",24949247,24949499,253,"*","scl23_peaks_in_btx623_peak_14163",52,2.14506,8.75847,5.24504,158,"Distal Intergenic",6,25522678,25574669,51992,1,"SORBI_3006G040500","OQU81314",-573179
"6",24978854,24979225,372,"*","scl23_peaks_in_btx623_peak_14164",38,2.09403,6.97325,3.80621,258,"Distal Intergenic",6,25522678,25574669,51992,1,"SORBI_3006G040500","OQU81314",-543453
"6",24982793,24983032,240,"*","scl23_peaks_in_btx623_peak_14165",60,1.67236,9.6127,6.00613,130,"Distal Intergenic",6,25522678,25574669,51992,1,"SORBI_3006G040500","OQU81314",-539646
"6",25006525,25006896,372,"*","scl23_peaks_in_btx623_peak_14166",17,1.79807,3.80679,1.75208,81,"Distal Intergenic",6,25522678,25574669,51992,1,"SORBI_3006G040500","OQU81314",-515782
"6",25057800,25058084,285,"*","scl23_peaks_in_btx623_peak_14167",25,1.8236,5.0966,2.52248,127,"Distal Intergenic",6,25522678,25574669,51992,1,"SORBI_3006G040500","OQU81314",-464594
"6",25063546,25063818,273,"*","scl23_peaks_in_btx623_peak_14168",19,1.84193,4.10125,1.92164,222,"Distal Intergenic",6,25522678,25574669,51992,1,"SORBI_3006G040500","OQU81314",-458860
"6",25074312,25074770,459,"*","scl23_peaks_in_btx623_peak_14169a",33,2.10021,6.33028,3.35081,113,"Distal Intergenic",6,25522678,25574669,51992,1,"SORBI_3006G040500","OQU81314",-447908
"6",25074312,25074770,459,"*","scl23_peaks_in_btx623_peak_14169b",50,2.18728,8.57816,5.09636,337,"Distal Intergenic",6,25522678,25574669,51992,1,"SORBI_3006G040500","OQU81314",-447908
"6",25106303,25106572,270,"*","scl23_peaks_in_btx623_peak_14170",32,2.09346,6.19142,3.2411,123,"Distal Intergenic",6,25522678,25574669,51992,1,"SORBI_3006G040500","OQU81314",-416106
"6",25122265,25122598,334,"*","scl23_peaks_in_btx623_peak_14171",14,1.71036,3.24752,1.43859,79,"Distal Intergenic",6,25522678,25574669,51992,1,"SORBI_3006G040500","OQU81314",-400080
"6",25125759,25126074,316,"*","scl23_peaks_in_btx623_peak_14172",25,1.82144,5.14915,2.56108,137,"Distal Intergenic",6,25522678,25574669,51992,1,"SORBI_3006G040500","OQU81314",-396604
"6",25171521,25171802,282,"*","scl23_peaks_in_btx623_peak_14173",45,2.03817,7.85824,4.50009,189,"Distal Intergenic",6,25522678,25574669,51992,1,"SORBI_3006G040500","OQU81314",-350876
"6",25173905,25174168,264,"*","scl23_peaks_in_btx623_peak_14174",45,2.2666,7.92486,4.54904,144,"Distal Intergenic",6,25522678,25574669,51992,1,"SORBI_3006G040500","OQU81314",-348510
"6",25186747,25187041,295,"*","scl23_peaks_in_btx623_peak_14175",20,1.86516,4.36852,2.09722,95,"Distal Intergenic",6,25522678,25574669,51992,1,"SORBI_3006G040500","OQU81314",-335637
"6",25233284,25233546,263,"*","scl23_peaks_in_btx623_peak_14176",52,2.41205,8.74348,5.23093,133,"Distal Intergenic",6,25522678,25574669,51992,1,"SORBI_3006G040500","OQU81314",-289132
"6",25244835,25245080,246,"*","scl23_peaks_in_btx623_peak_14177",36,2.19277,6.78874,3.65416,78,"Distal Intergenic",6,25522678,25574669,51992,1,"SORBI_3006G040500","OQU81314",-277598
"6",25257661,25258005,345,"*","scl23_peaks_in_btx623_peak_14178",15,1.46267,3.50384,1.5906,78,"Distal Intergenic",6,25522678,25574669,51992,1,"SORBI_3006G040500","OQU81314",-264673
"6",25260486,25260829,344,"*","scl23_peaks_in_btx623_peak_14179",20,1.76646,4.26812,2.04038,80,"Distal Intergenic",6,25522678,25574669,51992,1,"SORBI_3006G040500","OQU81314",-261849
"6",25261209,25261553,345,"*","scl23_peaks_in_btx623_peak_14180",15,1.49386,3.45961,1.58569,89,"Distal Intergenic",6,25522678,25574669,51992,1,"SORBI_3006G040500","OQU81314",-261125
"6",25294211,25294580,370,"*","scl23_peaks_in_btx623_peak_14181",25,1.87037,5.12959,2.54872,282,"Distal Intergenic",6,25522678,25574669,51992,1,"SORBI_3006G040500","OQU81314",-228098
"6",25310738,25311418,681,"*","scl23_peaks_in_btx623_peak_14182",33,2.10928,6.28689,3.31758,176,"Distal Intergenic",6,25522678,25574669,51992,1,"SORBI_3006G040500","OQU81314",-211260
"6",25319959,25320311,353,"*","scl23_peaks_in_btx623_peak_14183",13,1.60765,3.0267,1.32373,39,"Distal Intergenic",6,25522678,25574669,51992,1,"SORBI_3006G040500","OQU81314",-202367
"6",25392018,25392392,375,"*","scl23_peaks_in_btx623_peak_14184",17,1.70271,3.76604,1.75208,115,"Distal Intergenic",6,25522678,25574669,51992,1,"SORBI_3006G040500","OQU81314",-130286
"6",25438866,25439110,245,"*","scl23_peaks_in_btx623_peak_14185",13,1.60765,3.0267,1.32373,74,"Distal Intergenic",6,25522678,25574669,51992,1,"SORBI_3006G040500","OQU81314",-83568
"6",25443719,25444081,363,"*","scl23_peaks_in_btx623_peak_14186",25,1.72358,5.14416,2.55703,286,"Distal Intergenic",6,25522678,25574669,51992,1,"SORBI_3006G040500","OQU81314",-78597
"6",25450752,25451172,421,"*","scl23_peaks_in_btx623_peak_14187",20,1.88001,4.3746,2.09722,37,"Distal Intergenic",6,25522678,25574669,51992,1,"SORBI_3006G040500","OQU81314",-71506
"6",25461738,25462058,321,"*","scl23_peaks_in_btx623_peak_14188",14,1.66663,3.1917,1.43703,64,"Distal Intergenic",6,25522678,25574669,51992,1,"SORBI_3006G040500","OQU81314",-60620
"6",25473251,25473553,303,"*","scl23_peaks_in_btx623_peak_14189",39,2.23663,7.16366,3.93554,178,"Distal Intergenic",6,25522678,25574669,51992,1,"SORBI_3006G040500","OQU81314",-49125
"6",25477882,25478163,282,"*","scl23_peaks_in_btx623_peak_14190",29,2.05861,5.7933,2.96938,124,"Distal Intergenic",6,25522678,25574669,51992,1,"SORBI_3006G040500","OQU81314",-44515
"6",25493418,25493744,327,"*","scl23_peaks_in_btx623_peak_14191",23,1.89792,4.77587,2.32635,197,"Distal Intergenic",6,25522678,25574669,51992,1,"SORBI_3006G040500","OQU81314",-28934
"6",25509055,25509561,507,"*","scl23_peaks_in_btx623_peak_14192a",20,1.88578,4.40533,2.09722,118,"Distal Intergenic",6,25522678,25574669,51992,1,"SORBI_3006G040500","OQU81314",-13117
"6",25509055,25509561,507,"*","scl23_peaks_in_btx623_peak_14192b",28,2.04858,5.64203,2.89209,365,"Distal Intergenic",6,25522678,25574669,51992,1,"SORBI_3006G040500","OQU81314",-13117
"6",25657514,25657762,249,"*","scl23_peaks_in_btx623_peak_14193",23,1.93157,4.80952,2.3512,100,"Promoter (<=1kb)",6,25655856,25657706,1851,2,"SORBI_3006G040550","OQU81320",0
"6",25689289,25689689,401,"*","scl23_peaks_in_btx623_peak_14194a",23,1.83573,4.83468,2.36965,105,"Distal Intergenic",6,25682536,25683370,835,2,"SORBI_3006G040700","KXG26010",-5919
"6",25689289,25689689,401,"*","scl23_peaks_in_btx623_peak_14194b",24,1.93306,4.89804,2.41721,350,"Distal Intergenic",6,25682536,25683370,835,2,"SORBI_3006G040700","KXG26010",-5919
"6",25737760,25738185,426,"*","scl23_peaks_in_btx623_peak_14195",14,1.67812,3.30391,1.47829,89,"Distal Intergenic",6,25682536,25683370,835,2,"SORBI_3006G040700","KXG26010",-54390
"6",25749847,25750090,244,"*","scl23_peaks_in_btx623_peak_14196",16,1.7174,3.62515,1.66335,80,"Distal Intergenic",6,25682536,25683370,835,2,"SORBI_3006G040700","KXG26010",-66477
"6",25816293,25817016,724,"*","scl23_peaks_in_btx623_peak_14197",47,2.30745,8.19331,4.77332,181,"Distal Intergenic",6,25682536,25683370,835,2,"SORBI_3006G040700","KXG26010",-132923
"6",25863129,25863593,465,"*","scl23_peaks_in_btx623_peak_14198",13,1.66056,3.00649,1.30933,198,"Distal Intergenic",6,25956238,25968520,12283,2,"SORBI_3006G040800","OQU81321",104927
"6",25869102,25869442,341,"*","scl23_peaks_in_btx623_peak_14199",17,1.79807,3.80679,1.75208,64,"Distal Intergenic",6,25956238,25968520,12283,2,"SORBI_3006G040800","OQU81321",99078
"6",25892363,25892690,328,"*","scl23_peaks_in_btx623_peak_14200",22,1.79916,4.60077,2.23919,187,"Distal Intergenic",6,25956238,25968520,12283,2,"SORBI_3006G040800","OQU81321",75830
"6",25901755,25902082,328,"*","scl23_peaks_in_btx623_peak_14201",31,2.09217,5.98889,3.11923,301,"Distal Intergenic",6,25956238,25968520,12283,2,"SORBI_3006G040800","OQU81321",66438
"6",25953816,25954321,506,"*","scl23_peaks_in_btx623_peak_14202a",13,1.46595,3.10984,1.38157,74,"Distal Intergenic",6,25956238,25968520,12283,2,"SORBI_3006G040800","OQU81321",14199
"6",25953816,25954321,506,"*","scl23_peaks_in_btx623_peak_14202b",23,1.81503,4.76932,2.32294,383,"Distal Intergenic",6,25956238,25968520,12283,2,"SORBI_3006G040800","OQU81321",14199
"6",25980694,25980975,282,"*","scl23_peaks_in_btx623_peak_14203",24,1.91915,5.05539,2.49064,119,"Distal Intergenic",6,25959247,25968520,9274,2,"SORBI_3006G040800","EES11949",-12174
"6",26022594,26022840,247,"*","scl23_peaks_in_btx623_peak_14204",22,1.86604,4.73801,2.29894,116,"Distal Intergenic",6,25959247,25968520,9274,2,"SORBI_3006G040800","EES11949",-54074
"6",26029915,26030287,373,"*","scl23_peaks_in_btx623_peak_14205a",24,1.93421,4.90452,2.42203,111,"Distal Intergenic",6,25959247,25968520,9274,2,"SORBI_3006G040800","EES11949",-61395
"6",26029915,26030287,373,"*","scl23_peaks_in_btx623_peak_14205b",19,1.81344,4.02026,1.90199,309,"Distal Intergenic",6,25959247,25968520,9274,2,"SORBI_3006G040800","EES11949",-61395
"6",26066860,26067181,322,"*","scl23_peaks_in_btx623_peak_14206",32,2.10327,6.15207,3.2108,124,"Distal Intergenic",6,25959247,25968520,9274,2,"SORBI_3006G040800","EES11949",-98340
"6",26115163,26115553,391,"*","scl23_peaks_in_btx623_peak_14207",22,1.86713,4.59859,2.23762,119,"Distal Intergenic",6,25959247,25968520,9274,2,"SORBI_3006G040800","EES11949",-146643
"6",26149589,26150333,745,"*","scl23_peaks_in_btx623_peak_14208",16,1.7452,3.53754,1.60281,64,"Distal Intergenic",6,25959247,25968520,9274,2,"SORBI_3006G040800","EES11949",-181069
"6",26156133,26156568,436,"*","scl23_peaks_in_btx623_peak_14209",33,2.11495,6.32106,3.3432,223,"Distal Intergenic",6,26341712,26342308,597,2,"SORBI_3006G040900","KXG26011",185740
"6",26160712,26161165,454,"*","scl23_peaks_in_btx623_peak_14210",29,1.86342,5.6612,2.90477,133,"Distal Intergenic",6,26341712,26342308,597,2,"SORBI_3006G040900","KXG26011",181143
"6",26167561,26167867,307,"*","scl23_peaks_in_btx623_peak_14211",13,1.66317,3.07074,1.35505,108,"Distal Intergenic",6,26341712,26342308,597,2,"SORBI_3006G040900","KXG26011",174441
"6",26196389,26196633,245,"*","scl23_peaks_in_btx623_peak_14212",43,2.24759,7.68579,4.35192,126,"Distal Intergenic",6,26341712,26342308,597,2,"SORBI_3006G040900","KXG26011",145675
"6",26216523,26216815,293,"*","scl23_peaks_in_btx623_peak_14213",13,1.62115,3.00573,1.30873,78,"Distal Intergenic",6,26341712,26342308,597,2,"SORBI_3006G040900","KXG26011",125493
"6",26233259,26233560,302,"*","scl23_peaks_in_btx623_peak_14214",20,1.80775,4.39003,2.09722,37,"Distal Intergenic",6,26341712,26342308,597,2,"SORBI_3006G040900","KXG26011",108748
"6",26294348,26294667,320,"*","scl23_peaks_in_btx623_peak_14215",47,2.33573,8.13194,4.71921,175,"Distal Intergenic",6,26341712,26342308,597,2,"SORBI_3006G040900","KXG26011",47641
"6",26364167,26364615,449,"*","scl23_peaks_in_btx623_peak_14216a",13,1.60765,3.0267,1.32373,54,"Distal Intergenic",6,26379212,26383438,4227,1,"SORBI_3006G041000","EES10573",-14597
"6",26364167,26364615,449,"*","scl23_peaks_in_btx623_peak_14216b",21,1.82715,4.50579,2.16986,246,"Distal Intergenic",6,26379212,26383438,4227,1,"SORBI_3006G041000","EES10573",-14597
"6",26373763,26374081,319,"*","scl23_peaks_in_btx623_peak_14217",14,1.71036,3.24752,1.43859,60,"Distal Intergenic",6,26379212,26383438,4227,1,"SORBI_3006G041000","EES10573",-5131
"6",26389085,26389563,479,"*","scl23_peaks_in_btx623_peak_14218",14,1.71344,3.31942,1.48964,84,"Promoter (1-2kb)",6,26388150,26391251,3102,2,"SORBI_3006G041100","OQU81322",1688
"6",26401270,26401512,243,"*","scl23_peaks_in_btx623_peak_14219",20,1.84669,4.33914,2.09052,177,"Distal Intergenic",6,26388150,26391251,3102,2,"SORBI_3006G041100","OQU81322",-10019
"6",26443172,26443437,266,"*","scl23_peaks_in_btx623_peak_14220",28,1.98052,5.59221,2.85529,118,"Distal Intergenic",6,26388150,26391251,3102,2,"SORBI_3006G041100","OQU81322",-51921
"6",26470146,26470439,294,"*","scl23_peaks_in_btx623_peak_14221",24,1.6492,5.02027,2.48056,104,"Distal Intergenic",6,26388150,26391251,3102,2,"SORBI_3006G041100","OQU81322",-78895
"6",26540855,26541108,254,"*","scl23_peaks_in_btx623_peak_14222",14,1.61153,3.1395,1.40218,74,"Distal Intergenic",6,26634834,26637184,2351,2,"SORBI_3006G041266","OQU81323",96076
"6",26633652,26634209,558,"*","scl23_peaks_in_btx623_peak_14223a",26,1.99274,5.23484,2.62433,213,"Distal Intergenic",6,26634834,26637184,2351,2,"SORBI_3006G041266","OQU81323",2975
"6",26633652,26634209,558,"*","scl23_peaks_in_btx623_peak_14223b",14,1.65675,3.14092,1.40218,387,"Distal Intergenic",6,26634834,26637184,2351,2,"SORBI_3006G041266","OQU81323",2975
"6",26656663,26657215,553,"*","scl23_peaks_in_btx623_peak_14224",14,1.68442,3.17567,1.4263,133,"Distal Intergenic",6,26637223,26640682,3460,1,"SORBI_3006G041432","OQU81325",19440
"6",26667714,26668035,322,"*","scl23_peaks_in_btx623_peak_14225",22,1.92964,4.71886,2.28466,165,"Distal Intergenic",6,26637223,26640682,3460,1,"SORBI_3006G041432","OQU81325",30491
"6",26669035,26669538,504,"*","scl23_peaks_in_btx623_peak_14226",15,1.69656,3.51075,1.5906,203,"Distal Intergenic",6,26637223,26640682,3460,1,"SORBI_3006G041432","OQU81325",31812
"6",26780299,26780550,252,"*","scl23_peaks_in_btx623_peak_14227",23,1.92587,4.77793,2.32767,171,"Distal Intergenic",6,26695403,26707691,12289,2,"SORBI_3006G041600","KXG26016",-72608
"6",26842283,26842574,292,"*","scl23_peaks_in_btx623_peak_14228",52,2.37071,8.73333,5.23093,169,"Distal Intergenic",6,26695403,26707691,12289,2,"SORBI_3006G041600","KXG26016",-134592
"6",26897340,26897590,251,"*","scl23_peaks_in_btx623_peak_14229",16,1.73202,3.58818,1.63901,65,"Distal Intergenic",6,26695403,26707691,12289,2,"SORBI_3006G041600","KXG26016",-189649
"6",27008234,27008689,456,"*","scl23_peaks_in_btx623_peak_14230",14,1.71036,3.24752,1.43859,63,"Distal Intergenic",6,27281330,27283022,1693,1,"SORBI_3006G041700","EES10575",-272641
"6",27105438,27105758,321,"*","scl23_peaks_in_btx623_peak_14231",29,2.06121,5.71436,2.90827,107,"Distal Intergenic",6,27281330,27283022,1693,1,"SORBI_3006G041700","EES10575",-175572
"6",27154849,27155237,389,"*","scl23_peaks_in_btx623_peak_14232",17,1.73849,3.85966,1.78972,218,"Distal Intergenic",6,27281330,27283022,1693,1,"SORBI_3006G041700","EES10575",-126093
"6",27165544,27166074,531,"*","scl23_peaks_in_btx623_peak_14233",18,1.8129,4.01739,1.89968,296,"Distal Intergenic",6,27281330,27283022,1693,1,"SORBI_3006G041700","EES10575",-115256
"6",27169234,27169620,387,"*","scl23_peaks_in_btx623_peak_14234",13,1.67403,3.07151,1.35505,62,"Distal Intergenic",6,27281330,27283022,1693,1,"SORBI_3006G041700","EES10575",-111710
"6",27184086,27184398,313,"*","scl23_peaks_in_btx623_peak_14235",23,1.93157,4.80952,2.3512,128,"Distal Intergenic",6,27281330,27283022,1693,1,"SORBI_3006G041700","EES10575",-96932
"6",27187176,27187499,324,"*","scl23_peaks_in_btx623_peak_14236",14,1.71036,3.24752,1.43859,74,"Distal Intergenic",6,27281330,27283022,1693,1,"SORBI_3006G041700","EES10575",-93831
"6",27207703,27207944,242,"*","scl23_peaks_in_btx623_peak_14237",26,1.98155,5.25722,2.64225,153,"Distal Intergenic",6,27281330,27283022,1693,1,"SORBI_3006G041700","EES10575",-73386
"6",27249549,27249981,433,"*","scl23_peaks_in_btx623_peak_14238",13,1.66171,3.06353,1.34967,72,"Distal Intergenic",6,27281330,27283022,1693,1,"SORBI_3006G041700","EES10575",-31349
"6",27261372,27261636,265,"*","scl23_peaks_in_btx623_peak_14239",14,1.71036,3.24752,1.43859,77,"Distal Intergenic",6,27281330,27283022,1693,1,"SORBI_3006G041700","EES10575",-19694
"6",27295112,27295448,337,"*","scl23_peaks_in_btx623_peak_14240a",19,1.84193,4.10125,1.92164,118,"Distal Intergenic",6,27281330,27283022,1693,1,"SORBI_3006G041700","EES10575",13782
"6",27295112,27295448,337,"*","scl23_peaks_in_btx623_peak_14240b",15,1.75422,3.52215,1.5906,262,"Distal Intergenic",6,27281330,27283022,1693,1,"SORBI_3006G041700","EES10575",13782
"6",27296157,27296428,272,"*","scl23_peaks_in_btx623_peak_14241",17,1.79807,3.80679,1.75208,79,"Distal Intergenic",6,27281330,27283022,1693,1,"SORBI_3006G041700","EES10575",14827
"6",27329026,27329358,333,"*","scl23_peaks_in_btx623_peak_14242",15,1.71634,3.44823,1.57786,201,"Distal Intergenic",6,27281330,27283022,1693,1,"SORBI_3006G041700","EES10575",47696
"6",27492288,27492601,314,"*","scl23_peaks_in_btx623_peak_14243",13,1.64196,3.11426,1.38487,72,"Distal Intergenic",6,27624059,27626473,2415,2,"SORBI_3006G041750","OQU81326",133872
"6",27570002,27570356,355,"*","scl23_peaks_in_btx623_peak_14244",32,2.1098,6.19078,3.2411,142,"Distal Intergenic",6,27624059,27626473,2415,2,"SORBI_3006G041750","OQU81326",56117
"6",27599876,27600161,286,"*","scl23_peaks_in_btx623_peak_14245",14,1.71036,3.24752,1.43859,211,"Distal Intergenic",6,27624059,27626473,2415,2,"SORBI_3006G041750","OQU81326",26312
"6",27631883,27632131,249,"*","scl23_peaks_in_btx623_peak_14246",20,1.88578,4.40533,2.09722,106,"Distal Intergenic",6,27624059,27626473,2415,2,"SORBI_3006G041750","OQU81326",-5410
"6",27647253,27647532,280,"*","scl23_peaks_in_btx623_peak_14247",18,1.75366,3.88563,1.80941,169,"Distal Intergenic",6,27624059,27626473,2415,2,"SORBI_3006G041750","OQU81326",-20780
"6",27686789,27687088,300,"*","scl23_peaks_in_btx623_peak_14248",13,1.62115,3.00573,1.30873,104,"Distal Intergenic",6,27719587,27726424,6838,1,"SORBI_3006G041800","EES10576",-32499
"6",27729998,27730246,249,"*","scl23_peaks_in_btx623_peak_14249",17,1.76706,3.71136,1.72652,114,"Distal Intergenic",6,27720118,27720838,721,1,"SORBI_3006G041866","OQU81327",9880
"6",27735974,27736374,401,"*","scl23_peaks_in_btx623_peak_14250",15,1.71664,3.39258,1.53999,343,"Distal Intergenic",6,27720118,27720838,721,1,"SORBI_3006G041866","OQU81327",15856
"6",27767211,27767453,243,"*","scl23_peaks_in_btx623_peak_14251",14,1.71036,3.24752,1.43859,88,"Distal Intergenic",6,27720118,27720838,721,1,"SORBI_3006G041866","OQU81327",47093
"6",27807295,27807613,319,"*","scl23_peaks_in_btx623_peak_14252",22,1.92964,4.71886,2.28466,102,"Distal Intergenic",6,27720118,27720838,721,1,"SORBI_3006G041866","OQU81327",87177
"6",27829622,27829971,350,"*","scl23_peaks_in_btx623_peak_14253",20,1.80966,4.33469,2.08661,134,"Distal Intergenic",6,27720118,27720838,721,1,"SORBI_3006G041866","OQU81327",109504
"6",27839104,27839467,364,"*","scl23_peaks_in_btx623_peak_14254",18,1.75983,3.92034,1.83312,332,"Distal Intergenic",6,27720118,27720838,721,1,"SORBI_3006G041866","OQU81327",118986
"6",27974450,27974707,258,"*","scl23_peaks_in_btx623_peak_14255",19,1.84193,4.10125,1.92164,125,"Distal Intergenic",6,27983017,27984975,1959,1,"SORBI_3006G041932","OQU81328",-8310
"6",27980355,27980609,255,"*","scl23_peaks_in_btx623_peak_14256",20,1.80966,4.33469,2.08661,208,"Distal Intergenic",6,27983017,27984975,1959,1,"SORBI_3006G041932","OQU81328",-2408
"6",28028999,28029251,253,"*","scl23_peaks_in_btx623_peak_14257",33,2.14892,6.42212,3.39064,98,"Distal Intergenic",6,28025980,28027266,1287,1,"SORBI_3006G042000","KXG26018",3019
"6",28087440,28087689,250,"*","scl23_peaks_in_btx623_peak_14258",13,1.63929,3.10031,1.37424,78,"Distal Intergenic",6,28066329,28067437,1109,2,"SORBI_3006G042100","KXG26019",-20003
"6",28091859,28092142,284,"*","scl23_peaks_in_btx623_peak_14259",13,1.66406,3.02338,1.32226,79,"Distal Intergenic",6,28066329,28067437,1109,2,"SORBI_3006G042100","KXG26019",-24422
"6",28133366,28133771,406,"*","scl23_peaks_in_btx623_peak_14260",28,1.97403,5.55207,2.82305,238,"Distal Intergenic",6,28152845,28164202,11358,1,"SORBI_3006G042200","KXG26020",-19074
"6",28216268,28216602,335,"*","scl23_peaks_in_btx623_peak_14261",18,1.76555,3.95251,1.85429,174,"Distal Intergenic",6,28243539,28245368,1830,2,"SORBI_3006G042275","OQU81329",28766
"6",28234846,28235106,261,"*","scl23_peaks_in_btx623_peak_14262",16,1.73639,3.61133,1.65517,102,"Distal Intergenic",6,28243539,28245368,1830,2,"SORBI_3006G042275","OQU81329",10262
"6",28297779,28298088,310,"*","scl23_peaks_in_btx623_peak_14263",22,1.91273,4.62703,2.25702,73,"Distal Intergenic",6,28243539,28245368,1830,2,"SORBI_3006G042275","OQU81329",-52411
"6",28306312,28306792,481,"*","scl23_peaks_in_btx623_peak_14264",15,1.74415,3.53222,1.5985,88,"Distal Intergenic",6,28243539,28245368,1830,2,"SORBI_3006G042275","OQU81329",-60944
"6",28330282,28330795,514,"*","scl23_peaks_in_btx623_peak_14265",14,1.67548,3.18439,1.43169,69,"Distal Intergenic",6,28243539,28245368,1830,2,"SORBI_3006G042275","OQU81329",-84914
"6",28341211,28341634,424,"*","scl23_peaks_in_btx623_peak_14266",24,1.91876,4.89592,2.41526,264,"Distal Intergenic",6,28243539,28245368,1830,2,"SORBI_3006G042275","OQU81329",-95843
"6",28407572,28407904,333,"*","scl23_peaks_in_btx623_peak_14267",24,1.97349,5.04166,2.48056,226,"Distal Intergenic",6,28513254,28515182,1929,1,"SORBI_3006G042350","OQU81330",-105350
"6",28416777,28417063,287,"*","scl23_peaks_in_btx623_peak_14268",20,1.8835,4.39317,2.09722,91,"Distal Intergenic",6,28513254,28515182,1929,1,"SORBI_3006G042350","OQU81330",-96191
"6",28453528,28453806,279,"*","scl23_peaks_in_btx623_peak_14269",14,1.62943,3.28778,1.46686,64,"Distal Intergenic",6,28513254,28515182,1929,1,"SORBI_3006G042350","OQU81330",-59448
"6",28552628,28552917,290,"*","scl23_peaks_in_btx623_peak_14270",24,1.97349,5.04166,2.48056,104,"Distal Intergenic",6,28513254,28515182,1929,1,"SORBI_3006G042350","OQU81330",39374
"6",28553236,28553541,306,"*","scl23_peaks_in_btx623_peak_14271",15,1.75422,3.52215,1.5906,76,"Distal Intergenic",6,28513254,28515182,1929,1,"SORBI_3006G042350","OQU81330",39982
"6",28575075,28575412,338,"*","scl23_peaks_in_btx623_peak_14272",13,1.62115,3.00573,1.30873,68,"Distal Intergenic",6,28513254,28515182,1929,1,"SORBI_3006G042350","OQU81330",61821
"6",28639131,28639428,298,"*","scl23_peaks_in_btx623_peak_14273",20,1.78627,4.32621,2.08061,68,"Distal Intergenic",6,28513254,28515182,1929,1,"SORBI_3006G042350","OQU81330",125877
"6",28734892,28735142,251,"*","scl23_peaks_in_btx623_peak_14274",22,1.92964,4.71886,2.28466,220,"Distal Intergenic",6,28513254,28515182,1929,1,"SORBI_3006G042350","OQU81330",221638
"6",28735462,28736004,543,"*","scl23_peaks_in_btx623_peak_14275",15,1.75422,3.52215,1.5906,345,"Distal Intergenic",6,28513254,28515182,1929,1,"SORBI_3006G042350","OQU81330",222208
"6",28814028,28814323,296,"*","scl23_peaks_in_btx623_peak_14276",32,2.06924,6.23456,3.27486,132,"Distal Intergenic",6,28513254,28515182,1929,1,"SORBI_3006G042350","OQU81330",300774
"6",28848028,28848297,270,"*","scl23_peaks_in_btx623_peak_14277",43,2.26094,7.65712,4.32782,216,"Distal Intergenic",6,28513254,28515182,1929,1,"SORBI_3006G042350","OQU81330",334774
"6",28882963,28883241,279,"*","scl23_peaks_in_btx623_peak_14278",14,1.64732,3.24176,1.43859,121,"Distal Intergenic",6,28513254,28515182,1929,1,"SORBI_3006G042350","OQU81330",369709
"6",28949061,28949394,334,"*","scl23_peaks_in_btx623_peak_14279",13,1.62115,3.00573,1.30873,66,"Distal Intergenic",6,28513254,28515182,1929,1,"SORBI_3006G042350","OQU81330",435807
"6",29017564,29017821,258,"*","scl23_peaks_in_btx623_peak_14280",20,1.80738,4.38782,2.09722,176,"Distal Intergenic",6,29507957,29511664,3708,2,"SORBI_3006G042425","OQU81331",493843
"6",29023344,29024073,730,"*","scl23_peaks_in_btx623_peak_14281",17,1.71406,3.83314,1.77052,73,"Distal Intergenic",6,29507957,29511664,3708,2,"SORBI_3006G042425","OQU81331",487591
"6",29026372,29026685,314,"*","scl23_peaks_in_btx623_peak_14282",19,1.83595,4.20986,1.9989,66,"Distal Intergenic",6,29507957,29511664,3708,2,"SORBI_3006G042425","OQU81331",484979
"6",29238548,29238932,385,"*","scl23_peaks_in_btx623_peak_14283",14,1.68449,3.22987,1.43859,74,"Distal Intergenic",6,29507957,29511664,3708,2,"SORBI_3006G042425","OQU81331",272732
"6",29244878,29245191,314,"*","scl23_peaks_in_btx623_peak_14284",15,1.68742,3.35279,1.51146,63,"Distal Intergenic",6,29507957,29511664,3708,2,"SORBI_3006G042425","OQU81331",266473
"6",29254270,29254901,632,"*","scl23_peaks_in_btx623_peak_14285",27,2.01742,5.46331,2.75588,101,"Distal Intergenic",6,29507957,29511664,3708,2,"SORBI_3006G042425","OQU81331",256763
"6",29306998,29307720,723,"*","scl23_peaks_in_btx623_peak_14286a",22,1.90262,4.72603,2.28937,116,"Distal Intergenic",6,29507957,29511664,3708,2,"SORBI_3006G042425","OQU81331",203944
"6",29306998,29307720,723,"*","scl23_peaks_in_btx623_peak_14286b",25,1.96402,5.15642,2.56632,634,"Distal Intergenic",6,29507957,29511664,3708,2,"SORBI_3006G042425","OQU81331",203944
"6",29353274,29353621,348,"*","scl23_peaks_in_btx623_peak_14287",32,2.10532,6.16425,3.21932,240,"Distal Intergenic",6,29507957,29511664,3708,2,"SORBI_3006G042425","OQU81331",158043
"6",29357315,29357667,353,"*","scl23_peaks_in_btx623_peak_14288",16,1.73639,3.61133,1.65517,166,"Distal Intergenic",6,29507957,29511664,3708,2,"SORBI_3006G042425","OQU81331",153997
"6",29370181,29370487,307,"*","scl23_peaks_in_btx623_peak_14289",23,1.82587,4.83982,2.37363,158,"Distal Intergenic",6,29507957,29511664,3708,2,"SORBI_3006G042425","OQU81331",141177
"6",29403498,29403815,318,"*","scl23_peaks_in_btx623_peak_14290",15,1.69656,3.51075,1.5906,68,"Distal Intergenic",6,29507957,29511664,3708,2,"SORBI_3006G042425","OQU81331",107849
"6",29562506,29562753,248,"*","scl23_peaks_in_btx623_peak_14291",15,1.73799,3.50092,1.5906,202,"Distal Intergenic",6,29565542,29569247,3706,1,"SORBI_3006G042900","KXG26028",-2789
"6",29602286,29602667,382,"*","scl23_peaks_in_btx623_peak_14292",14,1.71036,3.24752,1.43859,98,"Distal Intergenic",6,29628159,29629105,947,2,"SORBI_3006G043400","KXG26032",26438
"6",29799115,29799530,416,"*","scl23_peaks_in_btx623_peak_14293",21,1.85708,4.46872,2.14459,262,"Distal Intergenic",6,29628156,29629364,1209,2,"SORBI_3006G043300","KXG26033",-169751
"6",29972735,29973322,588,"*","scl23_peaks_in_btx623_peak_14294",15,1.6962,3.39905,1.54425,221,"Distal Intergenic",6,30284140,30288244,4105,2,"SORBI_3006G043600","KXG26035",314922
"6",30067623,30067931,309,"*","scl23_peaks_in_btx623_peak_14295",101,2.56213,13.936,10.1077,107,"Distal Intergenic",6,30284140,30288244,4105,2,"SORBI_3006G043600","KXG26035",220313
"6",30079851,30080103,253,"*","scl23_peaks_in_btx623_peak_14296",26,1.52098,5.3402,2.68735,180,"Distal Intergenic",6,30284140,30288244,4105,2,"SORBI_3006G043600","KXG26035",208141
"6",30092856,30093100,245,"*","scl23_peaks_in_btx623_peak_14297",14,1.50071,3.21202,1.43859,82,"Distal Intergenic",6,30284140,30288244,4105,2,"SORBI_3006G043600","KXG26035",195144
"6",30099013,30099281,269,"*","scl23_peaks_in_btx623_peak_14298",17,1.58924,3.7916,1.75208,196,"Distal Intergenic",6,30284140,30288244,4105,2,"SORBI_3006G043600","KXG26035",188963
"6",30154300,30154831,532,"*","scl23_peaks_in_btx623_peak_14299a",15,1.70926,3.35519,1.51337,98,"Distal Intergenic",6,30284140,30288244,4105,2,"SORBI_3006G043600","KXG26035",133413
"6",30154300,30154831,532,"*","scl23_peaks_in_btx623_peak_14299b",23,1.89343,4.82591,2.36346,433,"Distal Intergenic",6,30284140,30288244,4105,2,"SORBI_3006G043600","KXG26035",133413
"6",30158943,30159589,647,"*","scl23_peaks_in_btx623_peak_14300",22,1.90175,4.64428,2.2721,118,"Distal Intergenic",6,30284140,30288244,4105,2,"SORBI_3006G043600","KXG26035",128655
"6",30233147,30233452,306,"*","scl23_peaks_in_btx623_peak_14301",15,1.73281,3.41566,1.55573,91,"Distal Intergenic",6,30284140,30288244,4105,2,"SORBI_3006G043600","KXG26035",54792
"6",30339346,30339595,250,"*","scl23_peaks_in_btx623_peak_14302",15,1.72753,3.38942,1.539,63,"Distal Intergenic",6,30300276,30303043,2768,2,"SORBI_3006G043750","OQU81334",-36303
"6",30340833,30341146,314,"*","scl23_peaks_in_btx623_peak_14303a",27,1.99467,5.50627,2.78884,118,"Distal Intergenic",6,30300276,30303043,2768,2,"SORBI_3006G043750","OQU81334",-37790
"6",30340833,30341146,314,"*","scl23_peaks_in_btx623_peak_14303b",18,1.77349,3.99721,1.88709,201,"Distal Intergenic",6,30300276,30303043,2768,2,"SORBI_3006G043750","OQU81334",-37790
"6",30344508,30344887,380,"*","scl23_peaks_in_btx623_peak_14304",53,2.40373,8.82088,5.30103,209,"Distal Intergenic",6,30300276,30303043,2768,2,"SORBI_3006G043750","OQU81334",-41465
"6",30373485,30373922,438,"*","scl23_peaks_in_btx623_peak_14305",34,2.15155,6.5414,3.4866,94,"Distal Intergenic",6,30398857,30401232,2376,2,"SORBI_3006G043800","EES11970",27310
"6",30376615,30376922,308,"*","scl23_peaks_in_btx623_peak_14306",13,1.62295,3.06232,1.34894,80,"Distal Intergenic",6,30398857,30401232,2376,2,"SORBI_3006G043800","EES11970",24310
"6",30408611,30408910,300,"*","scl23_peaks_in_btx623_peak_14307",23,1.86101,4.85239,2.38384,66,"Distal Intergenic",6,30398857,30401232,2376,2,"SORBI_3006G043800","EES11970",-7379
"6",30467961,30468204,244,"*","scl23_peaks_in_btx623_peak_14308",15,1.67721,3.51033,1.5906,69,"Distal Intergenic",6,30422512,30423328,817,2,"SORBI_3006G043901","OQU81335",-44633
"6",30488119,30488453,335,"*","scl23_peaks_in_btx623_peak_14309",59,2.49976,9.5796,5.97551,144,"Distal Intergenic",6,30422512,30423328,817,2,"SORBI_3006G043901","OQU81335",-64791
"6",30522810,30523113,304,"*","scl23_peaks_in_btx623_peak_14310",16,1.71529,3.67034,1.69476,67,"Distal Intergenic",6,30422512,30423328,817,2,"SORBI_3006G043901","OQU81335",-99482
"6",30657765,30658093,329,"*","scl23_peaks_in_btx623_peak_14311",20,1.86926,4.31736,2.07458,163,"Promoter (1-2kb)",6,30653544,30655929,2386,2,"SORBI_3006G044000","KXG26038",-1836
"6",30658683,30659061,379,"*","scl23_peaks_in_btx623_peak_14312",15,1.75422,3.52215,1.5906,80,"Distal Intergenic",6,30653544,30655929,2386,2,"SORBI_3006G044000","KXG26038",-2754
"6",30668032,30668434,403,"*","scl23_peaks_in_btx623_peak_14313",20,1.88578,4.40533,2.09722,248,"Distal Intergenic",6,30653544,30655929,2386,2,"SORBI_3006G044000","KXG26038",-12103
"6",30673290,30673646,357,"*","scl23_peaks_in_btx623_peak_14314",22,1.91273,4.62703,2.25702,91,"Distal Intergenic",6,30653544,30655929,2386,2,"SORBI_3006G044000","KXG26038",-17361
"6",30708944,30709281,338,"*","scl23_peaks_in_btx623_peak_14315",23,1.86802,4.74987,2.30688,98,"Distal Intergenic",6,30653544,30655929,2386,2,"SORBI_3006G044000","KXG26038",-53015
"6",30736635,30736927,293,"*","scl23_peaks_in_btx623_peak_14316",31,2.01674,5.9941,3.12381,76,"Distal Intergenic",6,30770150,30772258,2109,2,"SORBI_3006G044100","EES11971",35331
"6",30740620,30741022,403,"*","scl23_peaks_in_btx623_peak_14317",50,2.26639,8.5019,5.02797,141,"Distal Intergenic",6,30770150,30772258,2109,2,"SORBI_3006G044100","EES11971",31236
"6",30760419,30760746,328,"*","scl23_peaks_in_btx623_peak_14318",46,2.33217,8.10944,4.69917,115,"Distal Intergenic",6,30770150,30772258,2109,2,"SORBI_3006G044100","EES11971",11512
"6",30791999,30792256,258,"*","scl23_peaks_in_btx623_peak_14319",17,1.7073,3.68154,1.70304,94,"Distal Intergenic",6,30800599,30803421,2823,2,"SORBI_3006G044200","EES11972",11165
"6",30903188,30903501,314,"*","scl23_peaks_in_btx623_peak_14320",20,1.82536,4.28962,2.05514,168,"Distal Intergenic",6,30971365,30982488,11124,2,"SORBI_3006G044400","EES11974",78987
"6",30918724,30918963,240,"*","scl23_peaks_in_btx623_peak_14321",24,1.87888,4.8889,2.41032,98,"Distal Intergenic",6,30971365,30982488,11124,2,"SORBI_3006G044400","EES11974",63525
"6",30946953,30947500,548,"*","scl23_peaks_in_btx623_peak_14322",15,1.75422,3.52215,1.5906,232,"Distal Intergenic",6,30971365,30982488,11124,2,"SORBI_3006G044400","EES11974",34988
"6",30970112,30970504,393,"*","scl23_peaks_in_btx623_peak_14323",14,1.65984,3.20792,1.43859,70,"Distal Intergenic",6,30971365,30982488,11124,2,"SORBI_3006G044400","EES11974",11984
"6",30979265,30979521,257,"*","scl23_peaks_in_btx623_peak_14324",14,1.69538,3.17485,1.42602,61,"Exon (EES11974/SORBI_3006G044400, exon 9 of 14)",6,30971365,30982488,11124,2,"SORBI_3006G044400","EES11974",2967
"6",31041008,31041619,612,"*","scl23_peaks_in_btx623_peak_14325",14,1.70673,3.28616,1.46654,72,"Distal Intergenic",6,31026444,31036937,10494,2,"SORBI_3006G044466","OQU81337",-4071
"6",31043675,31044023,349,"*","scl23_peaks_in_btx623_peak_14326",22,1.90755,4.67641,2.28466,203,"Distal Intergenic",6,31026444,31036937,10494,2,"SORBI_3006G044466","OQU81337",-6738
"6",31056290,31056595,306,"*","scl23_peaks_in_btx623_peak_14327",22,1.90262,4.72603,2.28937,236,"Distal Intergenic",6,31026444,31036937,10494,2,"SORBI_3006G044466","OQU81337",-19353
"6",31068943,31069187,245,"*","scl23_peaks_in_btx623_peak_14328",22,1.80109,4.54748,2.20067,66,"Distal Intergenic",6,31084372,31086231,1860,2,"SORBI_3006G044532","OQU81338",17044
"6",31092715,31093103,389,"*","scl23_peaks_in_btx623_peak_14329",15,1.64259,3.36334,1.51962,72,"Distal Intergenic",6,31084372,31086231,1860,2,"SORBI_3006G044532","OQU81338",-6484
"6",31144554,31144850,297,"*","scl23_peaks_in_btx623_peak_14330",13,1.67403,3.07151,1.35505,61,"Distal Intergenic",6,31084372,31086231,1860,2,"SORBI_3006G044532","OQU81338",-58323
"6",31157078,31157391,314,"*","scl23_peaks_in_btx623_peak_14331",28,1.89347,5.58191,2.8469,197,"Distal Intergenic",6,31084372,31086231,1860,2,"SORBI_3006G044532","OQU81338",-70847
"6",31236886,31237242,357,"*","scl23_peaks_in_btx623_peak_14332",15,1.74415,3.53222,1.5985,79,"3' UTR",6,31236917,31241422,4506,2,"SORBI_3006G044600","OQU81339",4180
"6",31262976,31263218,243,"*","scl23_peaks_in_btx623_peak_14333",19,1.84193,4.10125,1.92164,78,"Distal Intergenic",6,31237287,31244123,6837,2,"SORBI_3006G044600","OQU81340",-18853
"6",31309770,31310049,280,"*","scl23_peaks_in_btx623_peak_14334",15,1.69656,3.51075,1.5906,112,"Distal Intergenic",6,31237287,31244123,6837,2,"SORBI_3006G044600","OQU81340",-65647
"6",31327970,31328471,502,"*","scl23_peaks_in_btx623_peak_14335a",13,1.62295,3.06232,1.34894,63,"Distal Intergenic",6,31237287,31244123,6837,2,"SORBI_3006G044600","OQU81340",-83847
"6",31327970,31328471,502,"*","scl23_peaks_in_btx623_peak_14335b",17,1.746,3.72238,1.73226,385,"Distal Intergenic",6,31237287,31244123,6837,2,"SORBI_3006G044600","OQU81340",-83847
"6",31389431,31389713,283,"*","scl23_peaks_in_btx623_peak_14336",15,1.6962,3.39905,1.54425,264,"Distal Intergenic",6,31450469,31451300,832,2,"SORBI_3006G044800","KXG26043",61587
"6",31402283,31402571,289,"*","scl23_peaks_in_btx623_peak_14337",24,1.91077,5.00529,2.48056,147,"Distal Intergenic",6,31450469,31451300,832,2,"SORBI_3006G044800","KXG26043",48729
"6",31406518,31406867,350,"*","scl23_peaks_in_btx623_peak_14338",21,1.86986,4.54094,2.19712,86,"Distal Intergenic",6,31450469,31451300,832,2,"SORBI_3006G044800","KXG26043",44433
"6",31419209,31419616,408,"*","scl23_peaks_in_btx623_peak_14339",15,1.73885,3.44567,1.57721,237,"Distal Intergenic",6,31450469,31451300,832,2,"SORBI_3006G044800","KXG26043",31684
"6",31454473,31454720,248,"*","scl23_peaks_in_btx623_peak_14340",21,1.87602,4.50167,2.16719,163,"Distal Intergenic",6,31450469,31451300,832,2,"SORBI_3006G044800","KXG26043",-3173
"6",31458599,31459093,495,"*","scl23_peaks_in_btx623_peak_14341",15,1.71695,3.33687,1.50195,81,"Distal Intergenic",6,31450469,31451300,832,2,"SORBI_3006G044800","KXG26043",-7299
"6",31496938,31497346,409,"*","scl23_peaks_in_btx623_peak_14342",15,1.75422,3.52215,1.5906,286,"Distal Intergenic",6,31450469,31451300,832,2,"SORBI_3006G044800","KXG26043",-45638
"6",31512949,31513203,255,"*","scl23_peaks_in_btx623_peak_14343",20,1.88578,4.40533,2.09722,72,"Distal Intergenic",6,31568538,31570679,2142,1,"SORBI_3006G044866","OQU81341",-55335
"6",31539254,31539581,328,"*","scl23_peaks_in_btx623_peak_14344",17,1.78103,3.71993,1.73208,92,"Distal Intergenic",6,31568538,31570679,2142,1,"SORBI_3006G044866","OQU81341",-28957
"6",31557256,31557521,266,"*","scl23_peaks_in_btx623_peak_14345",25,1.90356,5.19263,2.59308,103,"Distal Intergenic",6,31568538,31570679,2142,1,"SORBI_3006G044866","OQU81341",-11017
"6",31585627,31586069,443,"*","scl23_peaks_in_btx623_peak_14346",22,1.90755,4.67641,2.28466,126,"Distal Intergenic",6,31573923,31574312,390,2,"SORBI_3006G045000","KXG26045",-11315
"6",31655953,31656508,556,"*","scl23_peaks_in_btx623_peak_14347",23,1.89792,4.77587,2.32635,183,"Distal Intergenic",6,31722519,31723770,1252,1,"SORBI_3006G045100","OQU81343",-66011
"6",31670726,31670969,244,"*","scl23_peaks_in_btx623_peak_14348",13,1.65445,3.02776,1.32373,82,"Distal Intergenic",6,31722519,31723770,1252,1,"SORBI_3006G045100","OQU81343",-51550
"6",31715406,31716021,616,"*","scl23_peaks_in_btx623_peak_14349",22,1.87177,4.69881,2.28466,119,"Distal Intergenic",6,31722519,31723770,1252,1,"SORBI_3006G045100","OQU81343",-6498
"6",31760873,31761222,350,"*","scl23_peaks_in_btx623_peak_14350",24,1.95567,5.02574,2.48056,289,"Distal Intergenic",6,31745294,31746866,1573,2,"SORBI_3006G045301","OQU81345",-14007
"6",31787391,31787751,361,"*","scl23_peaks_in_btx623_peak_14351",33,2.08446,6.42616,3.3931,251,"Distal Intergenic",6,31745294,31746866,1573,2,"SORBI_3006G045301","OQU81345",-40525
"6",31802778,31803050,273,"*","scl23_peaks_in_btx623_peak_14352",15,1.75422,3.52215,1.5906,190,"Distal Intergenic",6,31848665,31851676,3012,1,"SORBI_3006G045400","OQU81346",-45615
"6",31825528,31825863,336,"*","scl23_peaks_in_btx623_peak_14353",17,1.79807,3.80679,1.75208,66,"Distal Intergenic",6,31848665,31851676,3012,1,"SORBI_3006G045400","OQU81346",-22802
"6",31941780,31942120,341,"*","scl23_peaks_in_btx623_peak_14354",14,1.67615,3.24069,1.43859,111,"Distal Intergenic",6,31848665,31851676,3012,1,"SORBI_3006G045400","OQU81346",93115
"6",31974327,31974589,263,"*","scl23_peaks_in_btx623_peak_14355",17,1.79807,3.80679,1.75208,82,"Distal Intergenic",6,32048845,32050557,1713,2,"SORBI_3006G045500","OQU81347",75968
"6",31992793,31993057,265,"*","scl23_peaks_in_btx623_peak_14356",52,2.41205,8.74348,5.23093,118,"Distal Intergenic",6,32048845,32050557,1713,2,"SORBI_3006G045500","OQU81347",57500
"6",32035822,32036099,278,"*","scl23_peaks_in_btx623_peak_14357",15,1.75422,3.52215,1.5906,70,"Distal Intergenic",6,32048845,32050557,1713,2,"SORBI_3006G045500","OQU81347",14458
"6",32055967,32056468,502,"*","scl23_peaks_in_btx623_peak_14358a",17,1.78038,3.78061,1.75208,69,"Distal Intergenic",6,32048845,32050557,1713,2,"SORBI_3006G045500","OQU81347",-5410
"6",32055967,32056468,502,"*","scl23_peaks_in_btx623_peak_14358b",14,1.62791,3.23154,1.43859,245,"Distal Intergenic",6,32048845,32050557,1713,2,"SORBI_3006G045500","OQU81347",-5410
"6",32057439,32057734,296,"*","scl23_peaks_in_btx623_peak_14359",14,1.71036,3.24752,1.43859,63,"Distal Intergenic",6,32048845,32050557,1713,2,"SORBI_3006G045500","OQU81347",-6882
"6",32079208,32079478,271,"*","scl23_peaks_in_btx623_peak_14360",17,1.78134,3.78561,1.75208,123,"Distal Intergenic",6,32048845,32050557,1713,2,"SORBI_3006G045500","OQU81347",-28651
"6",32086932,32087703,772,"*","scl23_peaks_in_btx623_peak_14361a",15,1.69511,3.33845,1.50256,58,"Distal Intergenic",6,32048845,32050557,1713,2,"SORBI_3006G045500","OQU81347",-36375
"6",32086932,32087703,772,"*","scl23_peaks_in_btx623_peak_14361b",39,2.21209,7.1247,3.92995,638,"Distal Intergenic",6,32048845,32050557,1713,2,"SORBI_3006G045500","OQU81347",-36375
"6",32089926,32090281,356,"*","scl23_peaks_in_btx623_peak_14362",15,1.71695,3.33687,1.50195,75,"Distal Intergenic",6,32048845,32050557,1713,2,"SORBI_3006G045500","OQU81347",-39369
"6",32129795,32130053,259,"*","scl23_peaks_in_btx623_peak_14363",15,1.69601,3.34311,1.50522,98,"Distal Intergenic",6,32135064,32137688,2625,1,"SORBI_3006G045601","OQU81352",-5011
"6",32163267,32163616,350,"*","scl23_peaks_in_btx623_peak_14364",15,1.70675,3.34248,1.50522,61,"Distal Intergenic",6,32164441,32165711,1271,2,"SORBI_3006G045901","OQU81354",2095
"6",32173972,32174221,250,"*","scl23_peaks_in_btx623_peak_14365",15,1.75422,3.52215,1.5906,65,"Distal Intergenic",6,32166386,32167991,1606,2,"SORBI_3006G046000","KXG26056",-5981
"6",32249834,32250164,331,"*","scl23_peaks_in_btx623_peak_14366",14,1.71036,3.24752,1.43859,69,"Promoter (1-2kb)",6,32251260,32252013,754,1,"SORBI_3006G046200","KXG26058",-1096
"6",32259468,32260033,566,"*","scl23_peaks_in_btx623_peak_14367a",42,2.28048,7.54673,4.23308,132,"Distal Intergenic",6,32251260,32252013,754,1,"SORBI_3006G046200","KXG26058",8208
"6",32259468,32260033,566,"*","scl23_peaks_in_btx623_peak_14367b",22,1.92964,4.71886,2.28466,530,"Distal Intergenic",6,32251260,32252013,754,1,"SORBI_3006G046200","KXG26058",8208
"6",32295080,32295375,296,"*","scl23_peaks_in_btx623_peak_14368",14,1.68492,3.17815,1.42802,76,"Promoter (<=1kb)",6,32288363,32294195,5833,2,"SORBI_3006G046600","EES11990",-885
"6",32299254,32299837,584,"*","scl23_peaks_in_btx623_peak_14369",35,2.1566,6.67601,3.59336,184,"Distal Intergenic",6,32288363,32294195,5833,2,"SORBI_3006G046600","EES11990",-5059
"6",32351657,32351912,256,"*","scl23_peaks_in_btx623_peak_14370",17,1.79807,3.80679,1.75208,73,"Distal Intergenic",6,32355055,32361010,5956,2,"SORBI_3006G046700","EES11991",9098
"6",32358355,32358879,525,"*","scl23_peaks_in_btx623_peak_14371",19,1.84193,4.10125,1.92164,84,"Exon (EES11991/SORBI_3006G046700, exon 4 of 5)",6,32355055,32361010,5956,2,"SORBI_3006G046700","EES11991",2131
"6",32393495,32393952,458,"*","scl23_peaks_in_btx623_peak_14372",19,1.28346,4.04206,1.91962,106,"Distal Intergenic",6,32372970,32374330,1361,1,"SORBI_3006G046900","EES10598",20525
"6",32606364,32606674,311,"*","scl23_peaks_in_btx623_peak_14373",15,1.67383,3.33386,1.50087,86,"Distal Intergenic",6,32526787,32529908,3122,2,"SORBI_3006G047100","KXG26069",-76456
"6",32630619,32631076,458,"*","scl23_peaks_in_btx623_peak_14374",23,1.91997,4.82407,2.36312,310,"Distal Intergenic",6,32526787,32529908,3122,2,"SORBI_3006G047100","KXG26069",-100711
"6",32661185,32661928,744,"*","scl23_peaks_in_btx623_peak_14375a",14,1.71036,3.24752,1.43859,97,"Distal Intergenic",6,32754421,32756223,1803,2,"SORBI_3006G047200","KXG26070",94295
"6",32661185,32661928,744,"*","scl23_peaks_in_btx623_peak_14375b",19,1.84193,4.10125,1.92164,403,"Distal Intergenic",6,32754421,32756223,1803,2,"SORBI_3006G047200","KXG26070",94295
"6",32683949,32684247,299,"*","scl23_peaks_in_btx623_peak_14376",13,1.6378,3.04372,1.33544,68,"Distal Intergenic",6,32754421,32756223,1803,2,"SORBI_3006G047200","KXG26070",71976
"6",32688148,32688509,362,"*","scl23_peaks_in_btx623_peak_14377",71,2.55649,10.8238,7.12838,137,"Distal Intergenic",6,32754421,32756223,1803,2,"SORBI_3006G047200","KXG26070",67714
"6",32729320,32729578,259,"*","scl23_peaks_in_btx623_peak_14378",42,2.2499,7.58668,4.26834,186,"Distal Intergenic",6,32754421,32756223,1803,2,"SORBI_3006G047200","KXG26070",26645
"6",32735244,32735546,303,"*","scl23_peaks_in_btx623_peak_14379",15,1.71111,3.47767,1.5906,113,"Distal Intergenic",6,32754421,32756223,1803,2,"SORBI_3006G047200","KXG26070",20677
"6",32751985,32752333,349,"*","scl23_peaks_in_btx623_peak_14380",42,2.28048,7.54673,4.23308,162,"Distal Intergenic",6,32754421,32756223,1803,2,"SORBI_3006G047200","KXG26070",3890
"6",32797676,32797929,254,"*","scl23_peaks_in_btx623_peak_14381",22,1.79731,4.6541,2.27711,73,"Promoter (<=1kb)",6,32796877,32798724,1848,1,"SORBI_3006G047350","OQU81357",799
"6",32809168,32809479,312,"*","scl23_peaks_in_btx623_peak_14382",33,2.14892,6.42212,3.39064,246,"Distal Intergenic",6,32813279,32815507,2229,1,"SORBI_3006G047400","EES10599",-3800
"6",32835377,32835699,323,"*","scl23_peaks_in_btx623_peak_14383",14,1.66901,3.15175,1.41017,67,"Distal Intergenic",6,32813279,32815507,2229,1,"SORBI_3006G047400","EES10599",22098
"6",32894153,32894457,305,"*","scl23_peaks_in_btx623_peak_14384",17,1.73468,3.7202,1.73208,200,"Distal Intergenic",6,32863629,32868565,4937,2,"SORBI_3006G047500","OQU81358",-25588
"6",32897179,32897452,274,"*","scl23_peaks_in_btx623_peak_14385",18,1.77349,3.99721,1.88709,214,"Distal Intergenic",6,32863629,32868565,4937,2,"SORBI_3006G047500","OQU81358",-28614
"6",32908147,32908525,379,"*","scl23_peaks_in_btx623_peak_14386",15,1.74885,3.49543,1.5906,220,"Distal Intergenic",6,32863629,32868565,4937,2,"SORBI_3006G047500","OQU81358",-39582
"6",32912810,32913165,356,"*","scl23_peaks_in_btx623_peak_14387",26,1.99233,5.3192,2.68644,223,"Distal Intergenic",6,32863629,32868565,4937,2,"SORBI_3006G047500","OQU81358",-44245
"6",32937370,32937643,274,"*","scl23_peaks_in_btx623_peak_14388",14,1.6768,3.29692,1.47282,92,"Distal Intergenic",6,32863629,32868565,4937,2,"SORBI_3006G047500","OQU81358",-68805
"6",32966888,32967459,572,"*","scl23_peaks_in_btx623_peak_14389",47,2.34575,8.19526,4.77517,283,"Distal Intergenic",6,32863629,32868565,4937,2,"SORBI_3006G047500","OQU81358",-98323
"6",33051465,33051803,339,"*","scl23_peaks_in_btx623_peak_14390",13,1.62013,3.00039,1.30528,85,"Distal Intergenic",6,32863629,32868565,4937,2,"SORBI_3006G047500","OQU81358",-182900
"6",33096016,33096305,290,"*","scl23_peaks_in_btx623_peak_14391",20,1.88001,4.3746,2.09722,97,"Distal Intergenic",6,32863629,32868565,4937,2,"SORBI_3006G047500","OQU81358",-227451
"6",33102666,33102906,241,"*","scl23_peaks_in_btx623_peak_14392",15,1.61044,3.49766,1.5906,221,"Distal Intergenic",6,32863629,32868565,4937,2,"SORBI_3006G047500","OQU81358",-234101
"6",33104723,33105245,523,"*","scl23_peaks_in_btx623_peak_14393a",42,2.01502,7.4864,4.20557,146,"Distal Intergenic",6,32863629,32868565,4937,2,"SORBI_3006G047500","OQU81358",-236158
"6",33104723,33105245,523,"*","scl23_peaks_in_btx623_peak_14393b",66,2.31894,10.3267,6.66471,357,"Distal Intergenic",6,32863629,32868565,4937,2,"SORBI_3006G047500","OQU81358",-236158
"6",33118537,33118796,260,"*","scl23_peaks_in_btx623_peak_14394",37,2.19591,6.91602,3.75854,133,"Distal Intergenic",6,32863629,32868565,4937,2,"SORBI_3006G047500","OQU81358",-249972
"6",33151642,33151934,293,"*","scl23_peaks_in_btx623_peak_14395",22,1.91782,4.65465,2.27711,197,"Distal Intergenic",6,32863629,32868565,4937,2,"SORBI_3006G047500","OQU81358",-283077
"6",33166024,33166311,288,"*","scl23_peaks_in_btx623_peak_14396",25,1.96576,5.16642,2.57433,109,"Distal Intergenic",6,32863629,32868565,4937,2,"SORBI_3006G047500","OQU81358",-297459
"6",33251356,33251700,345,"*","scl23_peaks_in_btx623_peak_14397",14,1.70622,3.28362,1.4654,76,"Distal Intergenic",6,33548755,33551604,2850,1,"SORBI_3006G047700","EES10600",-297055
"6",33396443,33396761,319,"*","scl23_peaks_in_btx623_peak_14398",14,1.71036,3.24752,1.43859,78,"Distal Intergenic",6,33548755,33551604,2850,1,"SORBI_3006G047700","EES10600",-151994
"6",33462062,33462483,422,"*","scl23_peaks_in_btx623_peak_14399",14,1.66901,3.15175,1.41017,72,"Distal Intergenic",6,33548755,33551604,2850,1,"SORBI_3006G047700","EES10600",-86272
"6",33506067,33506822,756,"*","scl23_peaks_in_btx623_peak_14400a",17,1.79261,3.84424,1.77771,78,"Distal Intergenic",6,33548755,33551604,2850,1,"SORBI_3006G047700","EES10600",-41933
"6",33506067,33506822,756,"*","scl23_peaks_in_btx623_peak_14400b",15,1.69601,3.34311,1.50522,317,"Distal Intergenic",6,33548755,33551604,2850,1,"SORBI_3006G047700","EES10600",-41933
"6",33506067,33506822,756,"*","scl23_peaks_in_btx623_peak_14400c",19,1.822,4.13415,1.94345,698,"Distal Intergenic",6,33548755,33551604,2850,1,"SORBI_3006G047700","EES10600",-41933
"6",33534881,33535161,281,"*","scl23_peaks_in_btx623_peak_14401",45,2.32434,7.93782,4.54904,126,"Distal Intergenic",6,33548755,33551604,2850,1,"SORBI_3006G047700","EES10600",-13594
"6",33544848,33545094,247,"*","scl23_peaks_in_btx623_peak_14402",20,1.88578,4.40533,2.09722,135,"Distal Intergenic",6,33548755,33551604,2850,1,"SORBI_3006G047700","EES10600",-3661
"6",33562274,33562999,726,"*","scl23_peaks_in_btx623_peak_14403a",17,1.65958,3.76509,1.75208,75,"Distal Intergenic",6,33548755,33551604,2850,1,"SORBI_3006G047700","EES10600",13519
"6",33562274,33562999,726,"*","scl23_peaks_in_btx623_peak_14403b",37,1.98113,6.86891,3.72113,424,"Distal Intergenic",6,33548755,33551604,2850,1,"SORBI_3006G047700","EES10600",13519
"6",33662585,33662879,295,"*","scl23_peaks_in_btx623_peak_14404",24,1.97349,5.04166,2.48056,280,"Distal Intergenic",6,33651211,33652276,1066,2,"SORBI_3006G047801","OQU81359",-10309
"6",33693015,33693450,436,"*","scl23_peaks_in_btx623_peak_14405",19,1.84193,4.10125,1.92164,108,"Distal Intergenic",6,33730424,33760867,30444,1,"SORBI_3006G047900","OQU81360",-36974
"6",33732375,33733182,808,"*","scl23_peaks_in_btx623_peak_14406",24,1.97349,5.04166,2.48056,149,"Promoter (1-2kb)",6,33730969,33761099,30131,1,"SORBI_3006G047900","OQU81365",1406
"6",33784449,33784724,276,"*","scl23_peaks_in_btx623_peak_14407",19,1.82923,4.10423,1.9234,112,"Distal Intergenic",6,33794879,33798343,3465,1,"SORBI_3006G048000","OQU81367",-10155
"6",33788056,33788364,309,"*","scl23_peaks_in_btx623_peak_14408",36,2.19277,6.78874,3.65416,172,"Distal Intergenic",6,33794879,33798343,3465,1,"SORBI_3006G048000","OQU81367",-6515
"6",33789747,33789986,240,"*","scl23_peaks_in_btx623_peak_14409",24,1.97349,5.04166,2.48056,120,"Distal Intergenic",6,33794879,33798343,3465,1,"SORBI_3006G048000","OQU81367",-4893
"6",33802411,33802677,267,"*","scl23_peaks_in_btx623_peak_14410",30,2.04713,5.91121,3.06038,131,"Distal Intergenic",6,33794914,33798931,4018,1,"SORBI_3006G048000","OQU81370",7497
"6",33809396,33809707,312,"*","scl23_peaks_in_btx623_peak_14411",22,1.8506,4.57462,2.22062,211,"Distal Intergenic",6,33794914,33798931,4018,1,"SORBI_3006G048000","OQU81370",14482
"6",33856904,33857377,474,"*","scl23_peaks_in_btx623_peak_14412",15,1.72346,3.42715,1.56409,247,"Distal Intergenic",6,33794914,33798931,4018,1,"SORBI_3006G048000","OQU81370",61990
"6",33862725,33863088,364,"*","scl23_peaks_in_btx623_peak_14413",27,1.92918,5.51291,2.79272,119,"Distal Intergenic",6,33794914,33798931,4018,1,"SORBI_3006G048000","OQU81370",67811
"6",33935373,33935627,255,"*","scl23_peaks_in_btx623_peak_14414",18,1.79113,3.96667,1.86478,187,"Distal Intergenic",6,33942055,33943303,1249,1,"SORBI_3006G048100","OQU81371",-6428
"6",33964768,33965039,272,"*","scl23_peaks_in_btx623_peak_14415",16,1.73565,3.66648,1.6936,189,"Distal Intergenic",6,33976071,33978900,2830,1,"SORBI_3006G048300","KXG26079",-11032
"6",33980124,33980443,320,"*","scl23_peaks_in_btx623_peak_14416",19,1.80846,4.1275,1.93811,131,"Distal Intergenic",6,33980516,33983116,2601,2,"SORBI_3006G048400","EES12001",2673
"6",33984804,33985172,369,"*","scl23_peaks_in_btx623_peak_14417",16,1.73919,3.56659,1.62233,62,"Promoter (1-2kb)",6,33983488,33986586,3099,1,"SORBI_3006G048500","KXG26082",1316
"6",34025254,34025552,299,"*","scl23_peaks_in_btx623_peak_14418",45,2.31104,7.97566,4.58256,96,"Distal Intergenic",6,33986587,33988330,1744,1,"SORBI_3006G048600","KXG26081",38667
"6",34059433,34059682,250,"*","scl23_peaks_in_btx623_peak_14419",17,1.75597,3.77629,1.75208,170,"Distal Intergenic",6,33986587,33988330,1744,1,"SORBI_3006G048600","KXG26081",72846
"6",34069935,34070330,396,"*","scl23_peaks_in_btx623_peak_14420",15,1.72243,3.42196,1.5606,87,"Distal Intergenic",6,33986587,33988330,1744,1,"SORBI_3006G048600","KXG26081",83348
"6",34146984,34147443,460,"*","scl23_peaks_in_btx623_peak_14421a",13,1.67477,3.128,1.39349,81,"Distal Intergenic",6,33986587,33988330,1744,1,"SORBI_3006G048600","KXG26081",160397
"6",34146984,34147443,460,"*","scl23_peaks_in_btx623_peak_14421b",13,1.67477,3.128,1.39349,284,"Distal Intergenic",6,33986587,33988330,1744,1,"SORBI_3006G048600","KXG26081",160397
"6",34159358,34159697,340,"*","scl23_peaks_in_btx623_peak_14422",17,1.79807,3.80679,1.75208,206,"Distal Intergenic",6,33986587,33988330,1744,1,"SORBI_3006G048600","KXG26081",172771
"6",34265403,34265667,265,"*","scl23_peaks_in_btx623_peak_14423",31,2.10506,6.06394,3.14065,195,"Distal Intergenic",6,33986587,33988330,1744,1,"SORBI_3006G048600","KXG26081",278816
"6",34342224,34342619,396,"*","scl23_peaks_in_btx623_peak_14424",26,1.96525,5.24713,2.63437,126,"Distal Intergenic",6,34559165,34562646,3482,1,"SORBI_3006G048700","EES10606",-216546
"6",34347781,34348210,430,"*","scl23_peaks_in_btx623_peak_14425",13,1.65445,3.02776,1.32373,65,"Distal Intergenic",6,34559165,34562646,3482,1,"SORBI_3006G048700","EES10606",-210955
"6",34430609,34430888,280,"*","scl23_peaks_in_btx623_peak_14426",24,1.97349,5.04166,2.48056,140,"Distal Intergenic",6,34559165,34562646,3482,1,"SORBI_3006G048700","EES10606",-128277
"6",34448798,34449255,458,"*","scl23_peaks_in_btx623_peak_14427",19,1.83913,4.08665,1.92164,305,"Distal Intergenic",6,34559165,34562646,3482,1,"SORBI_3006G048700","EES10606",-109910
"6",34453192,34453472,281,"*","scl23_peaks_in_btx623_peak_14428",36,2.19277,6.78874,3.65416,115,"Distal Intergenic",6,34559165,34562646,3482,1,"SORBI_3006G048700","EES10606",-105693
"6",34491273,34491570,298,"*","scl23_peaks_in_btx623_peak_14429",26,2.01735,5.37355,2.68735,214,"Distal Intergenic",6,34559165,34562646,3482,1,"SORBI_3006G048700","EES10606",-67595
"6",34652665,34652931,267,"*","scl23_peaks_in_btx623_peak_14430",32,2.0403,6.14457,3.20603,126,"Distal Intergenic",6,34559165,34562646,3482,1,"SORBI_3006G048700","EES10606",93500
"6",34663028,34663462,435,"*","scl23_peaks_in_btx623_peak_14431a",14,1.65675,3.14092,1.40218,73,"Distal Intergenic",6,34559165,34562646,3482,1,"SORBI_3006G048700","EES10606",103863
"6",34663028,34663462,435,"*","scl23_peaks_in_btx623_peak_14431b",17,1.77074,3.73049,1.73661,325,"Distal Intergenic",6,34559165,34562646,3482,1,"SORBI_3006G048700","EES10606",103863
"6",34690462,34690748,287,"*","scl23_peaks_in_btx623_peak_14432",19,1.82923,4.10423,1.9234,131,"Distal Intergenic",6,34559165,34562646,3482,1,"SORBI_3006G048700","EES10606",131297
"6",34714920,34715401,482,"*","scl23_peaks_in_btx623_peak_14433",14,1.70723,3.23234,1.43859,190,"Distal Intergenic",6,34559165,34562646,3482,1,"SORBI_3006G048700","EES10606",155755
"6",34833176,34833603,428,"*","scl23_peaks_in_btx623_peak_14434",23,1.86444,4.80107,2.34604,80,"Distal Intergenic",6,35064177,35066809,2633,1,"SORBI_3006G048775","OQU81374",-230574
"6",34840645,34841495,851,"*","scl23_peaks_in_btx623_peak_14435a",14,1.52921,3.31355,1.4848,77,"Distal Intergenic",6,35064177,35066809,2633,1,"SORBI_3006G048775","OQU81374",-222682
"6",34840645,34841495,851,"*","scl23_peaks_in_btx623_peak_14435b",51,2.12522,8.59187,5.10879,400,"Distal Intergenic",6,35064177,35066809,2633,1,"SORBI_3006G048775","OQU81374",-222682
"6",34875604,34875851,248,"*","scl23_peaks_in_btx623_peak_14436",17,1.75721,3.7216,1.73208,89,"Distal Intergenic",6,35064177,35066809,2633,1,"SORBI_3006G048775","OQU81374",-188326
"6",34897532,34897950,419,"*","scl23_peaks_in_btx623_peak_14437",19,1.8067,4.05108,1.92164,66,"Distal Intergenic",6,35064177,35066809,2633,1,"SORBI_3006G048775","OQU81374",-166227
"6",35006092,35006333,242,"*","scl23_peaks_in_btx623_peak_14438",14,1.69467,3.17142,1.42454,84,"Distal Intergenic",6,35064177,35066809,2633,1,"SORBI_3006G048775","OQU81374",-57844
"6",35020596,35020869,274,"*","scl23_peaks_in_btx623_peak_14439",20,1.76522,4.3223,2.07814,80,"Distal Intergenic",6,35064177,35066809,2633,1,"SORBI_3006G048775","OQU81374",-43308
"6",35052148,35052635,488,"*","scl23_peaks_in_btx623_peak_14440",25,1.9548,5.10336,2.52764,93,"Distal Intergenic",6,35064177,35066809,2633,1,"SORBI_3006G048775","OQU81374",-11542
"6",35146552,35146897,346,"*","scl23_peaks_in_btx623_peak_14441",13,1.63842,2.99794,1.3037,161,"Distal Intergenic",6,35064450,35066809,2360,1,"SORBI_3006G048775","OQU81373",82102
"6",35160345,35161009,665,"*","scl23_peaks_in_btx623_peak_14442",14,1.67037,3.21094,1.43859,327,"Distal Intergenic",6,35064450,35066809,2360,1,"SORBI_3006G048775","OQU81373",95895
"6",35162643,35162910,268,"*","scl23_peaks_in_btx623_peak_14443",21,1.85919,4.48069,2.1532,111,"Distal Intergenic",6,35064450,35066809,2360,1,"SORBI_3006G048775","OQU81373",98193
"6",35202390,35202661,272,"*","scl23_peaks_in_btx623_peak_14444",19,1.84193,4.10125,1.92164,169,"Distal Intergenic",6,35324311,35326269,1959,1,"SORBI_3006G048850","OQU81375",-121650
"6",35209344,35209718,375,"*","scl23_peaks_in_btx623_peak_14445",15,1.71664,3.39258,1.53999,76,"Distal Intergenic",6,35324311,35326269,1959,1,"SORBI_3006G048850","OQU81375",-114593
"6",35236944,35237279,336,"*","scl23_peaks_in_btx623_peak_14446",18,1.73182,3.99672,1.88709,62,"Distal Intergenic",6,35324311,35326269,1959,1,"SORBI_3006G048850","OQU81375",-87032
"6",35277207,35277458,252,"*","scl23_peaks_in_btx623_peak_14447",22,1.92964,4.71886,2.28466,138,"Distal Intergenic",6,35324311,35326269,1959,1,"SORBI_3006G048850","OQU81375",-46853
"6",35366417,35366795,379,"*","scl23_peaks_in_btx623_peak_14448",23,1.8812,4.82861,2.36546,96,"Distal Intergenic",6,35324311,35326269,1959,1,"SORBI_3006G048850","OQU81375",42106
"6",35395329,35395620,292,"*","scl23_peaks_in_btx623_peak_14449",17,1.76392,3.69503,1.7136,117,"Distal Intergenic",6,35324311,35326269,1959,1,"SORBI_3006G048850","OQU81375",71018
"6",35404208,35404454,247,"*","scl23_peaks_in_btx623_peak_14450",15,1.73334,3.41829,1.55781,72,"Distal Intergenic",6,35324311,35326269,1959,1,"SORBI_3006G048850","OQU81375",79897
"6",35477888,35478138,251,"*","scl23_peaks_in_btx623_peak_14451",18,1.80325,3.96605,1.86473,236,"Distal Intergenic",6,35324311,35326269,1959,1,"SORBI_3006G048850","OQU81375",153577
"6",35483452,35483975,524,"*","scl23_peaks_in_btx623_peak_14452a",32,2.10341,6.15292,3.2108,123,"Distal Intergenic",6,35635177,35637075,1899,1,"SORBI_3006G048925","OQU81376",-151202
"6",35483452,35483975,524,"*","scl23_peaks_in_btx623_peak_14452b",16,1.73462,3.54294,1.6068,473,"Distal Intergenic",6,35635177,35637075,1899,1,"SORBI_3006G048925","OQU81376",-151202
"6",35688641,35688926,286,"*","scl23_peaks_in_btx623_peak_14453",28,1.98487,5.61912,2.87369,186,"Promoter (<=1kb)",6,35685438,35689801,4364,2,"SORBI_3006G049300","KXG26087",875
"6",35703835,35704538,704,"*","scl23_peaks_in_btx623_peak_14454a",14,1.71036,3.24752,1.43859,102,"Distal Intergenic",6,35705198,35707195,1998,2,"SORBI_3006G049450","OQU81379",2657
"6",35703835,35704538,704,"*","scl23_peaks_in_btx623_peak_14454b",15,1.52547,3.50478,1.5906,515,"Distal Intergenic",6,35705198,35707195,1998,2,"SORBI_3006G049450","OQU81379",2657
"6",35725814,35726121,308,"*","scl23_peaks_in_btx623_peak_14455",15,1.75422,3.52215,1.5906,70,"Distal Intergenic",6,35705198,35707195,1998,2,"SORBI_3006G049450","OQU81379",-18619
"6",35738738,35739028,291,"*","scl23_peaks_in_btx623_peak_14456",20,1.88578,4.40533,2.09722,189,"Distal Intergenic",6,35705198,35707195,1998,2,"SORBI_3006G049450","OQU81379",-31543
"6",35803450,35803895,446,"*","scl23_peaks_in_btx623_peak_14457",18,1.82579,4.01712,1.89968,187,"Distal Intergenic",6,35705198,35707195,1998,2,"SORBI_3006G049450","OQU81379",-96255
"6",35809483,35809788,306,"*","scl23_peaks_in_btx623_peak_14458",14,1.67548,3.18439,1.43169,66,"Distal Intergenic",6,35903080,35904540,1461,2,"SORBI_3006G049633","OQU81380",94752
"6",35831458,35831872,415,"*","scl23_peaks_in_btx623_peak_14459",17,1.75721,3.7216,1.73208,184,"Distal Intergenic",6,35903080,35904540,1461,2,"SORBI_3006G049633","OQU81380",72668
"6",35853966,35854352,387,"*","scl23_peaks_in_btx623_peak_14460",36,2.08817,6.73976,3.64526,88,"Distal Intergenic",6,35903080,35904540,1461,2,"SORBI_3006G049633","OQU81380",50188
"6",35913825,35914169,345,"*","scl23_peaks_in_btx623_peak_14461",36,2.19277,6.78874,3.65416,121,"Intron (OQU81381/SORBI_3006G049600, intron 3 of 15)",6,35879991,35916918,36928,2,"SORBI_3006G049600","OQU81381",2749
"6",35915707,35915958,252,"*","scl23_peaks_in_btx623_peak_14462",19,1.84193,4.10125,1.92164,102,"Promoter (<=1kb)",6,35879991,35916918,36928,2,"SORBI_3006G049600","OQU81381",960
"6",35942665,35943173,509,"*","scl23_peaks_in_btx623_peak_14463",42,2.20367,7.50908,4.22535,106,"Distal Intergenic",6,35879991,35916918,36928,2,"SORBI_3006G049600","OQU81381",-25747
"6",35947595,35947940,346,"*","scl23_peaks_in_btx623_peak_14464",24,1.90526,4.89528,2.41509,117,"Distal Intergenic",6,35879991,35916918,36928,2,"SORBI_3006G049600","OQU81381",-30677
"6",35959390,35959895,506,"*","scl23_peaks_in_btx623_peak_14465",16,1.74624,3.54287,1.6068,92,"Distal Intergenic",6,35879991,35916918,36928,2,"SORBI_3006G049600","OQU81381",-42472
"6",35962666,35963126,461,"*","scl23_peaks_in_btx623_peak_14466",20,1.80966,4.33469,2.08661,212,"Distal Intergenic",6,35879991,35916918,36928,2,"SORBI_3006G049600","OQU81381",-45748
"6",36099146,36099626,481,"*","scl23_peaks_in_btx623_peak_14467",24,1.94994,4.99336,2.48056,85,"Distal Intergenic",6,36241318,36243165,1848,2,"SORBI_3006G049666","OQU81382",143539
"6",36114727,36115028,302,"*","scl23_peaks_in_btx623_peak_14468",13,1.63146,3.01129,1.3133,98,"Distal Intergenic",6,36241318,36243165,1848,2,"SORBI_3006G049666","OQU81382",128137
"6",36126622,36126861,240,"*","scl23_peaks_in_btx623_peak_14469",13,1.67447,3.1265,1.39349,106,"Distal Intergenic",6,36241318,36243165,1848,2,"SORBI_3006G049666","OQU81382",116304
"6",36205436,36205794,359,"*","scl23_peaks_in_btx623_peak_14470",26,1.99274,5.23484,2.62433,152,"Distal Intergenic",6,36241318,36243165,1848,2,"SORBI_3006G049666","OQU81382",37371
"6",36223155,36223559,405,"*","scl23_peaks_in_btx623_peak_14471",18,1.75261,4.00115,1.89018,69,"Distal Intergenic",6,36241318,36243165,1848,2,"SORBI_3006G049666","OQU81382",19606
"6",36233372,36233637,266,"*","scl23_peaks_in_btx623_peak_14472",18,1.73182,3.99672,1.88709,66,"Distal Intergenic",6,36241318,36243165,1848,2,"SORBI_3006G049666","OQU81382",9528
"6",36275591,36275907,317,"*","scl23_peaks_in_btx623_peak_14473",15,1.73109,3.52463,1.59283,70,"Distal Intergenic",6,36241318,36243165,1848,2,"SORBI_3006G049666","OQU81382",-32426
"6",36325952,36326214,263,"*","scl23_peaks_in_btx623_peak_14474",20,1.88578,4.40533,2.09722,221,"Distal Intergenic",6,36241318,36243165,1848,2,"SORBI_3006G049666","OQU81382",-82787
"6",36339991,36340309,319,"*","scl23_peaks_in_btx623_peak_14475",70,2.50602,10.7473,7.05585,126,"Distal Intergenic",6,36241318,36243165,1848,2,"SORBI_3006G049666","OQU81382",-96826
"6",36358005,36358342,338,"*","scl23_peaks_in_btx623_peak_14476",17,1.79807,3.80679,1.75208,151,"Distal Intergenic",6,36241318,36243165,1848,2,"SORBI_3006G049666","OQU81382",-114840
"6",36362084,36362382,299,"*","scl23_peaks_in_btx623_peak_14477",22,1.84736,4.62645,2.25702,277,"Distal Intergenic",6,36241318,36243165,1848,2,"SORBI_3006G049666","OQU81382",-118919
"6",36363337,36363785,449,"*","scl23_peaks_in_btx623_peak_14478",29,2.06121,5.71436,2.90827,294,"Distal Intergenic",6,36241318,36243165,1848,2,"SORBI_3006G049666","OQU81382",-120172
"6",36431469,36431929,461,"*","scl23_peaks_in_btx623_peak_14479a",27,1.93399,5.46435,2.75588,106,"Distal Intergenic",6,36241318,36243165,1848,2,"SORBI_3006G049666","OQU81382",-188304
"6",36431469,36431929,461,"*","scl23_peaks_in_btx623_peak_14479b",25,1.92771,5.18598,2.58806,264,"Distal Intergenic",6,36241318,36243165,1848,2,"SORBI_3006G049666","OQU81382",-188304
"6",36449083,36449338,256,"*","scl23_peaks_in_btx623_peak_14480",18,1.76603,3.9552,1.85585,224,"Distal Intergenic",6,36626672,36630941,4270,2,"SORBI_3006G049700","EES12019",181603
"6",36468183,36468704,522,"*","scl23_peaks_in_btx623_peak_14481",16,1.76027,3.67606,1.69929,15,"Distal Intergenic",6,36626672,36630941,4270,2,"SORBI_3006G049700","EES12019",162237
"6",36542996,36543244,249,"*","scl23_peaks_in_btx623_peak_14482",35,2.10574,6.66019,3.58183,179,"Distal Intergenic",6,36626672,36630941,4270,2,"SORBI_3006G049700","EES12019",87697
"6",36561820,36562079,260,"*","scl23_peaks_in_btx623_peak_14483",14,1.65675,3.14092,1.40218,66,"Distal Intergenic",6,36626672,36630941,4270,2,"SORBI_3006G049700","EES12019",68862
"6",36595608,36595969,362,"*","scl23_peaks_in_btx623_peak_14484",17,1.75721,3.7216,1.73208,327,"Distal Intergenic",6,36626672,36630941,4270,2,"SORBI_3006G049700","EES12019",34972
"6",36636727,36636990,264,"*","scl23_peaks_in_btx623_peak_14485",34,1.93252,6.48895,3.44411,167,"Distal Intergenic",6,36626672,36630941,4270,2,"SORBI_3006G049700","EES12019",-5786
"6",36717813,36718274,462,"*","scl23_peaks_in_btx623_peak_14486",17,1.79807,3.80679,1.75208,213,"Distal Intergenic",6,36779063,36779329,267,1,"SORBI_3006G049800","KXG26090",-60789
"6",36755883,36756209,327,"*","scl23_peaks_in_btx623_peak_14487",101,2.67446,14.0189,10.1883,168,"Distal Intergenic",6,36779063,36779329,267,1,"SORBI_3006G049800","KXG26090",-22854
"6",36760560,36760887,328,"*","scl23_peaks_in_btx623_peak_14488",13,1.62468,3.11881,1.38828,83,"Distal Intergenic",6,36779063,36779329,267,1,"SORBI_3006G049800","KXG26090",-18176
"6",36763260,36763640,381,"*","scl23_peaks_in_btx623_peak_14489",145,2.7794,18.4292,14.5083,195,"Distal Intergenic",6,36779063,36779329,267,1,"SORBI_3006G049800","KXG26090",-15423
"6",36799113,36799600,488,"*","scl23_peaks_in_btx623_peak_14490",22,1.89779,4.62233,2.25568,76,"Distal Intergenic",6,36803025,36807791,4767,2,"SORBI_3006G050000","EES12022",8191
"6",36806402,36806699,298,"*","scl23_peaks_in_btx623_peak_14491",26,1.93353,5.38143,2.69402,108,"Promoter (1-2kb)",6,36803025,36807791,4767,2,"SORBI_3006G050000","EES12022",1092
"6",36811514,36811969,456,"*","scl23_peaks_in_btx623_peak_14492a",20,1.88578,4.40533,2.09722,79,"Distal Intergenic",6,36803026,36807791,4766,2,"SORBI_3006G050000","OQU81383",-3723
"6",36811514,36811969,456,"*","scl23_peaks_in_btx623_peak_14492b",13,1.67403,3.07151,1.35505,310,"Distal Intergenic",6,36803026,36807791,4766,2,"SORBI_3006G050000","OQU81383",-3723
"6",36834551,36834807,257,"*","scl23_peaks_in_btx623_peak_14493",36,2.19277,6.78874,3.65416,88,"Distal Intergenic",6,36803026,36807791,4766,2,"SORBI_3006G050000","OQU81383",-26760
"6",36835959,36836341,383,"*","scl23_peaks_in_btx623_peak_14494",14,1.71036,3.24752,1.43859,96,"Distal Intergenic",6,36803026,36807791,4766,2,"SORBI_3006G050000","OQU81383",-28168
"6",36866488,36866763,276,"*","scl23_peaks_in_btx623_peak_14495",22,1.81726,4.7165,2.28466,224,"Distal Intergenic",6,36893354,36896021,2668,1,"SORBI_3006G050050","OQU81384",-26591
"6",36887806,36888473,668,"*","scl23_peaks_in_btx623_peak_14496",14,1.65675,3.14092,1.40218,517,"Distal Intergenic",6,36893354,36896021,2668,1,"SORBI_3006G050050","OQU81384",-4881
"6",36908833,36909100,268,"*","scl23_peaks_in_btx623_peak_14497",27,2.00973,5.50762,2.78884,105,"Distal Intergenic",6,36893354,36896021,2668,1,"SORBI_3006G050050","OQU81384",15479
"6",36994548,36994863,316,"*","scl23_peaks_in_btx623_peak_14498",26,2.01735,5.37355,2.68735,109,"Distal Intergenic",6,36893354,36896021,2668,1,"SORBI_3006G050050","OQU81384",101194
"6",36996035,36996444,410,"*","scl23_peaks_in_btx623_peak_14499a",15,1.75422,3.52215,1.5906,94,"Distal Intergenic",6,36893354,36896021,2668,1,"SORBI_3006G050050","OQU81384",102681
"6",36996035,36996444,410,"*","scl23_peaks_in_btx623_peak_14499b",19,1.84193,4.10125,1.92164,348,"Distal Intergenic",6,36893354,36896021,2668,1,"SORBI_3006G050050","OQU81384",102681
"6",36997169,36997768,600,"*","scl23_peaks_in_btx623_peak_14500",18,1.77509,3.94304,1.8484,226,"Distal Intergenic",6,36893354,36896021,2668,1,"SORBI_3006G050050","OQU81384",103815
"6",36998407,36998752,346,"*","scl23_peaks_in_btx623_peak_14501",14,1.71036,3.24752,1.43859,102,"Distal Intergenic",6,36893354,36896021,2668,1,"SORBI_3006G050050","OQU81384",105053
"6",37137170,37137498,329,"*","scl23_peaks_in_btx623_peak_14502",29,2.05426,5.7679,2.95028,166,"Distal Intergenic",6,37265585,37268887,3303,1,"SORBI_3006G050100","EES10615",-128087
"6",37152080,37152348,269,"*","scl23_peaks_in_btx623_peak_14503",25,1.97702,5.14623,2.55887,201,"Distal Intergenic",6,37265585,37268887,3303,1,"SORBI_3006G050100","EES10615",-113237
"6",37195034,37195276,243,"*","scl23_peaks_in_btx623_peak_14504",20,1.86164,4.27674,2.04687,231,"Distal Intergenic",6,37265585,37268887,3303,1,"SORBI_3006G050100","EES10615",-70309
"6",37216582,37216826,245,"*","scl23_peaks_in_btx623_peak_14505",13,1.6378,3.04372,1.33544,74,"Distal Intergenic",6,37265585,37268887,3303,1,"SORBI_3006G050100","EES10615",-48759
"6",37274556,37274822,267,"*","scl23_peaks_in_btx623_peak_14506",18,1.75651,3.90168,1.81808,93,"Distal Intergenic",6,37265585,37268887,3303,1,"SORBI_3006G050100","EES10615",8971
"6",37292883,37293197,315,"*","scl23_peaks_in_btx623_peak_14507",14,1.71036,3.24752,1.43859,143,"Distal Intergenic",6,37265585,37268887,3303,1,"SORBI_3006G050100","EES10615",27298
"6",37294601,37294841,241,"*","scl23_peaks_in_btx623_peak_14508",17,1.71482,3.78109,1.75208,192,"Distal Intergenic",6,37265585,37268887,3303,1,"SORBI_3006G050100","EES10615",29016
"6",37357151,37357484,334,"*","scl23_peaks_in_btx623_peak_14509",22,1.88882,4.64807,2.27297,63,"Distal Intergenic",6,37265585,37268887,3303,1,"SORBI_3006G050100","EES10615",91566
"6",37371859,37372356,498,"*","scl23_peaks_in_btx623_peak_14510",19,1.83308,4.12472,1.93586,73,"Distal Intergenic",6,37265585,37268887,3303,1,"SORBI_3006G050100","EES10615",106274
"6",37389782,37390028,247,"*","scl23_peaks_in_btx623_peak_14511",15,1.69601,3.34311,1.50522,66,"Distal Intergenic",6,37265585,37268887,3303,1,"SORBI_3006G050100","EES10615",124197
"6",37393259,37393513,255,"*","scl23_peaks_in_btx623_peak_14512",29,2.06121,5.71436,2.90827,121,"Distal Intergenic",6,37265585,37268887,3303,1,"SORBI_3006G050100","EES10615",127674
"6",37443442,37443841,400,"*","scl23_peaks_in_btx623_peak_14513",15,1.71664,3.39258,1.53999,66,"Distal Intergenic",6,37265585,37268887,3303,1,"SORBI_3006G050100","EES10615",177857
"6",37510581,37510846,266,"*","scl23_peaks_in_btx623_peak_14514",19,1.79378,4.1115,1.9268,15,"Distal Intergenic",6,37698972,37700539,1568,1,"SORBI_3006G050201","OQU81385",-188126
"6",37527627,37527966,340,"*","scl23_peaks_in_btx623_peak_14515",24,1.92086,4.98681,2.48056,102,"Distal Intergenic",6,37698972,37700539,1568,1,"SORBI_3006G050201","OQU81385",-171006
"6",37550193,37550482,290,"*","scl23_peaks_in_btx623_peak_14516",20,1.86221,4.27977,2.04935,118,"Distal Intergenic",6,37698972,37700539,1568,1,"SORBI_3006G050201","OQU81385",-148490
"6",37579054,37579422,369,"*","scl23_peaks_in_btx623_peak_14517",20,1.84225,4.24407,2.02186,109,"Distal Intergenic",6,37698972,37700539,1568,1,"SORBI_3006G050201","OQU81385",-119550
"6",37693166,37693440,275,"*","scl23_peaks_in_btx623_peak_14518",20,1.88578,4.40533,2.09722,91,"Distal Intergenic",6,37698972,37700539,1568,1,"SORBI_3006G050201","OQU81385",-5532
"6",37709458,37709774,317,"*","scl23_peaks_in_btx623_peak_14519",19,1.84193,4.10125,1.92164,186,"Distal Intergenic",6,37701935,37704246,2312,2,"SORBI_3006G050300","EES12026",-5212
"6",37727100,37727377,278,"*","scl23_peaks_in_btx623_peak_14520",15,1.66881,3.46265,1.58818,223,"Distal Intergenic",6,37701935,37704246,2312,2,"SORBI_3006G050300","EES12026",-22854
"6",37768445,37768871,427,"*","scl23_peaks_in_btx623_peak_14521",14,1.71036,3.24752,1.43859,62,"Distal Intergenic",6,37773830,37777005,3176,1,"SORBI_3006G050400","OQU81387",-4959
"6",37786587,37786863,277,"*","scl23_peaks_in_btx623_peak_14522",19,1.83487,4.204,1.99401,117,"Promoter (<=1kb)",6,37777620,37787490,9871,2,"SORBI_3006G050500","OQU81389",627
"6",37896394,37896717,324,"*","scl23_peaks_in_btx623_peak_14523",13,1.65685,3.0396,1.33324,64,"Distal Intergenic",6,37902059,37905264,3206,1,"SORBI_3006G050600","OQU81391",-5342
"6",37897536,37897791,256,"*","scl23_peaks_in_btx623_peak_14524",20,1.84082,4.37691,2.09722,220,"Distal Intergenic",6,37902059,37905264,3206,1,"SORBI_3006G050600","OQU81391",-4268
"6",37912144,37912437,294,"*","scl23_peaks_in_btx623_peak_14525",17,1.75721,3.7216,1.73208,119,"Promoter (1-2kb)",6,37905673,37910192,4520,2,"SORBI_3006G050700","KXG26099",-1952
"6",37923801,37924055,255,"*","scl23_peaks_in_btx623_peak_14526",13,1.65685,3.0396,1.33324,60,"Exon (OQU81392/SORBI_3006G050800, exon 3 of 6)",6,37922716,37932702,9987,2,"SORBI_3006G050800","OQU81392",8647
"6",37961010,37961412,403,"*","scl23_peaks_in_btx623_peak_14527a",26,2.01735,5.37355,2.68735,71,"Distal Intergenic",6,37922716,37932702,9987,2,"SORBI_3006G050800","OQU81392",-28308
"6",37961010,37961412,403,"*","scl23_peaks_in_btx623_peak_14527b",29,2.06121,5.71436,2.90827,271,"Distal Intergenic",6,37922716,37932702,9987,2,"SORBI_3006G050800","OQU81392",-28308
"6",37995594,37995853,260,"*","scl23_peaks_in_btx623_peak_14528",15,1.75422,3.52215,1.5906,68,"Distal Intergenic",6,38024503,38025888,1386,2,"SORBI_3006G050900","KXG26102",30035
"6",38002788,38003027,240,"*","scl23_peaks_in_btx623_peak_14529",22,1.88412,4.54655,2.20035,172,"Distal Intergenic",6,38024503,38025888,1386,2,"SORBI_3006G050900","KXG26102",22861
"6",38030849,38031405,557,"*","scl23_peaks_in_btx623_peak_14530",13,1.67151,3.11187,1.38296,243,"3' UTR",6,38026714,38032135,5422,1,"SORBI_3006G051000","OQU81394",4135
"6",38039552,38039895,344,"*","scl23_peaks_in_btx623_peak_14531",13,1.6378,3.04372,1.33544,49,"Promoter (<=1kb)",6,38038570,38039424,855,2,"SORBI_3006G051100","KXG26104",-128
"6",38072548,38072904,357,"*","scl23_peaks_in_btx623_peak_14532",24,1.97349,5.04166,2.48056,206,"Distal Intergenic",6,38085857,38085930,74,2,"ENSRNA049437263","ENSRNA049437263-T1",13026
"6",38179621,38180024,404,"*","scl23_peaks_in_btx623_peak_14533",22,1.92964,4.71886,2.28466,381,"Exon (OQU81398/SORBI_3006G051800, exon 6 of 12)",6,38176208,38184325,8118,1,"SORBI_3006G051800","OQU81398",3413
"6",38282646,38282994,349,"*","scl23_peaks_in_btx623_peak_14534",18,1.80183,3.89227,1.81229,305,"Distal Intergenic",6,38341408,38355261,13854,1,"SORBI_3006G052100","EES10631",-58414
"6",38318584,38318920,337,"*","scl23_peaks_in_btx623_peak_14535",21,1.86558,4.51675,2.17935,118,"Distal Intergenic",6,38341408,38355261,13854,1,"SORBI_3006G052100","EES10631",-22488
"6",38377940,38378187,248,"*","scl23_peaks_in_btx623_peak_14536",20,1.84225,4.24407,2.02186,154,"Distal Intergenic",6,38392970,38399133,6164,1,"SORBI_3006G052200","EES10632",-14783
"6",38398427,38399030,604,"*","scl23_peaks_in_btx623_peak_14537a",31,2.0941,6.00014,3.12774,172,"3' UTR",6,38400033,38401035,1003,2,"SORBI_3006G052250","OQU81401",2005
"6",38398427,38399030,604,"*","scl23_peaks_in_btx623_peak_14537b",14,1.71036,3.24752,1.43859,313,"3' UTR",6,38400033,38401035,1003,2,"SORBI_3006G052250","OQU81401",2005
"6",38420950,38421236,287,"*","scl23_peaks_in_btx623_peak_14538",30,2.03533,5.93079,3.07441,126,"Promoter (<=1kb)",6,38422059,38429199,7141,1,"SORBI_3006G052500","EES10634",-823
"6",38496996,38497240,245,"*","scl23_peaks_in_btx623_peak_14539",40,2.21998,7.28451,4.03691,129,"Distal Intergenic",6,38516836,38527925,11090,1,"SORBI_3006G052800","EES10635",-19596
"6",38522173,38522495,323,"*","scl23_peaks_in_btx623_peak_14540",19,1.82788,4.16604,1.96662,183,"Intron (EES10635/SORBI_3006G052800, intron 3 of 7)",6,38516836,38527925,11090,1,"SORBI_3006G052800","EES10635",5337
"6",38619241,38619546,306,"*","scl23_peaks_in_btx623_peak_14541",17,1.77592,3.82089,1.76302,73,"Distal Intergenic",6,38615146,38618464,3319,1,"SORBI_3006G053000","KXG26117",4095
"6",38623029,38623483,455,"*","scl23_peaks_in_btx623_peak_14542",13,1.67719,3.0868,1.36489,112,"Distal Intergenic",6,38615146,38618464,3319,1,"SORBI_3006G053000","KXG26117",7883
"6",38655801,38656172,372,"*","scl23_peaks_in_btx623_peak_14543",14,1.62943,3.28778,1.46686,97,"Distal Intergenic",6,38695992,38696091,100,1,"ENSRNA049483822","ENSRNA049483822-T1",-39820
"6",38673438,38673821,384,"*","scl23_peaks_in_btx623_peak_14544",20,1.88578,4.40533,2.09722,179,"Distal Intergenic",6,38695992,38696091,100,1,"ENSRNA049483822","ENSRNA049483822-T1",-22171
"6",38682745,38683031,287,"*","scl23_peaks_in_btx623_peak_14545",31,2.02052,6.01822,3.14065,162,"Distal Intergenic",6,38695992,38696091,100,1,"ENSRNA049483822","ENSRNA049483822-T1",-12961
"6",38747915,38748176,262,"*","scl23_peaks_in_btx623_peak_14546",18,1.80038,3.95079,1.85283,103,"Intron (OQU81408/SORBI_3006G053400, intron 2 of 4)",6,38735978,38754104,18127,1,"SORBI_3006G053400","OQU81408",11937
"6",38748458,38748896,439,"*","scl23_peaks_in_btx623_peak_14547a",18,1.80038,3.95079,1.85283,73,"Intron (OQU81408/SORBI_3006G053400, intron 2 of 4)",6,38760221,38760968,748,1,"SORBI_3006G053550","OQU81409",-11325
"6",38748458,38748896,439,"*","scl23_peaks_in_btx623_peak_14547b",17,1.79807,3.80679,1.75208,245,"Intron (OQU81408/SORBI_3006G053400, intron 2 of 4)",6,38760221,38760968,748,1,"SORBI_3006G053550","OQU81409",-11325
"6",38802712,38803157,446,"*","scl23_peaks_in_btx623_peak_14548",14,1.6768,3.29692,1.47282,72,"Distal Intergenic",6,38777677,38779692,2016,1,"SORBI_3006G053651","OQU81412",25035
"6",38850134,38850377,244,"*","scl23_peaks_in_btx623_peak_14549",19,1.84193,4.10125,1.92164,190,"Distal Intergenic",6,38777677,38779692,2016,1,"SORBI_3006G053651","OQU81412",72457
"6",38861072,38861896,825,"*","scl23_peaks_in_btx623_peak_14550",24,1.94691,4.97628,2.47382,562,"Distal Intergenic",6,38777677,38779692,2016,1,"SORBI_3006G053651","OQU81412",83395
"6",38890411,38890666,256,"*","scl23_peaks_in_btx623_peak_14551",16,1.73639,3.61133,1.65517,82,"Distal Intergenic",6,38777677,38779692,2016,1,"SORBI_3006G053651","OQU81412",112734
"6",38942878,38943578,701,"*","scl23_peaks_in_btx623_peak_14552a",19,1.59694,4.06643,1.92164,66,"Distal Intergenic",6,38777677,38779692,2016,1,"SORBI_3006G053651","OQU81412",165201
"6",38942878,38943578,701,"*","scl23_peaks_in_btx623_peak_14552b",37,1.99765,6.91158,3.75483,547,"Distal Intergenic",6,38777677,38779692,2016,1,"SORBI_3006G053651","OQU81412",165201
"6",39039757,39040298,542,"*","scl23_peaks_in_btx623_peak_14553",17,1.79807,3.80679,1.75208,294,"Distal Intergenic",6,39119904,39122137,2234,1,"SORBI_3006G053700","KXG26123",-79606
"6",39105964,39106249,286,"*","scl23_peaks_in_btx623_peak_14554",24,1.94113,5.02468,2.48056,266,"Distal Intergenic",6,39119904,39122137,2234,1,"SORBI_3006G053700","KXG26123",-13655
"6",39112674,39113107,434,"*","scl23_peaks_in_btx623_peak_14555",22,1.87554,4.64703,2.27297,396,"Distal Intergenic",6,39119904,39122137,2234,1,"SORBI_3006G053700","KXG26123",-6797
"6",39130121,39130463,343,"*","scl23_peaks_in_btx623_peak_14556",13,1.64196,3.11426,1.38487,63,"Distal Intergenic",6,39125704,39127394,1691,1,"SORBI_3006G053800","KXG26124",4417
"6",39175508,39175783,276,"*","scl23_peaks_in_btx623_peak_14557",14,1.64071,3.15681,1.41344,78,"Distal Intergenic",6,39213090,39213608,519,1,"SORBI_3006G053900","EES10642",-37307
"6",39188828,39189130,303,"*","scl23_peaks_in_btx623_peak_14558",24,1.94283,5.03446,2.48056,215,"Distal Intergenic",6,39213090,39213608,519,1,"SORBI_3006G053900","EES10642",-23960
"6",39217420,39217742,323,"*","scl23_peaks_in_btx623_peak_14559",15,1.69681,3.40228,1.54618,90,"Distal Intergenic",6,39213090,39213608,519,1,"SORBI_3006G053900","EES10642",4330
"6",39229675,39230081,407,"*","scl23_peaks_in_btx623_peak_14560",14,1.60534,3.33018,1.4976,153,"Distal Intergenic",6,39213090,39213608,519,1,"SORBI_3006G053900","EES10642",16585
"6",39318803,39319241,439,"*","scl23_peaks_in_btx623_peak_14561",14,1.71036,3.24752,1.43859,77,"Distal Intergenic",6,39326141,39328034,1894,1,"SORBI_3006G054000","KXG26125",-6900
"6",39336318,39336987,670,"*","scl23_peaks_in_btx623_peak_14562a",20,1.87177,4.40443,2.09722,80,"Exon (OQU81414/SORBI_3006G054200, exon 3 of 8)",6,39331646,39333396,1751,2,"SORBI_3006G054100","KXG26127",-2922
"6",39336318,39336987,670,"*","scl23_peaks_in_btx623_peak_14562b",24,1.97349,5.04166,2.48056,520,"Exon (OQU81414/SORBI_3006G054200, exon 3 of 8)",6,39331646,39333396,1751,2,"SORBI_3006G054100","KXG26127",-2922
"6",39419195,39419509,315,"*","scl23_peaks_in_btx623_peak_14563",17,1.79807,3.80679,1.75208,249,"Promoter (1-2kb)",6,39412717,39418191,5475,2,"SORBI_3006G054500","EES12040",-1004
"6",39433606,39433945,340,"*","scl23_peaks_in_btx623_peak_14564",32,2.09346,6.19142,3.2411,119,"Distal Intergenic",6,39412717,39418191,5475,2,"SORBI_3006G054500","EES12040",-15415
"6",39445517,39445821,305,"*","scl23_peaks_in_btx623_peak_14565",20,1.83078,4.25106,2.028,290,"Distal Intergenic",6,39412717,39418191,5475,2,"SORBI_3006G054500","EES12040",-27326
"6",39510942,39511497,556,"*","scl23_peaks_in_btx623_peak_14566",13,1.6706,3.05495,1.34396,323,"Distal Intergenic",6,39557376,39559313,1938,1,"SORBI_3006G054600","EES10652",-45879
"6",39538194,39538485,292,"*","scl23_peaks_in_btx623_peak_14567",20,1.78986,4.21881,2.00472,85,"Distal Intergenic",6,39557376,39559313,1938,1,"SORBI_3006G054600","EES10652",-18891
"6",39599404,39599771,368,"*","scl23_peaks_in_btx623_peak_14568",13,1.65947,3.10374,1.37687,76,"Distal Intergenic",6,39641338,39646448,5111,1,"SORBI_3006G054700","OQU81418",-41567
"6",39611973,39612328,356,"*","scl23_peaks_in_btx623_peak_14569",17,1.79807,3.80679,1.75208,316,"Distal Intergenic",6,39641338,39646448,5111,1,"SORBI_3006G054700","OQU81418",-29010
"6",39716652,39717182,531,"*","scl23_peaks_in_btx623_peak_14570",23,1.86802,4.74987,2.30688,247,"Distal Intergenic",6,39723727,39724351,625,2,"SORBI_3006G055100","KXG26130",7169
"6",39724046,39724413,368,"*","scl23_peaks_in_btx623_peak_14571",40,2.2292,7.34254,4.08543,240,"Promoter (<=1kb)",6,39723727,39724351,625,2,"SORBI_3006G055100","KXG26130",0
"6",39733421,39733893,473,"*","scl23_peaks_in_btx623_peak_14572",14,1.71036,3.24752,1.43859,104,"Promoter (<=1kb)",6,39724679,39732804,8126,2,"SORBI_3006G055200","EES12043",-617
"6",39786372,39786621,250,"*","scl23_peaks_in_btx623_peak_14573",27,2.00541,5.39434,2.70417,109,"Distal Intergenic",6,39796214,39803933,7720,1,"SORBI_3006G055400","EES10655",-9593
"6",39826875,39827203,329,"*","scl23_peaks_in_btx623_peak_14574",16,1.73565,3.66648,1.6936,158,"Distal Intergenic",6,39815547,39815825,279,1,"SORBI_3006G055501","OQU81425",11328
"6",39892130,39892389,260,"*","scl23_peaks_in_btx623_peak_14575",778,2.0975,82.0695,77.8042,118,"Distal Intergenic",6,39888060,39890944,2885,1,"SORBI_3006G055600","KXG26132",4070
"6",40039944,40040241,298,"*","scl23_peaks_in_btx623_peak_14576",23,1.92123,4.75222,2.30889,208,"Distal Intergenic",6,40020080,40027257,7178,1,"SORBI_3006G056400","KXG26142",19864
"6",40065002,40065353,352,"*","scl23_peaks_in_btx623_peak_14577",20,1.83278,4.40083,2.09722,222,"Promoter (1-2kb)",6,40063900,40069889,5990,1,"SORBI_3006G056600","EES10663",1102
"6",40076953,40077391,439,"*","scl23_peaks_in_btx623_peak_14578",17,1.79369,3.84986,1.78173,417,"Exon (KXG26145/SORBI_3006G056700, exon 4 of 13)",6,40073226,40080334,7109,2,"SORBI_3006G056700","KXG26145",2943
"6",40081197,40081570,374,"*","scl23_peaks_in_btx623_peak_14579",26,1.95959,5.21395,2.61,335,"Promoter (<=1kb)",6,40073226,40080334,7109,2,"SORBI_3006G056700","KXG26145",-863
"6",40097970,40098380,411,"*","scl23_peaks_in_btx623_peak_14580",15,1.69601,3.34311,1.50522,78,"Promoter (<=1kb)",6,40098435,40102544,4110,1,"SORBI_3006G056800","KXG26144",-55
"6",40104194,40104459,266,"*","scl23_peaks_in_btx623_peak_14581",14,1.71036,3.24752,1.43859,62,"Distal Intergenic",6,40098435,40102544,4110,1,"SORBI_3006G056800","KXG26144",5759
"6",40109297,40109671,375,"*","scl23_peaks_in_btx623_peak_14582",14,1.70161,3.26077,1.44753,183,"Distal Intergenic",6,40114190,40125544,11355,1,"SORBI_3006G056900","OQU81428",-4519
"6",40120718,40121029,312,"*","scl23_peaks_in_btx623_peak_14583",17,1.7755,3.75521,1.75208,62,"Intron (OQU81428/SORBI_3006G056900, intron 4 of 4)",6,40114190,40125544,11355,1,"SORBI_3006G056900","OQU81428",6528
"6",40126635,40127021,387,"*","scl23_peaks_in_btx623_peak_14584",15,1.71634,3.44823,1.57786,72,"Distal Intergenic",6,40114190,40125544,11355,1,"SORBI_3006G056900","OQU81428",12445
"6",40136037,40136284,248,"*","scl23_peaks_in_btx623_peak_14585",13,1.60963,3.08315,1.36293,118,"Distal Intergenic",6,40114190,40125544,11355,1,"SORBI_3006G056900","OQU81428",21847
"6",40151924,40152420,497,"*","scl23_peaks_in_btx623_peak_14586",23,1.83138,4.80683,2.35052,79,"Distal Intergenic",6,40114190,40125544,11355,1,"SORBI_3006G056900","OQU81428",37734
"6",40214240,40214603,364,"*","scl23_peaks_in_btx623_peak_14587",20,1.78453,4.25162,2.02835,273,"Distal Intergenic",6,40220048,40229580,9533,1,"SORBI_3006G057000","OQU81431",-5445
"6",40215926,40216471,546,"*","scl23_peaks_in_btx623_peak_14588",13,1.6378,3.04372,1.33544,71,"Distal Intergenic",6,40220048,40229580,9533,1,"SORBI_3006G057000","OQU81431",-3577
"6",40258797,40259042,246,"*","scl23_peaks_in_btx623_peak_14589",17,1.72053,3.75701,1.75208,109,"Distal Intergenic",6,40269765,40270655,891,2,"SORBI_3006G057500","KXG26148",11613
"6",40293305,40293585,281,"*","scl23_peaks_in_btx623_peak_14590",14,1.67962,3.20528,1.43859,98,"Distal Intergenic",6,40304883,40316799,11917,1,"SORBI_3006G057866","OQU81435",-11298
"6",40307729,40308088,360,"*","scl23_peaks_in_btx623_peak_14591",14,1.67189,3.16628,1.42082,67,"Intron (OQU81435/SORBI_3006G057866, intron 1 of 4)",6,40305117,40316799,11683,1,"SORBI_3006G057866","OQU81436",2612
"6",40308751,40309513,763,"*","scl23_peaks_in_btx623_peak_14592",22,1.8961,4.61294,2.24937,263,"Intron (OQU81435/SORBI_3006G057866, intron 1 of 4)",6,40305117,40316799,11683,1,"SORBI_3006G057866","OQU81436",3634
"6",40371512,40371793,282,"*","scl23_peaks_in_btx623_peak_14593",24,1.83473,4.96666,2.46593,225,"Distal Intergenic",6,40426835,40430629,3795,1,"SORBI_3006G058000","EES10676",-55042
"6",40417173,40417421,249,"*","scl23_peaks_in_btx623_peak_14594",24,1.92067,4.90691,2.42262,228,"Distal Intergenic",6,40426835,40430629,3795,1,"SORBI_3006G058000","EES10676",-9414
"6",40419757,40420178,422,"*","scl23_peaks_in_btx623_peak_14595",16,1.77072,3.66741,1.6936,78,"Distal Intergenic",6,40426835,40430629,3795,1,"SORBI_3006G058000","EES10676",-6657
"6",40522919,40523207,289,"*","scl23_peaks_in_btx623_peak_14596",14,1.71036,3.24752,1.43859,65,"Exon (KXG26158/SORBI_3006G058600, exon 13 of 14)",6,40528870,40531199,2330,1,"SORBI_3006G058666","OQU81439",-5663
"6",40548117,40548382,266,"*","scl23_peaks_in_btx623_peak_14597",21,1.86238,4.49869,2.1648,119,"Distal Intergenic",6,40528870,40531199,2330,1,"SORBI_3006G058666","OQU81439",19247
"6",40551361,40551885,525,"*","scl23_peaks_in_btx623_peak_14598a",29,2.0094,5.68246,2.90827,108,"Distal Intergenic",6,40528870,40531199,2330,1,"SORBI_3006G058666","OQU81439",22491
"6",40551361,40551885,525,"*","scl23_peaks_in_btx623_peak_14598b",32,2.08326,6.22609,3.26941,364,"Distal Intergenic",6,40528870,40531199,2330,1,"SORBI_3006G058666","OQU81439",22491
"6",40564710,40564971,262,"*","scl23_peaks_in_btx623_peak_14599",18,1.70813,3.90972,1.82458,165,"Distal Intergenic",6,40528870,40531199,2330,1,"SORBI_3006G058666","OQU81439",35840
"6",40571890,40572163,274,"*","scl23_peaks_in_btx623_peak_14600",19,1.82277,4.06986,1.92164,174,"Distal Intergenic",6,40528870,40531199,2330,1,"SORBI_3006G058666","OQU81439",43020
"6",40602903,40603144,242,"*","scl23_peaks_in_btx623_peak_14601",17,1.79807,3.80679,1.75208,105,"Distal Intergenic",6,40528870,40531199,2330,1,"SORBI_3006G058666","OQU81439",74033
"6",40618370,40618856,487,"*","scl23_peaks_in_btx623_peak_14602",19,1.79178,4.16514,1.96633,118,"Distal Intergenic",6,40528870,40531199,2330,1,"SORBI_3006G058666","OQU81439",89500
"6",40680205,40680720,516,"*","scl23_peaks_in_btx623_peak_14603",15,1.75422,3.52215,1.5906,65,"Distal Intergenic",6,40717771,40721654,3884,1,"SORBI_3006G058732","OQU81440",-37051
"6",40690520,40690825,306,"*","scl23_peaks_in_btx623_peak_14604",310,1.95258,35.1256,31.0482,157,"Distal Intergenic",6,40717771,40721654,3884,1,"SORBI_3006G058732","OQU81440",-26946
"6",40697715,40698100,386,"*","scl23_peaks_in_btx623_peak_14605a",20,1.83564,4.34765,2.09566,118,"Distal Intergenic",6,40717771,40721654,3884,1,"SORBI_3006G058732","OQU81440",-19671
"6",40697715,40698100,386,"*","scl23_peaks_in_btx623_peak_14605b",24,1.91077,5.00529,2.48056,170,"Distal Intergenic",6,40717771,40721654,3884,1,"SORBI_3006G058732","OQU81440",-19671
"6",40710402,40710815,414,"*","scl23_peaks_in_btx623_peak_14606",32,2.07847,6.19661,3.24573,103,"Distal Intergenic",6,40717771,40721654,3884,1,"SORBI_3006G058732","OQU81440",-6956
"6",40770810,40771061,252,"*","scl23_peaks_in_btx623_peak_14607",17,1.77592,3.82089,1.76302,65,"Distal Intergenic",6,40794596,40804257,9662,1,"SORBI_3006G058800","OQU81441",-23535
"6",40779841,40780208,368,"*","scl23_peaks_in_btx623_peak_14608",23,1.85736,4.82981,2.36618,273,"Distal Intergenic",6,40794596,40804257,9662,1,"SORBI_3006G058800","OQU81441",-14388
"6",40809888,40810205,318,"*","scl23_peaks_in_btx623_peak_14609",19,1.84585,4.19269,1.98523,275,"Distal Intergenic",6,40814014,40816901,2888,1,"SORBI_3006G059000","EES10691",-3809
"6",40828385,40828767,383,"*","scl23_peaks_in_btx623_peak_14610",17,1.79807,3.80679,1.75208,67,"Exon (KXG26160/SORBI_3006G059200, exon 3 of 8)",6,40826865,40833446,6582,2,"SORBI_3006G059200","KXG26160",4679
"6",40858284,40858529,246,"*","scl23_peaks_in_btx623_peak_14611",17,1.79807,3.80679,1.75208,129,"Distal Intergenic",6,40853740,40854275,536,2,"SORBI_3006G059400","KXG26161",-4009
"6",40880916,40881185,270,"*","scl23_peaks_in_btx623_peak_14612",24,1.94113,5.02468,2.48056,68,"Distal Intergenic",6,40860703,40873317,12615,2,"SORBI_3006G059500","EES12060",-7599
"6",40902446,40902856,411,"*","scl23_peaks_in_btx623_peak_14613",38,2.21543,7.03486,3.85727,187,"Distal Intergenic",6,40860703,40873317,12615,2,"SORBI_3006G059500","EES12060",-29129
"6",40904425,40904673,249,"*","scl23_peaks_in_btx623_peak_14614",15,1.75422,3.52215,1.5906,98,"Distal Intergenic",6,40860703,40873317,12615,2,"SORBI_3006G059500","EES12060",-31108
"6",40925986,40926348,363,"*","scl23_peaks_in_btx623_peak_14615",17,1.79807,3.80679,1.75208,102,"Distal Intergenic",6,40976679,40979721,3043,1,"SORBI_3006G059700","EES10692",-50331
"6",40928076,40928328,253,"*","scl23_peaks_in_btx623_peak_14616",14,1.67548,3.18439,1.43169,78,"Distal Intergenic",6,40976679,40979721,3043,1,"SORBI_3006G059700","EES10692",-48351
"6",40929580,40929826,247,"*","scl23_peaks_in_btx623_peak_14617",15,1.69638,3.45493,1.58193,100,"Distal Intergenic",6,40976679,40979721,3043,1,"SORBI_3006G059700","EES10692",-46853
"6",40941844,40942129,286,"*","scl23_peaks_in_btx623_peak_14618",26,2.01735,5.37355,2.68735,215,"Distal Intergenic",6,40976679,40979721,3043,1,"SORBI_3006G059700","EES10692",-34550
"6",40970259,40970561,303,"*","scl23_peaks_in_btx623_peak_14619",29,2.05799,5.78966,2.96653,221,"Distal Intergenic",6,40976679,40979721,3043,1,"SORBI_3006G059700","EES10692",-6118
"6",41000850,41001090,241,"*","scl23_peaks_in_btx623_peak_14620",31,2.10506,6.06394,3.14065,118,"Distal Intergenic",6,41007893,41008915,1023,2,"SORBI_3006G059900","EES12063",7825
"6",41024540,41024895,356,"*","scl23_peaks_in_btx623_peak_14621",20,1.80738,4.38782,2.09722,57,"Distal Intergenic",6,41007893,41008915,1023,2,"SORBI_3006G059900","EES12063",-15625
"6",41057675,41058015,341,"*","scl23_peaks_in_btx623_peak_14622",15,1.66168,3.42227,1.5606,71,"Distal Intergenic",6,41083436,41086713,3278,2,"SORBI_3006G060000","KXG26162",28698
"6",41081105,41081412,308,"*","scl23_peaks_in_btx623_peak_14623",30,2.043,5.88619,3.04102,167,"Distal Intergenic",6,41083436,41086713,3278,2,"SORBI_3006G060000","KXG26162",5301
"6",41124536,41124924,389,"*","scl23_peaks_in_btx623_peak_14624",20,1.76522,4.3223,2.07814,80,"Distal Intergenic",6,41135838,41139178,3341,2,"SORBI_3006G060400","EES12067",14254
"6",41139927,41140273,347,"*","scl23_peaks_in_btx623_peak_14625",15,1.70971,3.41393,1.55472,106,"Promoter (<=1kb)",6,41135838,41139178,3341,2,"SORBI_3006G060400","EES12067",-749
"6",41231026,41231274,249,"*","scl23_peaks_in_btx623_peak_14626",43,2.27512,7.6306,4.3054,173,"Distal Intergenic",6,41218394,41220000,1607,2,"SORBI_3006G060500","KXG26168",-11026
"6",41242513,41243051,539,"*","scl23_peaks_in_btx623_peak_14627",26,2.00068,5.27966,2.65806,378,"Promoter (<=1kb)",6,41242647,41244495,1849,1,"SORBI_3006G060601","OQU81452",0
"6",41299575,41299841,267,"*","scl23_peaks_in_btx623_peak_14628",15,1.67856,3.46513,1.5892,65,"Distal Intergenic",6,41270669,41272262,1594,2,"SORBI_3006G060900","KXG26171",-27313
"6",41303799,41304999,1201,"*","scl23_peaks_in_btx623_peak_14629",27,1.93399,5.46435,2.75588,754,"Distal Intergenic",6,41270669,41272262,1594,2,"SORBI_3006G060900","KXG26171",-31537
"6",41310509,41310764,256,"*","scl23_peaks_in_btx623_peak_14630",14,1.65886,3.25371,1.4421,45,"Distal Intergenic",6,41348726,41358342,9617,1,"SORBI_3006G061000","OQU81454",-37962
"6",41368654,41368993,340,"*","scl23_peaks_in_btx623_peak_14631",19,1.83177,4.04829,1.92164,107,"Exon (OQU81455/SORBI_3006G061100, exon 5 of 12)",6,41363744,41371453,7710,2,"SORBI_3006G061100","OQU81455",2460
"6",41369744,41370058,315,"*","scl23_peaks_in_btx623_peak_14632",14,1.69467,3.17143,1.42454,75,"Promoter (1-2kb)",6,41363744,41371453,7710,2,"SORBI_3006G061100","OQU81455",1395
"6",41409195,41409468,274,"*","scl23_peaks_in_btx623_peak_14633",13,1.6378,3.04372,1.33544,74,"Distal Intergenic",6,41363761,41371945,8185,2,"SORBI_3006G061100","KXG26174",-37250
"6",41477172,41477427,256,"*","scl23_peaks_in_btx623_peak_14634",20,1.88578,4.40533,2.09722,81,"Distal Intergenic",6,41456513,41463311,6799,1,"SORBI_3006G061300","EES10698",20659
"6",41532903,41533380,478,"*","scl23_peaks_in_btx623_peak_14635",22,1.87791,4.73482,2.29664,85,"Distal Intergenic",6,41544267,41544609,343,1,"SORBI_3006G061401","OQU81457",-10887
"6",41539180,41539509,330,"*","scl23_peaks_in_btx623_peak_14636",13,1.65275,3.12036,1.38923,70,"Distal Intergenic",6,41544267,41544609,343,1,"SORBI_3006G061401","OQU81457",-4758
"6",41542644,41543134,491,"*","scl23_peaks_in_btx623_peak_14637",32,2.05706,6.25154,3.28869,84,"Promoter (1-2kb)",6,41544267,41544609,343,1,"SORBI_3006G061401","OQU81457",-1133
"6",41551018,41551303,286,"*","scl23_peaks_in_btx623_peak_14638",33,2.14892,6.42212,3.39064,71,"Distal Intergenic",6,41544267,41544609,343,1,"SORBI_3006G061401","OQU81457",6751
"6",41578892,41579234,343,"*","scl23_peaks_in_btx623_peak_14639",20,1.86516,4.36852,2.09722,95,"Distal Intergenic",6,41586814,41590919,4106,2,"SORBI_3006G061500","OQU81458",11685
"6",41605700,41606122,423,"*","scl23_peaks_in_btx623_peak_14640",26,1.97667,5.31406,2.68411,230,"Distal Intergenic",6,41596799,41597484,686,2,"SORBI_3006G061600","EES10699",-8216
"6",41661930,41662339,410,"*","scl23_peaks_in_btx623_peak_14641",13,1.60963,3.08315,1.36293,79,"Distal Intergenic",6,41702426,41707790,5365,1,"SORBI_3006G061700","KXG26179",-40087
"6",41664422,41664763,342,"*","scl23_peaks_in_btx623_peak_14642",26,1.94427,5.36793,2.68735,176,"Distal Intergenic",6,41702426,41707790,5365,1,"SORBI_3006G061700","KXG26179",-37663
"6",41823988,41824370,383,"*","scl23_peaks_in_btx623_peak_14643",29,2.06121,5.71436,2.90827,88,"Distal Intergenic",6,41825470,41828418,2949,2,"SORBI_3006G062300","OQU81464",4048
"6",41851145,41851542,398,"*","scl23_peaks_in_btx623_peak_14644",15,1.67741,3.35306,1.51146,114,"Distal Intergenic",6,41824701,41840804,16104,2,"SORBI_3006G062300","OQU81462",-10341
"6",41868505,41869051,547,"*","scl23_peaks_in_btx623_peak_14645a",22,1.92964,4.71886,2.28466,86,"Distal Intergenic",6,41874690,41895095,20406,2,"SORBI_3006G062400","KXG26187",26044
"6",41868505,41869051,547,"*","scl23_peaks_in_btx623_peak_14645b",29,2.06121,5.71436,2.90827,485,"Distal Intergenic",6,41874690,41895095,20406,2,"SORBI_3006G062400","KXG26187",26044
"6",41872489,41872743,255,"*","scl23_peaks_in_btx623_peak_14646",15,1.75422,3.52215,1.5906,73,"Distal Intergenic",6,41874690,41895095,20406,2,"SORBI_3006G062400","KXG26187",22352
"6",41903192,41903565,374,"*","scl23_peaks_in_btx623_peak_14647",29,2.03978,5.77501,2.9564,311,"Promoter (<=1kb)",6,41900977,41903631,2655,2,"SORBI_3006G062500","KXG26188",66
"6",41921673,41921957,285,"*","scl23_peaks_in_btx623_peak_14648",30,2.04124,5.87549,3.03272,163,"3' UTR",6,41921588,41929511,7924,2,"SORBI_3006G062600","KXG26193",7554
"6",42078442,42078726,285,"*","scl23_peaks_in_btx623_peak_14649",15,1.72281,3.36595,1.52117,63,"Distal Intergenic",6,42083955,42085240,1286,2,"SORBI_3006G063100","KXG26198",6514
"6",42081359,42081638,280,"*","scl23_peaks_in_btx623_peak_14650",13,1.60765,3.0267,1.32373,85,"Distal Intergenic",6,42083955,42085240,1286,2,"SORBI_3006G063100","KXG26198",3602
"6",42121910,42122322,413,"*","scl23_peaks_in_btx623_peak_14651",13,1.62115,3.00573,1.30873,63,"Distal Intergenic",6,42094962,42097133,2172,2,"SORBI_3006G063300","KXG26201",-24777
"6",42278797,42279236,440,"*","scl23_peaks_in_btx623_peak_14652",14,1.71036,3.24752,1.43859,76,"Distal Intergenic",6,42273658,42277646,3989,1,"SORBI_3006G063600","OQU81474",5139
"6",42402129,42402392,264,"*","scl23_peaks_in_btx623_peak_14653",15,1.73013,3.461,1.58677,68,"Distal Intergenic",6,42394864,42399009,4146,2,"SORBI_3006G064200","EES12088",-3120
"6",42426260,42426606,347,"*","scl23_peaks_in_btx623_peak_14654",24,1.97349,5.04166,2.48056,288,"Distal Intergenic",6,42427590,42429021,1432,2,"SORBI_3006G064500","KXG26205",2415
"6",42428905,42429193,289,"*","scl23_peaks_in_btx623_peak_14655",33,2.14764,6.41458,3.39064,189,"Promoter (<=1kb)",6,42427590,42429021,1432,2,"SORBI_3006G064500","KXG26205",0
"6",42453815,42454119,305,"*","scl23_peaks_in_btx623_peak_14656",14,1.71036,3.24752,1.43859,79,"Exon (KXG26206/SORBI_3006G064600, exon 7 of 18)",6,42451058,42457085,6028,1,"SORBI_3006G064600","KXG26206",2757
"6",42489845,42490142,298,"*","scl23_peaks_in_btx623_peak_14657",27,1.99113,5.39877,2.70787,74,"Promoter (1-2kb)",6,42478852,42488215,9364,2,"SORBI_3006G064800","EES12091",-1630
"6",42499334,42499593,260,"*","scl23_peaks_in_btx623_peak_14658",24,1.95392,5.01582,2.48056,164,"Promoter (1-2kb)",6,42497973,42504258,6286,1,"SORBI_3006G065100","OQU81478",1361
"6",42532815,42533325,511,"*","scl23_peaks_in_btx623_peak_14659",26,1.95551,5.27259,2.65302,86,"Promoter (<=1kb)",6,42527768,42533003,5236,2,"SORBI_3006G065300","EES12094",0
"6",42540092,42540435,344,"*","scl23_peaks_in_btx623_peak_14660",14,1.71036,3.24752,1.43859,71,"Promoter (<=1kb)",6,42539746,42540602,857,2,"SORBI_3006G065500","KXG26209",167
"6",42600164,42600624,461,"*","scl23_peaks_in_btx623_peak_14661",26,1.98746,5.29121,2.66593,117,"Distal Intergenic",6,42602047,42605883,3837,2,"SORBI_3006G066050","OQU81496",5259
"6",42610106,42610436,331,"*","scl23_peaks_in_btx623_peak_14662",15,1.75422,3.52215,1.5906,69,"Distal Intergenic",6,42602047,42605883,3837,2,"SORBI_3006G066050","OQU81496",-4223
"6",42625187,42625529,343,"*","scl23_peaks_in_btx623_peak_14663",23,1.83846,4.7825,2.33138,64,"Distal Intergenic",6,42631203,42632539,1337,2,"SORBI_3006G066100","EES12097",7010
"6",42638238,42638527,290,"*","scl23_peaks_in_btx623_peak_14664",31,2.10506,6.06394,3.14065,234,"Distal Intergenic",6,42631203,42632539,1337,2,"SORBI_3006G066100","EES12097",-5699
"6",42654892,42655147,256,"*","scl23_peaks_in_btx623_peak_14665",25,1.94114,5.10576,2.52881,119,"Distal Intergenic",6,42651494,42654196,2703,1,"SORBI_3006G066200","EES10725",3398
"6",42656842,42657264,423,"*","scl23_peaks_in_btx623_peak_14666",17,1.76308,3.75274,1.75208,54,"Distal Intergenic",6,42662100,42663221,1122,1,"SORBI_3006G066300","KXG26216",-4836
"6",42657590,42658003,414,"*","scl23_peaks_in_btx623_peak_14667",20,1.86677,4.30407,2.06586,208,"Distal Intergenic",6,42662100,42663221,1122,1,"SORBI_3006G066300","KXG26216",-4097
"6",42674870,42675112,243,"*","scl23_peaks_in_btx623_peak_14668",28,2.0423,5.60603,2.86487,213,"Distal Intergenic",6,42681511,42683185,1675,1,"SORBI_3006G066400","EES10727",-6399
"6",42695463,42695716,254,"*","scl23_peaks_in_btx623_peak_14669",22,1.90402,4.65686,2.27904,119,"Promoter (1-2kb)",6,42692211,42697583,5373,2,"SORBI_3006G066600","OQU81500",1867
"6",42716466,42716741,276,"*","scl23_peaks_in_btx623_peak_14670",22,1.89983,4.71027,2.28466,257,"Promoter (<=1kb)",6,42707963,42717710,9748,2,"SORBI_3006G066800","OQU81503",969
"6",42727416,42727711,296,"*","scl23_peaks_in_btx623_peak_14671",25,1.96688,5.08902,2.51633,182,"Promoter (1-2kb)",6,42723881,42725688,1808,2,"SORBI_3006G067000","OQU81505",-1728
"6",42758706,42758948,243,"*","scl23_peaks_in_btx623_peak_14672",14,1.71036,3.24752,1.43859,72,"Promoter (<=1kb)",6,42758806,42759413,608,2,"SORBI_3006G067150","OQU81507",465
"6",42773904,42774173,270,"*","scl23_peaks_in_btx623_peak_14673",15,1.72176,3.36075,1.518,82,"3' UTR",6,42774078,42778987,4910,2,"SORBI_3006G067400","KXG26222",4814
"6",42796725,42797184,460,"*","scl23_peaks_in_btx623_peak_14674",29,1.94452,5.69396,2.90827,224,"Intron (EES10729/SORBI_3006G067600, intron 6 of 13)",6,42803037,42807134,4098,2,"SORBI_3006G067700","EES12107",9950
"6",42850735,42850995,261,"*","scl23_peaks_in_btx623_peak_14675",17,1.79807,3.80679,1.75208,66,"Distal Intergenic",6,42845276,42846733,1458,1,"SORBI_3006G068200","EES10732",5459
"6",42855630,42855953,324,"*","scl23_peaks_in_btx623_peak_14676",14,1.71036,3.24752,1.43859,68,"Distal Intergenic",6,42845276,42846733,1458,1,"SORBI_3006G068200","EES10732",10354
"6",42918437,42918888,452,"*","scl23_peaks_in_btx623_peak_14677",20,1.88578,4.40533,2.09722,74,"Promoter (1-2kb)",6,42914835,42916601,1767,2,"SORBI_3006G068300","OQU81511",-1836
"6",42926760,42927242,483,"*","scl23_peaks_in_btx623_peak_14678",22,1.85184,4.58189,2.22694,248,"Distal Intergenic",6,42914835,42916601,1767,2,"SORBI_3006G068300","OQU81511",-10159
"6",43025436,43025838,403,"*","scl23_peaks_in_btx623_peak_14679",15,1.67721,3.51033,1.5906,74,"Distal Intergenic",6,43066399,43075020,8622,2,"SORBI_3006G068350","OQU81512",49182
"6",43055420,43055763,344,"*","scl23_peaks_in_btx623_peak_14680",14,1.68642,3.18559,1.43231,89,"Distal Intergenic",6,43066399,43075020,8622,2,"SORBI_3006G068350","OQU81512",19257
"6",43068419,43068854,436,"*","scl23_peaks_in_btx623_peak_14681",22,1.89983,4.71027,2.28466,77,"3' UTR",6,43066399,43075020,8622,2,"SORBI_3006G068350","OQU81512",6166
"6",43102333,43102768,436,"*","scl23_peaks_in_btx623_peak_14682a",14,1.64207,3.21322,1.43859,69,"Intron (KXG26224/SORBI_3006G068400, intron 3 of 15)",6,43097855,43118358,20504,1,"SORBI_3006G068400","KXG26224",4478
"6",43102333,43102768,436,"*","scl23_peaks_in_btx623_peak_14682b",15,1.6791,3.52105,1.5906,263,"Intron (KXG26224/SORBI_3006G068400, intron 3 of 15)",6,43097855,43118358,20504,1,"SORBI_3006G068400","KXG26224",4478
"6",43134824,43135216,393,"*","scl23_peaks_in_btx623_peak_14683",17,1.75721,3.7216,1.73208,180,"Distal Intergenic",6,43157690,43158033,344,2,"SORBI_3006G068500","KXG26226",22817
"6",43135830,43136145,316,"*","scl23_peaks_in_btx623_peak_14684",19,1.81619,4.17025,1.96996,66,"Distal Intergenic",6,43157690,43158033,344,2,"SORBI_3006G068500","KXG26226",21888
"6",43142816,43143195,380,"*","scl23_peaks_in_btx623_peak_14685",48,2.31623,8.2508,4.82249,220,"Distal Intergenic",6,43157690,43158033,344,2,"SORBI_3006G068500","KXG26226",14838
"6",43155372,43155872,501,"*","scl23_peaks_in_btx623_peak_14686",17,1.73494,3.7216,1.73208,365,"Distal Intergenic",6,43157690,43158033,344,2,"SORBI_3006G068500","KXG26226",2161
"6",43211182,43211467,286,"*","scl23_peaks_in_btx623_peak_14687",32,2.08928,6.26312,3.29856,269,"Promoter (1-2kb)",6,43209380,43219358,9979,1,"SORBI_3006G069100","KXG26230",1802
"6",43253847,43254286,440,"*","scl23_peaks_in_btx623_peak_14688",13,1.6777,3.08926,1.36669,67,"Distal Intergenic",6,43250944,43252930,1987,1,"SORBI_3006G069500","EES10743",2903
"6",43262426,43262688,263,"*","scl23_peaks_in_btx623_peak_14689",14,1.68949,3.14633,1.40604,76,"Promoter (<=1kb)",6,43258895,43261993,3099,2,"SORBI_3006G069766","OQU81518",-433
"6",43277297,43277568,272,"*","scl23_peaks_in_btx623_peak_14690",23,1.82249,4.74996,2.30693,217,"3' UTR",6,43277256,43279871,2616,2,"SORBI_3006G070032","OQU81519",2303
"6",43279644,43280048,405,"*","scl23_peaks_in_btx623_peak_14691",23,1.90777,4.83263,2.36819,78,"Promoter (<=1kb)",6,43277256,43279871,2616,2,"SORBI_3006G070032","OQU81519",0
"6",43298653,43299401,749,"*","scl23_peaks_in_btx623_peak_14692a",37,1.81607,6.90717,3.75214,85,"Distal Intergenic",6,43304436,43308204,3769,2,"SORBI_3006G070298","OQU81520",8803
"6",43298653,43299401,749,"*","scl23_peaks_in_btx623_peak_14692b",13,1.48661,3.01043,1.31261,393,"Distal Intergenic",6,43304436,43308204,3769,2,"SORBI_3006G070298","OQU81520",8803
"6",43313579,43314030,452,"*","scl23_peaks_in_btx623_peak_14693",22,1.92964,4.71886,2.28466,313,"Distal Intergenic",6,43304436,43308204,3769,2,"SORBI_3006G070298","OQU81520",-5375
"6",43330546,43331110,565,"*","scl23_peaks_in_btx623_peak_14694",14,1.71036,3.24752,1.43859,80,"Distal Intergenic",6,43320306,43324194,3889,2,"SORBI_3006G070564","EES10748",-6352
"6",43331929,43332415,487,"*","scl23_peaks_in_btx623_peak_14695",15,1.71695,3.33687,1.50195,233,"Distal Intergenic",6,43320306,43324194,3889,2,"SORBI_3006G070564","EES10748",-7735
"6",43351102,43351463,362,"*","scl23_peaks_in_btx623_peak_14696",13,1.6346,3.02733,1.32373,105,"Promoter (1-2kb)",6,43353433,43354267,835,1,"SORBI_3006G071096","OQU81522",-1970
"6",43369999,43370292,294,"*","scl23_peaks_in_btx623_peak_14697",29,2.06121,5.71436,2.90827,142,"Intron (OQU81524/SORBI_3006G071628, intron 10 of 13)",6,43367068,43375063,7996,2,"SORBI_3006G071628","OQU81524",4771
"6",43390005,43390407,403,"*","scl23_peaks_in_btx623_peak_14698",14,1.67645,3.13628,1.40005,74,"Distal Intergenic",6,43382689,43386301,3613,2,"SORBI_3006G072000","KXG26255",-3704
"6",43393107,43393517,411,"*","scl23_peaks_in_btx623_peak_14699",26,2.0087,5.32481,2.68735,99,"Distal Intergenic",6,43382689,43386301,3613,2,"SORBI_3006G072000","KXG26255",-6806
"6",43405181,43405508,328,"*","scl23_peaks_in_btx623_peak_14700",20,1.79785,4.3964,2.09722,249,"Distal Intergenic",6,43407616,43409312,1697,2,"SORBI_3006G072201","OQU81528",3804
"6",43500472,43500942,471,"*","scl23_peaks_in_btx623_peak_14701",18,1.80005,3.94906,1.85283,78,"Promoter (1-2kb)",6,43502626,43503352,727,1,"SORBI_3006G072701","OQU81533",-1684
"6",43524999,43525494,496,"*","scl23_peaks_in_btx623_peak_14702",22,1.89855,4.54996,2.20286,95,"Promoter (1-2kb)",6,43525723,43527208,1486,2,"SORBI_3006G072800","KXG26262",1714
"6",43562082,43562703,622,"*","scl23_peaks_in_btx623_peak_14703",21,1.85466,4.52676,2.18562,312,"Promoter (<=1kb)",6,43555672,43563306,7635,2,"SORBI_3006G073150","OQU81536",603
"6",43563867,43564180,314,"*","scl23_peaks_in_btx623_peak_14704",16,1.76027,3.67606,1.69929,72,"Promoter (<=1kb)",6,43555672,43563306,7635,2,"SORBI_3006G073150","OQU81536",-561
"6",43567101,43567522,422,"*","scl23_peaks_in_btx623_peak_14705",13,1.66659,3.08762,1.36519,62,"Distal Intergenic",6,43555672,43563306,7635,2,"SORBI_3006G073150","OQU81536",-3795
"6",43616545,43616850,306,"*","scl23_peaks_in_btx623_peak_14706",25,1.91646,5.19572,2.5956,228,"Promoter (<=1kb)",6,43615597,43617633,2037,1,"SORBI_3006G073700","EES10769",948
"6",43623166,43623466,301,"*","scl23_peaks_in_btx623_peak_14707",14,1.69145,3.21048,1.43859,72,"Distal Intergenic",6,43625925,43627298,1374,1,"SORBI_3006G073800","KXG26269",-2459
"6",43636846,43637136,291,"*","scl23_peaks_in_btx623_peak_14708",20,1.84409,4.25409,2.02962,71,"Promoter (1-2kb)",6,43636555,43638337,1783,2,"SORBI_3006G074000","EES12135",1201
"6",43651991,43652382,392,"*","scl23_peaks_in_btx623_peak_14709",15,1.73885,3.44567,1.57721,62,"Promoter (1-2kb)",6,43654083,43654900,818,1,"SORBI_3006G074300","EES10774",-1701
"6",43721694,43721937,244,"*","scl23_peaks_in_btx623_peak_14710",15,1.75422,3.52215,1.5906,65,"Distal Intergenic",6,43714406,43714899,494,2,"SORBI_3006G074800","KXG26277",-6795
"6",43728856,43729252,397,"*","scl23_peaks_in_btx623_peak_14711",24,1.97349,5.04166,2.48056,75,"Distal Intergenic",6,43714406,43714899,494,2,"SORBI_3006G074800","KXG26277",-13957
"6",43737897,43738317,421,"*","scl23_peaks_in_btx623_peak_14712",19,1.84193,4.10125,1.92164,122,"Distal Intergenic",6,43746994,43751171,4178,1,"SORBI_3006G074900","EES10778",-8677
"6",43806231,43806485,255,"*","scl23_peaks_in_btx623_peak_14713",33,2.13009,6.31087,3.33571,147,"Exon (EES10780/SORBI_3006G075100, exon 7 of 7)",6,43802746,43809453,6708,1,"SORBI_3006G075100","EES10780",3485
"6",43808566,43808862,297,"*","scl23_peaks_in_btx623_peak_14714",37,2.18661,6.85932,3.71284,176,"3' UTR",6,43808395,43811475,3081,2,"SORBI_3006G075200","KXG26278",2613
"6",43825656,43826110,455,"*","scl23_peaks_in_btx623_peak_14715a",19,1.84572,4.19202,1.98517,77,"Distal Intergenic",6,43835494,43840158,4665,2,"SORBI_3006G075300","OQU81543",14048
"6",43825656,43826110,455,"*","scl23_peaks_in_btx623_peak_14715b",13,1.60963,3.08315,1.36293,404,"Distal Intergenic",6,43835494,43840158,4665,2,"SORBI_3006G075300","OQU81543",14048
"6",43833621,43834344,724,"*","scl23_peaks_in_btx623_peak_14716a",15,1.6962,3.39905,1.54425,87,"Distal Intergenic",6,43835494,43840158,4665,2,"SORBI_3006G075300","OQU81543",5814
"6",43833621,43834344,724,"*","scl23_peaks_in_btx623_peak_14716b",20,1.88578,4.40533,2.09722,399,"Distal Intergenic",6,43835494,43840158,4665,2,"SORBI_3006G075300","OQU81543",5814
"6",43876411,43877251,841,"*","scl23_peaks_in_btx623_peak_14717",17,1.79807,3.80679,1.75208,326,"Distal Intergenic",6,43852598,43857966,5369,2,"SORBI_3006G075350","OQU81544",-18445
"6",43914766,43915088,323,"*","scl23_peaks_in_btx623_peak_14718",33,2.14892,6.42212,3.39064,109,"Distal Intergenic",6,43950060,43951792,1733,2,"SORBI_3006G075400","KXG26241",36704
"6",43955566,43955931,366,"*","scl23_peaks_in_btx623_peak_14719",17,1.72857,3.74477,1.74735,169,"Distal Intergenic",6,43950060,43951792,1733,2,"SORBI_3006G075400","KXG26241",-3774
"6",43986270,43986625,356,"*","scl23_peaks_in_btx623_peak_14720",14,1.71036,3.24752,1.43859,134,"Distal Intergenic",6,43980789,43981892,1104,1,"SORBI_3006G075500","OQU81546",5481
"6",44010694,44011042,349,"*","scl23_peaks_in_btx623_peak_14721",22,1.84946,4.70995,2.28466,323,"Distal Intergenic",6,44021602,44022383,782,2,"SORBI_3006G075700","KXG26281",11341
"6",44064427,44064675,249,"*","scl23_peaks_in_btx623_peak_14722",24,1.97349,5.04166,2.48056,119,"Promoter (<=1kb)",6,44064996,44066356,1361,1,"SORBI_3006G076000","EES10784",-321
"6",44069125,44069411,287,"*","scl23_peaks_in_btx623_peak_14723",34,2.07316,6.44927,3.41156,155,"Distal Intergenic",6,44071670,44072259,590,1,"SORBI_3006G076100","KXG26283",-2259
"6",44146417,44146702,286,"*","scl23_peaks_in_btx623_peak_14724",19,1.84193,4.10125,1.92164,59,"Distal Intergenic",6,44126383,44140389,14007,2,"SORBI_3006G076900","OQU81561",-6028
"6",44157944,44158297,354,"*","scl23_peaks_in_btx623_peak_14725",26,2.01735,5.37355,2.68735,126,"Distal Intergenic",6,44126383,44140389,14007,2,"SORBI_3006G076900","OQU81561",-17555
"6",44158706,44158956,251,"*","scl23_peaks_in_btx623_peak_14726",24,1.95621,4.94596,2.45143,123,"Distal Intergenic",6,44126383,44140389,14007,2,"SORBI_3006G076900","OQU81561",-18317
"6",44225923,44226206,284,"*","scl23_peaks_in_btx623_peak_14727",23,1.83406,4.82401,2.36312,187,"Distal Intergenic",6,44126383,44140389,14007,2,"SORBI_3006G076900","OQU81561",-85534
"6",44232556,44233097,542,"*","scl23_peaks_in_btx623_peak_14728",17,1.72053,3.75701,1.75208,239,"Distal Intergenic",6,44312344,44314731,2388,1,"SORBI_3006G077000","OQU81562",-79247
"6",44281642,44282164,523,"*","scl23_peaks_in_btx623_peak_14729",17,1.79807,3.80679,1.75208,255,"Distal Intergenic",6,44312344,44314731,2388,1,"SORBI_3006G077000","OQU81562",-30180
"6",44294549,44294828,280,"*","scl23_peaks_in_btx623_peak_14730",2665,2.43719,271.355,266.547,150,"Distal Intergenic",6,44312344,44314731,2388,1,"SORBI_3006G077000","OQU81562",-17516
"6",44374284,44374588,305,"*","scl23_peaks_in_btx623_peak_14731",26,2.01735,5.37355,2.68735,31,"Promoter (<=1kb)",6,44372574,44373833,1260,2,"SORBI_3006G077700","EES10797",-451
"6",44405139,44405577,439,"*","scl23_peaks_in_btx623_peak_14732a",37,2.18911,6.87457,3.72483,112,"Promoter (<=1kb)",6,44403314,44405033,1720,2,"SORBI_3006G078300","OQU81572",-106
"6",44405139,44405577,439,"*","scl23_peaks_in_btx623_peak_14732b",25,1.96867,5.09907,2.52423,358,"Promoter (<=1kb)",6,44403314,44405033,1720,2,"SORBI_3006G078300","OQU81572",-106
"6",44536908,44537426,519,"*","scl23_peaks_in_btx623_peak_14733",34,2.08192,6.50605,3.45848,378,"Distal Intergenic",6,44529278,44530167,890,2,"SORBI_3006G079100","KXG26304",-6741
"6",44543038,44543333,296,"*","scl23_peaks_in_btx623_peak_14734",37,2.1772,6.9083,3.75214,173,"Distal Intergenic",6,44550695,44552325,1631,1,"SORBI_3006G079300","EES10805",-7362
"6",44545611,44546021,411,"*","scl23_peaks_in_btx623_peak_14735a",15,1.75422,3.52215,1.5906,104,"Distal Intergenic",6,44550695,44552325,1631,1,"SORBI_3006G079300","EES10805",-4674
"6",44545611,44546021,411,"*","scl23_peaks_in_btx623_peak_14735b",17,1.79807,3.80679,1.75208,258,"Distal Intergenic",6,44550695,44552325,1631,1,"SORBI_3006G079300","EES10805",-4674
"6",44572020,44572650,631,"*","scl23_peaks_in_btx623_peak_14736a",35,2.12289,6.57003,3.50915,505,"Distal Intergenic",6,44576693,44577681,989,2,"SORBI_3006G079350","OQU81577",5031
"6",44572020,44572650,631,"*","scl23_peaks_in_btx623_peak_14736b",20,1.76775,4.21394,2.00166,592,"Distal Intergenic",6,44576693,44577681,989,2,"SORBI_3006G079350","OQU81577",5031
"6",44578038,44578320,283,"*","scl23_peaks_in_btx623_peak_14737",14,1.51554,3.1802,1.42986,74,"Promoter (<=1kb)",6,44576693,44577681,989,2,"SORBI_3006G079350","OQU81577",-357
"6",44588559,44588839,281,"*","scl23_peaks_in_btx623_peak_14738",20,1.88578,4.40533,2.09722,254,"Distal Intergenic",6,44576693,44580319,3627,2,"SORBI_3006G079400","KXG26305",-8240
"6",44590276,44590672,397,"*","scl23_peaks_in_btx623_peak_14739",22,1.92964,4.71886,2.28466,121,"Distal Intergenic",6,44576693,44580319,3627,2,"SORBI_3006G079400","KXG26305",-9957
"6",44631296,44631540,245,"*","scl23_peaks_in_btx623_peak_14740",16,1.71529,3.67034,1.69476,103,"Distal Intergenic",6,44605029,44607365,2337,1,"SORBI_3006G079500","OQU81579",26267
"6",44677082,44677321,240,"*","scl23_peaks_in_btx623_peak_14741",17,1.78669,3.81343,1.75682,71,"Distal Intergenic",6,44735198,44737078,1881,1,"SORBI_3006G079650","OQU81580",-57877
"6",44720886,44721587,702,"*","scl23_peaks_in_btx623_peak_14742",24,1.97349,5.04166,2.48056,173,"Distal Intergenic",6,44735198,44737078,1881,1,"SORBI_3006G079650","OQU81580",-13611
"6",44761232,44761655,424,"*","scl23_peaks_in_btx623_peak_14743",31,2.10506,6.06394,3.14065,76,"Distal Intergenic",6,44735198,44737078,1881,1,"SORBI_3006G079650","OQU81580",26034
"6",44790729,44791169,441,"*","scl23_peaks_in_btx623_peak_14744",13,1.63012,3.00443,1.30858,69,"Distal Intergenic",6,44814153,44815434,1282,1,"SORBI_3006G079800","OQU81581",-22984
"6",44792193,44792524,332,"*","scl23_peaks_in_btx623_peak_14745",25,1.98063,5.16656,2.57433,161,"Distal Intergenic",6,44814153,44815434,1282,1,"SORBI_3006G079800","OQU81581",-21629
"6",44812576,44812941,366,"*","scl23_peaks_in_btx623_peak_14746",19,1.84193,4.10125,1.92164,71,"Promoter (1-2kb)",6,44814153,44815434,1282,1,"SORBI_3006G079800","OQU81581",-1212
"6",44824680,44825032,353,"*","scl23_peaks_in_btx623_peak_14747",15,1.73374,3.47934,1.5906,63,"Distal Intergenic",6,44828343,44831646,3304,2,"SORBI_3006G079900","OQU81583",6614
"6",44826397,44826855,459,"*","scl23_peaks_in_btx623_peak_14748",21,1.87768,4.51085,2.17412,72,"Distal Intergenic",6,44828343,44831646,3304,2,"SORBI_3006G079900","OQU81583",4791
"6",44920079,44920375,297,"*","scl23_peaks_in_btx623_peak_14749",27,1.96437,5.49234,2.77903,135,"Distal Intergenic",6,44912068,44917805,5738,2,"SORBI_3006G080600","OQU81588",-2274
"6",44978956,44979480,525,"*","scl23_peaks_in_btx623_peak_14750",17,1.79807,3.80679,1.75208,265,"Promoter (1-2kb)",6,44977205,44986805,9601,1,"SORBI_3006G080900","OQU81592",1751
"6",45029103,45029400,298,"*","scl23_peaks_in_btx623_peak_14751",20,1.83894,4.29622,2.05915,166,"Exon (KXG26320/SORBI_3006G081500, exon 3 of 9)",6,45026678,45032656,5979,1,"SORBI_3006G081500","OQU81593",2425
"6",45065271,45065575,305,"*","scl23_peaks_in_btx623_peak_14752",14,1.68551,3.28892,1.46729,55,"3' UTR",6,45062982,45068690,5709,2,"SORBI_3006G082100","EES12176",3115
"6",45072576,45072865,290,"*","scl23_peaks_in_btx623_peak_14753",22,1.87843,4.73786,2.29894,111,"Distal Intergenic",6,45062982,45068690,5709,2,"SORBI_3006G082100","EES12176",-3886
"6",45093688,45093939,252,"*","scl23_peaks_in_btx623_peak_14754",17,1.75546,3.71235,1.72692,100,"Promoter (1-2kb)",6,45092639,45094943,2305,1,"SORBI_3006G082250","OQU81595",1049
"6",45099665,45100254,590,"*","scl23_peaks_in_btx623_peak_14755a",32,2.08413,6.23144,3.27252,112,"Promoter (1-2kb)",6,45097703,45099844,2142,1,"SORBI_3006G082300","OQU81596",1962
"6",45099665,45100254,590,"*","scl23_peaks_in_btx623_peak_14755b",15,1.70001,3.52965,1.59669,448,"Promoter (1-2kb)",6,45097703,45099844,2142,1,"SORBI_3006G082300","OQU81596",1962
"6",45164863,45165184,322,"*","scl23_peaks_in_btx623_peak_14756",19,1.77603,4.07476,1.92164,276,"Promoter (<=1kb)",6,45165481,45165552,72,2,"ENSRNA049437207","ENSRNA049437207-T1",368
"6",45177286,45177787,502,"*","scl23_peaks_in_btx623_peak_14757",22,1.91311,4.62908,2.25876,400,"Promoter (<=1kb)",6,45175930,45176917,988,2,"SORBI_3006G083050","OQU81601",-369
"6",45178030,45178378,349,"*","scl23_peaks_in_btx623_peak_14758",18,1.80238,3.89511,1.81482,66,"Promoter (1-2kb)",6,45175930,45176917,988,2,"SORBI_3006G083050","OQU81601",-1113
"6",45191614,45191963,350,"*","scl23_peaks_in_btx623_peak_14759",28,2.02985,5.53465,2.81034,205,"Distal Intergenic",6,45194966,45198151,3186,2,"SORBI_3006G083201","OQU81603",6188
"6",45199062,45199515,454,"*","scl23_peaks_in_btx623_peak_14760",26,1.99968,5.27398,2.65302,83,"Promoter (<=1kb)",6,45194966,45198151,3186,2,"SORBI_3006G083201","OQU81603",-911
"6",45223977,45224275,299,"*","scl23_peaks_in_btx623_peak_14761",24,1.94737,5.06061,2.49459,115,"Exon (KXG26331/SORBI_3006G083300, exon 9 of 33)",6,45202932,45228805,25874,2,"SORBI_3006G083300","KXG26332",4530
"6",45405314,45406034,721,"*","scl23_peaks_in_btx623_peak_14762a",20,1.83817,4.29197,2.05721,65,"Distal Intergenic",6,45401986,45402333,348,2,"SORBI_3006G084800","OQU81608",-2981
"6",45405314,45406034,721,"*","scl23_peaks_in_btx623_peak_14762b",31,2.05017,6.02233,3.14065,477,"Distal Intergenic",6,45401986,45402333,348,2,"SORBI_3006G084800","OQU81608",-2981
"6",45480968,45481245,278,"*","scl23_peaks_in_btx623_peak_14763",13,1.3273,3.11961,1.38886,72,"3' UTR",6,45478774,45486230,7457,2,"SORBI_3006G085100","OQU81610",4985
"6",45483120,45483449,330,"*","scl23_peaks_in_btx623_peak_14764",14,1.63602,3.27723,1.46011,72,"3' UTR",6,45478774,45486230,7457,2,"SORBI_3006G085100","OQU81610",2781
"6",45490588,45490884,297,"*","scl23_peaks_in_btx623_peak_14765",14,1.71036,3.24752,1.43859,65,"Distal Intergenic",6,45488352,45488992,641,1,"SORBI_3006G085200","OQU81611",2236
"6",45502867,45503248,382,"*","scl23_peaks_in_btx623_peak_14766",24,1.97349,5.04166,2.48056,80,"Intron (EES10837/SORBI_3006G085300, intron 4 of 10)",6,45499992,45505973,5982,1,"SORBI_3006G085300","EES10837",2875
"6",45603604,45604170,567,"*","scl23_peaks_in_btx623_peak_14767",21,1.85753,4.47131,2.1452,327,"Exon (KXG26353/SORBI_3006G086700, exon 5 of 7)",6,45595851,45601123,5273,2,"SORBI_3006G086600","OQU81619",-2481
"6",45638320,45638630,311,"*","scl23_peaks_in_btx623_peak_14768",18,1.77277,3.93022,1.84089,277,"Promoter (<=1kb)",6,45639154,45642931,3778,1,"SORBI_3006G087200","KXG26356",-524
"6",45713098,45713529,432,"*","scl23_peaks_in_btx623_peak_14769",14,1.65874,3.15111,1.41005,71,"Distal Intergenic",6,45705443,45708778,3336,2,"SORBI_3006G087900","EES12205",-4320
"6",45713934,45714334,401,"*","scl23_peaks_in_btx623_peak_14770",52,2.31061,8.81598,5.29715,255,"Distal Intergenic",6,45705443,45708778,3336,2,"SORBI_3006G087900","EES12205",-5156
"6",45745101,45745374,274,"*","scl23_peaks_in_btx623_peak_14771",37,2.18911,6.87457,3.72483,117,"Distal Intergenic",6,45728326,45737027,8702,2,"SORBI_3006G088200","KXG26361",-8074
"6",45847129,45847504,376,"*","scl23_peaks_in_btx623_peak_14772",14,1.65984,3.20792,1.43859,139,"Distal Intergenic",6,45861235,45863304,2070,1,"SORBI_3006G089101","OQU81634",-13731
"6",45857370,45857682,313,"*","scl23_peaks_in_btx623_peak_14773",15,1.75422,3.52215,1.5906,66,"Distal Intergenic",6,45861235,45863304,2070,1,"SORBI_3006G089101","OQU81634",-3553
"6",45864163,45864405,243,"*","scl23_peaks_in_btx623_peak_14774",19,1.84193,4.10125,1.92164,198,"Promoter (<=1kb)",6,45865226,45865492,267,1,"SORBI_3006G089200","KXG26367",-821
"6",45870422,45870774,353,"*","scl23_peaks_in_btx623_peak_14775",24,1.97349,5.04166,2.48056,134,"Distal Intergenic",6,45867466,45868290,825,1,"SORBI_3006G089233","OQU81635",2956
"6",45892948,45893209,262,"*","scl23_peaks_in_btx623_peak_14776",50,2.27882,8.47341,5.00291,94,"3' UTR",6,45890642,45893572,2931,1,"SORBI_3006G089266","OQU81636",2306
"6",45917768,45918060,293,"*","scl23_peaks_in_btx623_peak_14777",17,1.77853,3.83473,1.77052,122,"Promoter (1-2kb)",6,45910538,45916365,5828,2,"SORBI_3006G089400","EES12220",-1403
"6",45939365,45939659,295,"*","scl23_peaks_in_btx623_peak_14778",13,1.64305,3.02119,1.32086,143,"Exon (EES10850/SORBI_3006G089500, exon 9 of 14)",6,45934300,45941915,7616,1,"SORBI_3006G089500","EES10850",5065
"6",45992676,45992934,259,"*","scl23_peaks_in_btx623_peak_14779",14,1.71036,3.24752,1.43859,65,"Promoter (<=1kb)",6,45993889,45996769,2881,1,"SORBI_3006G089900","EES10853",-955
"6",46030315,46030627,313,"*","scl23_peaks_in_btx623_peak_14780",33,2.14892,6.42212,3.39064,151,"Distal Intergenic",6,46040189,46043797,3609,1,"SORBI_3006G090300","EES10856",-9562
"6",46045730,46046008,279,"*","scl23_peaks_in_btx623_peak_14781",18,1.69784,4.01049,1.89601,200,"3' UTR",6,46048993,46050453,1461,1,"SORBI_3006G090450","OQU81642",-2985
"6",46095385,46095994,610,"*","scl23_peaks_in_btx623_peak_14782a",15,1.73374,3.47934,1.5906,68,"3' UTR",6,46097865,46099834,1970,2,"SORBI_3006G091100","EES12226",3840
"6",46095385,46095994,610,"*","scl23_peaks_in_btx623_peak_14782b",15,1.69656,3.51075,1.5906,382,"3' UTR",6,46097865,46099834,1970,2,"SORBI_3006G091100","EES12226",3840
"6",46097495,46097788,294,"*","scl23_peaks_in_btx623_peak_14783",13,1.66423,3.12767,1.39349,79,"Distal Intergenic",6,46097865,46099834,1970,2,"SORBI_3006G091100","EES12226",2046
"6",46130008,46130739,732,"*","scl23_peaks_in_btx623_peak_14784",19,1.8284,4.03069,1.91023,376,"Promoter (<=1kb)",6,46129923,46131133,1211,2,"SORBI_3006G091500","KXG26380",394
"6",46135263,46135679,417,"*","scl23_peaks_in_btx623_peak_14785",22,1.91273,4.62703,2.25702,64,"Distal Intergenic",6,46128859,46131367,2509,2,"SORBI_3006G091500","KXG26379",-3896
"6",46136918,46137480,563,"*","scl23_peaks_in_btx623_peak_14786",79,2.39548,11.7364,7.99083,81,"Distal Intergenic",6,46128859,46131367,2509,2,"SORBI_3006G091500","KXG26379",-5551
"6",46186777,46187176,400,"*","scl23_peaks_in_btx623_peak_14787a",36,2.19277,6.78874,3.65416,110,"3' UTR",6,46186783,46189648,2866,2,"SORBI_3006G091700","KXG26382",2472
"6",46186777,46187176,400,"*","scl23_peaks_in_btx623_peak_14787b",31,2.10506,6.06394,3.14065,321,"3' UTR",6,46186783,46189648,2866,2,"SORBI_3006G091700","KXG26382",2472
"6",46209096,46209410,315,"*","scl23_peaks_in_btx623_peak_14788",15,1.71695,3.33687,1.50195,66,"Distal Intergenic",6,46203173,46206875,3703,2,"SORBI_3006G092000","EES12233",-2221
"6",46254825,46255128,304,"*","scl23_peaks_in_btx623_peak_14789",17,1.79807,3.80679,1.75208,115,"Distal Intergenic",6,46252816,46254434,1619,1,"SORBI_3006G092300","KXG26384",2009
"6",46258361,46258724,364,"*","scl23_peaks_in_btx623_peak_14790",15,1.75422,3.52215,1.5906,77,"Promoter (<=1kb)",6,46259015,46265904,6890,1,"SORBI_3006G092400","EES10864",-291
"6",46301095,46301338,244,"*","scl23_peaks_in_btx623_peak_14791",13,1.63929,3.10031,1.37424,68,"Distal Intergenic",6,46297043,46298962,1920,2,"SORBI_3006G093000","EES12237",-2133
"6",46310699,46311565,867,"*","scl23_peaks_in_btx623_peak_14792a",21,1.78142,4.48745,2.15868,97,"Exon (EES10867/SORBI_3006G093100, exon 4 of 9)",6,46308643,46314196,5554,1,"SORBI_3006G093100","EES10867",2056
"6",46310699,46311565,867,"*","scl23_peaks_in_btx623_peak_14792b",14,1.64639,3.13746,1.40079,572,"Exon (EES10867/SORBI_3006G093100, exon 4 of 9)",6,46308643,46314196,5554,1,"SORBI_3006G093100","EES10867",2056
"6",46322951,46323200,250,"*","scl23_peaks_in_btx623_peak_14793",22,1.92964,4.71886,2.28466,158,"Promoter (1-2kb)",6,46320997,46326782,5786,1,"SORBI_3006G093300","KXG26389",1954
"6",46368340,46368898,559,"*","scl23_peaks_in_btx623_peak_14794",22,1.90261,4.57199,2.21939,85,"Distal Intergenic",6,46371335,46373767,2433,2,"SORBI_3006G093600","KXG26391",4869
"6",46386139,46386464,326,"*","scl23_peaks_in_btx623_peak_14795",13,1.63012,3.00443,1.30858,64,"Promoter (<=1kb)",6,46383534,46386286,2753,2,"SORBI_3006G093800","OQU81651",0
"6",46397456,46398022,567,"*","scl23_peaks_in_btx623_peak_14796a",16,1.73717,3.55614,1.61601,167,"Promoter (1-2kb)",6,46396366,46407886,11521,1,"SORBI_3006G094201","KXG26343",1090
"6",46397456,46398022,567,"*","scl23_peaks_in_btx623_peak_14796b",22,1.92964,4.71886,2.28466,522,"Promoter (1-2kb)",6,46396366,46407886,11521,1,"SORBI_3006G094201","KXG26343",1090
"6",46443712,46443961,250,"*","scl23_peaks_in_btx623_peak_14797",20,1.83184,4.25688,2.03171,228,"Distal Intergenic",6,46459787,46477335,17549,1,"SORBI_3006G094300","KXG26399",-15826
"6",46446952,46447558,607,"*","scl23_peaks_in_btx623_peak_14798",19,1.76637,4.14356,1.95078,66,"Distal Intergenic",6,46459787,46477335,17549,1,"SORBI_3006G094300","KXG26399",-12229
"6",46482623,46482877,255,"*","scl23_peaks_in_btx623_peak_14799",15,1.75422,3.52215,1.5906,79,"Promoter (1-2kb)",6,46482555,46484433,1879,2,"SORBI_3006G094500","EES12241",1556
"6",46485655,46485993,339,"*","scl23_peaks_in_btx623_peak_14800",20,1.88578,4.40533,2.09722,246,"Promoter (1-2kb)",6,46482555,46484433,1879,2,"SORBI_3006G094500","EES12241",-1222
"6",46512371,46512740,370,"*","scl23_peaks_in_btx623_peak_14801",21,1.89107,4.5093,2.17275,234,"Promoter (1-2kb)",6,46514457,46516164,1708,1,"SORBI_3006G094900","EES10878",-1717
"6",46526524,46526860,337,"*","scl23_peaks_in_btx623_peak_14802",14,1.71036,3.24752,1.43859,71,"Promoter (1-2kb)",6,46524924,46527903,2980,2,"SORBI_3006G095200","OQU81657",1043
"6",46544765,46545009,245,"*","scl23_peaks_in_btx623_peak_14803",26,1.94062,5.26453,2.64833,125,"Promoter (<=1kb)",6,46544331,46546037,1707,1,"SORBI_3006G095550","OQU81658",434
"6",46587948,46588197,250,"*","scl23_peaks_in_btx623_peak_14804",24,1.82808,4.99101,2.48056,215,"Distal Intergenic",6,46590270,46594778,4509,1,"SORBI_3006G095900","EES10885",-2073
"6",46677455,46677734,280,"*","scl23_peaks_in_btx623_peak_14805",26,2.01735,5.37355,2.68735,144,"Promoter (<=1kb)",6,46674978,46678653,3676,2,"SORBI_3006G096800","OQU81661",919
"6",46681464,46681776,313,"*","scl23_peaks_in_btx623_peak_14806",14,1.71036,3.24752,1.43859,72,"Promoter (1-2kb)",6,46683375,46690528,7154,1,"SORBI_3006G096900","EES10893",-1599
"6",46690197,46690730,534,"*","scl23_peaks_in_btx623_peak_14807",19,1.77919,4.15641,1.96158,482,"Promoter (1-2kb)",6,46692155,46694235,2081,1,"SORBI_3006G097000","EES10894",-1425
"6",46719352,46719722,371,"*","scl23_peaks_in_btx623_peak_14808",17,1.79261,3.84424,1.77771,231,"Promoter (1-2kb)",6,46717305,46718224,920,2,"SORBI_3006G097600","KXG26413",-1128
"6",46765189,46765440,252,"*","scl23_peaks_in_btx623_peak_14809",14,1.64071,3.15681,1.41344,70,"Exon (EES12256/SORBI_3006G098200, exon 8 of 9)",6,46763198,46769106,5909,2,"SORBI_3006G098200","EES12256",3666
"6",46797488,46797932,445,"*","scl23_peaks_in_btx623_peak_14810",16,1.74042,3.63268,1.66891,75,"Intron (EES10898/SORBI_3006G098500, intron 2 of 5)",6,46795404,46801286,5883,1,"SORBI_3006G098500","EES10898",2084
"6",46799241,46799696,456,"*","scl23_peaks_in_btx623_peak_14811",31,2.09074,6.07783,3.15212,328,"Exon (EES10898/SORBI_3006G098500, exon 4 of 6)",6,46795404,46801286,5883,1,"SORBI_3006G098500","EES10898",3837
"6",46873634,46874145,512,"*","scl23_peaks_in_btx623_peak_14812a",13,1.64958,3.05399,1.3431,63,"Distal Intergenic",6,46888460,46889389,930,2,"SORBI_3006G098900","EES12257",15244
"6",46873634,46874145,512,"*","scl23_peaks_in_btx623_peak_14812b",17,1.75139,3.75153,1.75208,338,"Distal Intergenic",6,46888460,46889389,930,2,"SORBI_3006G098900","EES12257",15244
"6",46928464,46928842,379,"*","scl23_peaks_in_btx623_peak_14813",24,1.97349,5.04166,2.48056,330,"Promoter (1-2kb)",6,46927333,46930764,3432,2,"SORBI_3006G099300","KXG26424",1922
"6",46929277,46929554,278,"*","scl23_peaks_in_btx623_peak_14814",26,2.01118,5.33878,2.68735,164,"Promoter (1-2kb)",6,46927333,46930764,3432,2,"SORBI_3006G099300","KXG26424",1210
"6",47000623,47000947,325,"*","scl23_peaks_in_btx623_peak_14815",15,1.69638,3.45493,1.58193,66,"Distal Intergenic",6,47012163,47012876,714,2,"SORBI_3006G099650","OQU81669",11929
"6",47095873,47096141,269,"*","scl23_peaks_in_btx623_peak_14816",23,1.92703,4.78438,2.33293,130,"Promoter (<=1kb)",6,47094039,47095397,1359,2,"SORBI_3006G100501","OQU81675",-476
"6",47102062,47102414,353,"*","scl23_peaks_in_btx623_peak_14817",29,2.00482,5.83015,2.99747,201,"Distal Intergenic",6,47099532,47100912,1381,1,"SORBI_3006G100600","KXG26431",2530
"6",47112279,47112698,420,"*","scl23_peaks_in_btx623_peak_14818",22,1.92255,4.68035,2.28466,83,"Distal Intergenic",6,47103583,47105871,2289,2,"SORBI_3006G100700","OQU81682",-6408
"6",47146694,47146953,260,"*","scl23_peaks_in_btx623_peak_14819",25,1.98063,5.16656,2.57433,94,"Promoter (<=1kb)",6,47146102,47152921,6820,1,"SORBI_3006G100800","OQU81683",592
"6",47151397,47151714,318,"*","scl23_peaks_in_btx623_peak_14820",14,1.67548,3.18439,1.43169,111,"3' UTR",6,47146102,47152921,6820,1,"SORBI_3006G100800","OQU81683",5295
"6",47154009,47154439,431,"*","scl23_peaks_in_btx623_peak_14821",19,1.82813,4.09839,1.92164,191,"Distal Intergenic",6,47155035,47157073,2039,2,"SORBI_3006G100900","EES12267",2634
"6",47173798,47174133,336,"*","scl23_peaks_in_btx623_peak_14822",21,1.8974,4.54369,2.19935,106,"Promoter (1-2kb)",6,47171962,47173509,1548,1,"SORBI_3006G101200","KXG26434",1836
"6",47204772,47205277,506,"*","scl23_peaks_in_btx623_peak_14823",13,1.62115,3.00573,1.30873,195,"Promoter (<=1kb)",6,47204437,47206889,2453,1,"SORBI_3006G101600","OQU81685",335
"6",47217757,47218173,417,"*","scl23_peaks_in_btx623_peak_14824",15,1.74347,3.46866,1.5906,73,"Promoter (<=1kb)",6,47217485,47224571,7087,1,"SORBI_3006G101800","KXG26441",272
"6",47248408,47248680,273,"*","scl23_peaks_in_btx623_peak_14825",15,1.71695,3.33687,1.50195,78,"Exon (EES10918/SORBI_3006G102100, exon 3 of 12)",6,47245218,47254818,9601,1,"SORBI_3006G102100","EES10918",3190
"6",47253643,47254083,441,"*","scl23_peaks_in_btx623_peak_14826",14,1.71036,3.24752,1.43859,72,"Exon (EES10918/SORBI_3006G102100, exon 11 of 12)",6,47255037,47259221,4185,2,"SORBI_3006G102200","OQU81687",5138
"6",47300679,47301076,398,"*","scl23_peaks_in_btx623_peak_14827",26,1.94986,5.23887,2.62764,84,"Distal Intergenic",6,47305404,47306075,672,2,"SORBI_3006G102650","KXG26396",4999
"6",47320895,47321474,580,"*","scl23_peaks_in_btx623_peak_14828",15,1.75422,3.52215,1.5906,315,"Promoter (<=1kb)",6,47320339,47320411,73,1,"ENSRNA049436383","ENSRNA049436383-T1",556
"6",47322334,47322644,311,"*","scl23_peaks_in_btx623_peak_14829",22,1.92964,4.71886,2.28466,118,"Promoter (1-2kb)",6,47320895,47324402,3508,2,"SORBI_3006G102900","EES12276",1758
"6",47336000,47336353,354,"*","scl23_peaks_in_btx623_peak_14830",22,1.85791,4.61749,2.25228,183,"Promoter (1-2kb)",6,47331740,47334577,2838,2,"SORBI_3006G103100","EES12278",-1423
"6",47347555,47347960,406,"*","scl23_peaks_in_btx623_peak_14831",13,1.60989,3.03883,1.3329,185,"Promoter (<=1kb)",6,47346945,47348166,1222,1,"SORBI_3006G103500","KXG26447",610
"6",47377397,47377902,506,"*","scl23_peaks_in_btx623_peak_14832",17,1.77342,3.68117,1.70304,190,"Distal Intergenic",6,47382679,47383974,1296,1,"SORBI_3006G103900","EES10928",-4777
"6",47379663,47380023,361,"*","scl23_peaks_in_btx623_peak_14833",14,1.71036,3.24752,1.43859,195,"Distal Intergenic",6,47382679,47383974,1296,1,"SORBI_3006G103900","EES10928",-2656
"6",47396007,47396292,286,"*","scl23_peaks_in_btx623_peak_14834",24,1.96274,5.06562,2.49867,117,"3' UTR",6,47392162,47394762,2601,1,"SORBI_3006G104000","KXG26452",3845
"6",47401454,47401739,286,"*","scl23_peaks_in_btx623_peak_14835",20,1.86221,4.27977,2.04935,128,"Promoter (1-2kb)",6,47396215,47400369,4155,2,"SORBI_3006G104100","EES12281",-1085
"6",47424550,47424810,261,"*","scl23_peaks_in_btx623_peak_14836",22,1.88723,4.71435,2.28466,106,"Promoter (1-2kb)",6,47421172,47426397,5226,2,"SORBI_3006G104500","EES12285",1587
"6",47451444,47451762,319,"*","scl23_peaks_in_btx623_peak_14837",14,1.71036,3.24752,1.43859,60,"Promoter (<=1kb)",6,47450833,47452594,1762,1,"SORBI_3006G104700","KXG26457",611
"6",47455417,47455671,255,"*","scl23_peaks_in_btx623_peak_14838",20,1.88578,4.40533,2.09722,110,"Distal Intergenic",6,47450833,47452594,1762,1,"SORBI_3006G104700","KXG26457",4584
"6",47465878,47466175,298,"*","scl23_peaks_in_btx623_peak_14839",15,1.66078,3.36616,1.52117,163,"Promoter (1-2kb)",6,47464174,47467500,3327,1,"SORBI_3006G104800","EES10933",1704
"6",47471271,47471562,292,"*","scl23_peaks_in_btx623_peak_14840",27,1.96701,5.42501,2.72742,193,"Distal Intergenic",6,47476346,47479736,3391,1,"SORBI_3006G104900","EES10934",-4784
"6",47477870,47478208,339,"*","scl23_peaks_in_btx623_peak_14841",25,1.96634,5.16976,2.57704,173,"Promoter (1-2kb)",6,47476346,47479736,3391,1,"SORBI_3006G104900","EES10934",1524
"6",47503204,47503833,630,"*","scl23_peaks_in_btx623_peak_14842a",14,1.67141,3.16385,1.41867,92,"Distal Intergenic",6,47495849,47499877,4029,1,"SORBI_3006G105200","EES10937",7355
"6",47503204,47503833,630,"*","scl23_peaks_in_btx623_peak_14842b",14,1.67285,3.17113,1.42454,357,"Distal Intergenic",6,47495849,47499877,4029,1,"SORBI_3006G105200","EES10937",7355
"6",47561662,47562236,575,"*","scl23_peaks_in_btx623_peak_14843",27,1.97868,5.41089,2.71642,334,"Intron (KXG26460/SORBI_3006G105400, intron 19 of 19)",6,47566046,47568071,2026,2,"SORBI_3006G105500","EES12286",5835
"6",47583040,47583481,442,"*","scl23_peaks_in_btx623_peak_14844",19,1.81715,4.1756,1.97272,284,"Distal Intergenic",6,47569533,47577336,7804,2,"SORBI_3006G105600","EES12287",-5704
"6",47633755,47634025,271,"*","scl23_peaks_in_btx623_peak_14845",18,1.82579,4.01712,1.89968,172,"Exon (EES10942/SORBI_3006G106600, exon 8 of 11)",6,47631120,47635470,4351,1,"SORBI_3006G106600","EES10942",2635
"6",47636114,47636465,352,"*","scl23_peaks_in_btx623_peak_14846",17,1.79807,3.80679,1.75208,80,"Distal Intergenic",6,47641062,47643877,2816,1,"SORBI_3006G106700","EES10943",-4597
"6",47637287,47637669,383,"*","scl23_peaks_in_btx623_peak_14847",26,1.98534,5.36485,2.68735,181,"Distal Intergenic",6,47641062,47643877,2816,1,"SORBI_3006G106700","EES10943",-3393
"6",47647222,47647464,243,"*","scl23_peaks_in_btx623_peak_14848",14,1.67352,3.27969,1.46196,101,"Promoter (1-2kb)",6,47646123,47647316,1194,1,"SORBI_3006G106900","EES10944",1099
"6",47659809,47660446,638,"*","scl23_peaks_in_btx623_peak_14849a",17,1.71461,3.8364,1.77153,94,"Promoter (<=1kb)",6,47659095,47662455,3361,1,"SORBI_3006G107200","EES10945",714
"6",47659809,47660446,638,"*","scl23_peaks_in_btx623_peak_14849b",13,1.62295,3.06232,1.34894,419,"Promoter (<=1kb)",6,47659095,47662455,3361,1,"SORBI_3006G107200","EES10945",714
"6",47667783,47668029,247,"*","scl23_peaks_in_btx623_peak_14850",16,1.67069,3.62914,1.66681,116,"Distal Intergenic",6,47669209,47671926,2718,2,"SORBI_3006G107332","OQU81711",3897
"6",47683157,47683659,503,"*","scl23_peaks_in_btx623_peak_14851",21,1.85655,4.46573,2.1423,80,"Distal Intergenic",6,47686280,47686351,72,2,"ENSRNA049437165","ENSRNA049437165-T1",2692
"6",47712703,47713243,541,"*","scl23_peaks_in_btx623_peak_14852",17,1.79807,3.80679,1.75208,142,"Distal Intergenic",6,47720366,47742492,22127,1,"SORBI_3006G107700","OQU81712",-7123
"6",47713641,47714013,373,"*","scl23_peaks_in_btx623_peak_14853",15,1.72958,3.51681,1.5906,64,"Distal Intergenic",6,47720366,47742492,22127,1,"SORBI_3006G107700","OQU81712",-6353
"6",47738991,47739352,362,"*","scl23_peaks_in_btx623_peak_14854a",22,1.87093,4.547,2.2006,87,"Intron (OQU81712/SORBI_3006G107700, intron 2 of 7)",6,47746167,47747008,842,1,"SORBI_3006G107766","OQU81713",-6815
"6",47738991,47739352,362,"*","scl23_peaks_in_btx623_peak_14854b",22,1.88119,4.60496,2.24284,312,"Intron (OQU81712/SORBI_3006G107700, intron 2 of 7)",6,47746167,47747008,842,1,"SORBI_3006G107766","OQU81713",-6815
"6",47753035,47753317,283,"*","scl23_peaks_in_btx623_peak_14855",17,1.79807,3.80679,1.75208,74,"Distal Intergenic",6,47754381,47756420,2040,2,"SORBI_3006G107900","EES12297",3103
"6",47766980,47767408,429,"*","scl23_peaks_in_btx623_peak_14856a",13,1.62115,3.00573,1.30873,111,"Promoter (1-2kb)",6,47766153,47768507,2355,2,"SORBI_3006G108200","OQU81715",1099
"6",47766980,47767408,429,"*","scl23_peaks_in_btx623_peak_14856b",13,1.62115,3.00573,1.30873,127,"Promoter (1-2kb)",6,47766153,47768507,2355,2,"SORBI_3006G108200","OQU81715",1099
"6",47815643,47815937,295,"*","scl23_peaks_in_btx623_peak_14857",15,1.70728,3.51354,1.5906,86,"Promoter (1-2kb)",6,47817214,47818167,954,1,"SORBI_3006G108832","OQU81717",-1277
"6",47924874,47925140,267,"*","scl23_peaks_in_btx623_peak_14858",24,1.9302,4.88188,2.40455,221,"Promoter (<=1kb)",6,47919862,47924253,4392,2,"SORBI_3006G110400","OQU81728",-621
"6",47934224,47934472,249,"*","scl23_peaks_in_btx623_peak_14859",21,1.88935,4.49996,2.16568,124,"3' UTR",6,47933398,47936735,3338,2,"SORBI_3006G110700","OQU81730",2263
"6",47967604,47968092,489,"*","scl23_peaks_in_btx623_peak_14860",21,1.86125,4.41985,2.10742,456,"Promoter (1-2kb)",6,47965898,47968332,2435,1,"SORBI_3006G111300","EES10964",1706
"6",47982697,47983175,479,"*","scl23_peaks_in_btx623_peak_14861",22,1.90262,4.72603,2.28937,395,"Distal Intergenic",6,47977972,47978954,983,1,"SORBI_3006G111500","KXG26500",4725
"6",47987281,47987745,465,"*","scl23_peaks_in_btx623_peak_14862",21,1.86125,4.41985,2.10742,147,"Distal Intergenic",6,47989800,47993173,3374,2,"SORBI_3006G111600","KXG26501",5428
"6",48043140,48043808,669,"*","scl23_peaks_in_btx623_peak_14863",26,1.98012,5.33428,2.68735,99,"3' UTR",6,48043649,48048155,4507,2,"SORBI_3006G112300","EES12319",4347
"6",48080248,48080713,466,"*","scl23_peaks_in_btx623_peak_14864",17,1.72946,3.80805,1.75294,79,"Promoter (<=1kb)",6,48074729,48079971,5243,2,"SORBI_3006G112500","OQU81746",-277
"6",48144344,48144613,270,"*","scl23_peaks_in_btx623_peak_14865",24,1.91077,5.00529,2.48056,118,"Distal Intergenic",6,48149019,48150387,1369,2,"SORBI_3006G113500","EES12328",5774
"6",48145076,48145603,528,"*","scl23_peaks_in_btx623_peak_14866",18,1.80112,3.95472,1.85585,120,"Distal Intergenic",6,48149019,48150387,1369,2,"SORBI_3006G113500","EES12328",4784
"6",48191923,48192264,342,"*","scl23_peaks_in_btx623_peak_14867",30,2.03533,5.93079,3.07441,278,"3' UTR",6,48182240,48185270,3031,2,"SORBI_3006G114000","KXG26517",-6653
"6",48205041,48205290,250,"*","scl23_peaks_in_btx623_peak_14868",19,1.84193,4.10125,1.92164,92,"Promoter (1-2kb)",6,48192164,48203833,11670,2,"SORBI_3006G114100","OQU81756",-1208
"6",48205602,48206036,435,"*","scl23_peaks_in_btx623_peak_14869",19,1.84193,4.10125,1.92164,22,"Promoter (1-2kb)",6,48192164,48203833,11670,2,"SORBI_3006G114100","OQU81756",-1769
"6",48252016,48252266,251,"*","scl23_peaks_in_btx623_peak_14870",29,2.04158,5.78571,2.96333,55,"Promoter (<=1kb)",6,48250794,48253096,2303,2,"SORBI_3006G114700","EES12338",830
"6",48343010,48343451,442,"*","scl23_peaks_in_btx623_peak_14871",22,1.92964,4.71886,2.28466,308,"Distal Intergenic",6,48331246,48338233,6988,2,"SORBI_3006G115600","OQU81762",-4777
"6",48345147,48345389,243,"*","scl23_peaks_in_btx623_peak_14872",14,1.71036,3.24752,1.43859,78,"Distal Intergenic",6,48331246,48338233,6988,2,"SORBI_3006G115600","OQU81762",-6914
"6",48389339,48389584,246,"*","scl23_peaks_in_btx623_peak_14873",19,1.84193,4.10125,1.92164,63,"Promoter (1-2kb)",6,48386751,48388181,1431,2,"SORBI_3006G116050","OQU81767",-1158
"6",48433318,48433591,274,"*","scl23_peaks_in_btx623_peak_14874",15,1.75422,3.52215,1.5906,114,"Promoter (<=1kb)",6,48432319,48438118,5800,1,"SORBI_3006G116500","OQU81771",999
"6",48434880,48435607,728,"*","scl23_peaks_in_btx623_peak_14875a",14,1.71036,3.24752,1.43859,114,"3' UTR",6,48432319,48438118,5800,1,"SORBI_3006G116500","OQU81771",2561
"6",48434880,48435607,728,"*","scl23_peaks_in_btx623_peak_14875b",59,2.38001,9.56095,5.96644,573,"3' UTR",6,48432319,48438118,5800,1,"SORBI_3006G116500","OQU81771",2561
"6",48438407,48438780,374,"*","scl23_peaks_in_btx623_peak_14876",15,1.74293,3.46599,1.58967,100,"Promoter (<=1kb)",6,48439172,48442068,2897,1,"SORBI_3006G116600","KXG26530",-392
"6",48455746,48456267,522,"*","scl23_peaks_in_btx623_peak_14877",15,1.6921,3.37746,1.52995,473,"Exon (KXG26533/SORBI_3006G116900, exon 6 of 7)",6,48450108,48460130,10023,2,"SORBI_3006G116900","KXG26533",3863
"6",48481053,48481293,241,"*","scl23_peaks_in_btx623_peak_14878",17,1.78232,3.7265,1.73348,108,"Exon (OQU81777/SORBI_3006G117000, exon 6 of 10)",6,48479923,48483319,3397,2,"SORBI_3006G117000","OQU81778",2026
"6",48495546,48495809,264,"*","scl23_peaks_in_btx623_peak_14879",41,2.26651,7.46077,4.18419,120,"Promoter (<=1kb)",6,48489545,48495775,6231,2,"SORBI_3006G117100","OQU81779",0
"6",48504284,48504535,252,"*","scl23_peaks_in_btx623_peak_14880",35,2.12902,6.6083,3.54008,117,"Exon (OQU81780/SORBI_3006G117300, exon 7 of 11)",6,48502498,48509277,6780,2,"SORBI_3006G117300","OQU81781",4742
"6",48517171,48517448,278,"*","scl23_peaks_in_btx623_peak_14881",26,1.91804,5.28382,2.66027,102,"Promoter (<=1kb)",6,48512286,48516841,4556,2,"SORBI_3006G117400","KXG26538",-330
"6",48528988,48529522,535,"*","scl23_peaks_in_btx623_peak_14882",23,1.86802,4.74987,2.30688,424,"Exon (OQU81783/SORBI_3006G117600, exon 9 of 13)",6,48526228,48532940,6713,2,"SORBI_3006G117600","OQU81783",3418
"6",48615953,48616211,259,"*","scl23_peaks_in_btx623_peak_14883",45,2.24177,7.87429,4.51411,129,"Promoter (1-2kb)",6,48614435,48615666,1232,1,"SORBI_3006G119100","EES10989",1518
"6",48638202,48638465,264,"*","scl23_peaks_in_btx623_peak_14884",20,1.88578,4.40533,2.09722,122,"Promoter (1-2kb)",6,48636543,48640565,4023,1,"SORBI_3006G119300","KXG26549",1659
"6",48659396,48659864,469,"*","scl23_peaks_in_btx623_peak_14885",48,2.36819,8.33678,4.88216,84,"Distal Intergenic",6,48656735,48658243,1509,1,"SORBI_3006G119700","OQU81793",2661
"6",48669851,48670095,245,"*","scl23_peaks_in_btx623_peak_14886",21,1.81247,4.41817,2.10742,112,"Promoter (1-2kb)",6,48667376,48671449,4074,2,"SORBI_3006G119900","KXG26554",1354
"6",48721945,48722626,682,"*","scl23_peaks_in_btx623_peak_14887a",14,1.71036,3.24752,1.43859,160,"Distal Intergenic",6,48727339,48733162,5824,1,"SORBI_3006G120600","KXG26558",-4713
"6",48721945,48722626,682,"*","scl23_peaks_in_btx623_peak_14887b",30,2.08575,5.95153,3.09135,637,"Distal Intergenic",6,48727339,48733162,5824,1,"SORBI_3006G120600","KXG26558",-4713
"6",48758417,48758695,279,"*","scl23_peaks_in_btx623_peak_14888",15,1.73799,3.50092,1.5906,265,"Distal Intergenic",6,48764208,48765671,1464,1,"SORBI_3006G121000","EES10997",-5513
"6",48768997,48769304,308,"*","scl23_peaks_in_btx623_peak_14889",25,1.97284,5.1226,2.54311,189,"Distal Intergenic",6,48764208,48765671,1464,1,"SORBI_3006G121000","EES10997",4789
"6",48795869,48796114,246,"*","scl23_peaks_in_btx623_peak_14890",20,1.88578,4.40533,2.09722,110,"Distal Intergenic",6,48792420,48794798,2379,1,"SORBI_3006G121400","KXG26565",3449
"6",48833389,48833786,398,"*","scl23_peaks_in_btx623_peak_14891",19,1.84193,4.10125,1.92164,76,"Promoter (<=1kb)",6,48831832,48833323,1492,2,"SORBI_3006G122000","OQU81806",-66
"6",48864028,48864445,418,"*","scl23_peaks_in_btx623_peak_14892",22,1.8883,4.72051,2.28605,72,"Promoter (<=1kb)",6,48862254,48864550,2297,2,"SORBI_3006G122700","EES12384",105
"6",48869207,48869563,357,"*","scl23_peaks_in_btx623_peak_14893",14,1.70671,3.22978,1.43859,154,"Promoter (<=1kb)",6,48866658,48870440,3783,2,"SORBI_3006G122900","EES12386",877
"6",48902193,48902441,249,"*","scl23_peaks_in_btx623_peak_14894",13,1.58149,3.01428,1.31595,119,"3' UTR",6,48901956,48904931,2976,2,"SORBI_3006G123300","EES12389",2490
"6",48926819,48927219,401,"*","scl23_peaks_in_btx623_peak_14895",55,2.41898,9.05154,5.50928,262,"Intron (KXG26572/SORBI_3006G123600, intron 7 of 13)",6,48920221,48934561,14341,2,"SORBI_3006G123600","KXG26573",7342
"6",48948665,48948935,271,"*","scl23_peaks_in_btx623_peak_14896",108,1.40024,14.7114,10.8612,82,"Promoter (<=1kb)",6,48948662,48948868,207,1,"SORBI_3006G123800","KXG26576",3
"6",49005326,49005854,529,"*","scl23_peaks_in_btx623_peak_14897",19,1.84193,4.10125,1.92164,109,"Distal Intergenic",6,49008765,49015240,6476,1,"SORBI_3006G124400","KXG26579",-2911
"6",49022757,49023065,309,"*","scl23_peaks_in_btx623_peak_14898",20,1.80738,4.38782,2.09722,235,"3' UTR",6,49022670,49025351,2682,2,"SORBI_3006G124500","OQU81817",2286
"6",49024145,49024553,409,"*","scl23_peaks_in_btx623_peak_14899",15,1.67325,3.38316,1.53441,77,"Promoter (<=1kb)",6,49022670,49025351,2682,2,"SORBI_3006G124500","OQU81817",798
"6",49032956,49033807,852,"*","scl23_peaks_in_btx623_peak_14900a",76,1.17523,11.4326,7.69968,63,"Promoter (<=1kb)",6,49033209,49033756,548,1,"SORBI_3006G124700","KXG26582",0
"6",49032956,49033807,852,"*","scl23_peaks_in_btx623_peak_14900b",3040,1.64068,308.993,304.08,617,"Promoter (<=1kb)",6,49033209,49033756,548,1,"SORBI_3006G124700","KXG26582",0
"6",49034059,49035192,1134,"*","scl23_peaks_in_btx623_peak_14901a",2020,1.55254,206.72,202.071,363,"Promoter (<=1kb)",6,49034300,49034401,102,2,"SORBI_3006G124800","KXG26583",0
"6",49034059,49035192,1134,"*","scl23_peaks_in_btx623_peak_14901b",2824,1.83985,287.351,282.497,1025,"Promoter (<=1kb)",6,49034300,49034401,102,2,"SORBI_3006G124800","KXG26583",0
"6",49077735,49078058,324,"*","scl23_peaks_in_btx623_peak_14902",14,1.66893,3.25562,1.44348,71,"Exon (OQU81824/SORBI_3006G125500, exon 3 of 5)",6,49075602,49082568,6967,2,"SORBI_3006G125500","EES12403",4510
"6",49094748,49094995,248,"*","scl23_peaks_in_btx623_peak_14903",29,2.06121,5.71436,2.90827,151,"Intron (KXG26585/SORBI_3006G125700, intron 11 of 19)",6,49089672,49099010,9339,1,"SORBI_3006G125700","KXG26585",5076
"6",49124422,49124857,436,"*","scl23_peaks_in_btx623_peak_14904",17,1.79807,3.80679,1.75208,75,"3' UTR",6,49124451,49128872,4422,2,"SORBI_3006G125900","EES12405",4015
"6",49125290,49125589,300,"*","scl23_peaks_in_btx623_peak_14905",15,1.69638,3.45493,1.58193,63,"Exon (EES12405/SORBI_3006G125900, exon 8 of 9)",6,49124451,49128872,4422,2,"SORBI_3006G125900","EES12405",3283
"6",49161932,49162349,418,"*","scl23_peaks_in_btx623_peak_14906",14,1.69988,3.19669,1.43859,84,"Promoter (<=1kb)",6,49163049,49169784,6736,1,"SORBI_3006G126300","KXG26589",-700
"6",49165835,49166134,300,"*","scl23_peaks_in_btx623_peak_14907",29,2.06121,5.71436,2.90827,206,"Exon (KXG26589/SORBI_3006G126300, exon 5 of 15)",6,49163049,49169784,6736,1,"SORBI_3006G126300","KXG26590",2786
"6",49231465,49231968,504,"*","scl23_peaks_in_btx623_peak_14908a",18,1.77677,3.88888,1.81009,75,"Exon (EES11025/SORBI_3006G127200, exon 6 of 7)",6,49227381,49232680,5300,1,"SORBI_3006G127200","EES11025",4084
"6",49231465,49231968,504,"*","scl23_peaks_in_btx623_peak_14908b",15,1.71664,3.39258,1.53999,387,"Exon (EES11025/SORBI_3006G127200, exon 6 of 7)",6,49227381,49232680,5300,1,"SORBI_3006G127200","EES11025",4084
"6",49232444,49232683,240,"*","scl23_peaks_in_btx623_peak_14909",14,1.68742,3.2447,1.43859,67,"3' UTR",6,49234605,49236204,1600,2,"SORBI_3006G127300","KXG26595",3521
"6",49277301,49277822,522,"*","scl23_peaks_in_btx623_peak_14910",21,1.83929,4.43834,2.12141,168,"Exon (EES12415/SORBI_3006G127800, exon 4 of 5)",6,49275639,49280945,5307,2,"SORBI_3006G127800","EES12415",3123
"6",49279592,49279865,274,"*","scl23_peaks_in_btx623_peak_14911",22,1.92964,4.71886,2.28466,220,"Promoter (1-2kb)",6,49275639,49280945,5307,2,"SORBI_3006G127800","EES12415",1080
"6",49283131,49283528,398,"*","scl23_peaks_in_btx623_peak_14912",14,1.61336,3.19578,1.43859,81,"Distal Intergenic",6,49281125,49281207,83,1,"ENSRNA049436407","ENSRNA049436407-T1",2006
"6",49331407,49331697,291,"*","scl23_peaks_in_btx623_peak_14913",25,1.93358,5.14159,2.55474,171,"Promoter (<=1kb)",6,49331320,49332141,822,2,"SORBI_3006G128233","OQU81832",444
"6",49348079,49348458,380,"*","scl23_peaks_in_btx623_peak_14914",17,1.73426,3.77669,1.75208,142,"Promoter (1-2kb)",6,49348658,49349948,1291,2,"SORBI_3006G128450","OQU81843",1490
"6",49370198,49370657,460,"*","scl23_peaks_in_btx623_peak_14915",15,1.71606,3.50384,1.5906,105,"Promoter (<=1kb)",6,49366494,49369668,3175,2,"SORBI_3006G128800","EES12417",-530
"6",49379715,49380164,450,"*","scl23_peaks_in_btx623_peak_14916",19,1.84193,4.10125,1.92164,69,"3' UTR",6,49377094,49382172,5079,1,"SORBI_3006G128900","EES12419",2621
"6",49412874,49413165,292,"*","scl23_peaks_in_btx623_peak_14917",16,1.71358,3.66076,1.6912,166,"Distal Intergenic",6,49415476,49422206,6731,1,"SORBI_3006G129700","EES11038",-2311
"6",49425276,49425665,390,"*","scl23_peaks_in_btx623_peak_14918",18,1.77573,3.94658,1.85102,69,"Distal Intergenic",6,49432960,49442287,9328,1,"SORBI_3006G129800","EES11039",-7295
"6",49451816,49452211,396,"*","scl23_peaks_in_btx623_peak_14919",15,1.73017,3.40252,1.54632,57,"Exon (EES12422/SORBI_3006G130100, exon 7 of 14)",6,49449343,49455135,5793,2,"SORBI_3006G130100","EES12422",2924
"6",49460713,49461079,367,"*","scl23_peaks_in_btx623_peak_14920",13,1.6706,3.05495,1.34396,82,"Promoter (1-2kb)",6,49458827,49461633,2807,1,"SORBI_3006G130200","KXG26616",1886
"6",49480026,49480547,522,"*","scl23_peaks_in_btx623_peak_14921",13,1.65782,3.04437,1.33588,80,"Exon (OQU81851/SORBI_3006G130600, exon 5 of 5)",6,49480009,49483304,3296,2,"SORBI_3006G130600","OQU81851",2757
"6",49490602,49490855,254,"*","scl23_peaks_in_btx623_peak_14922",31,2.10506,6.06394,3.14065,74,"Exon (EES12425/SORBI_3006G130700, exon 2 of 5)",6,49487848,49494840,6993,2,"SORBI_3006G130700","EES12425",3985
"6",49610722,49611011,290,"*","scl23_peaks_in_btx623_peak_14923",50,2.37753,8.52321,5.047,126,"Promoter (<=1kb)",6,49608315,49610571,2257,2,"SORBI_3006G131800","EES12431",-151
"6",49624708,49625016,309,"*","scl23_peaks_in_btx623_peak_14924",17,1.73233,3.70724,1.72296,142,"Distal Intergenic",6,49617366,49621803,4438,2,"SORBI_3006G131900","KXG26624",-2905
"6",49633343,49633857,515,"*","scl23_peaks_in_btx623_peak_14925",28,2.01434,5.62352,2.87753,109,"Promoter (<=1kb)",6,49633460,49634786,1327,2,"SORBI_3006G132200","EES12433",929
"6",49645533,49645918,386,"*","scl23_peaks_in_btx623_peak_14926",13,1.64678,3.03989,1.33348,62,"Promoter (1-2kb)",6,49642483,49644052,1570,2,"SORBI_3006G132400","EES12435",-1481
"6",49648932,49649326,395,"*","scl23_peaks_in_btx623_peak_14927",19,1.8059,4.11334,1.92789,349,"Promoter (<=1kb)",6,49646864,49648562,1699,2,"SORBI_3006G132500","EES12436",-370
"6",49652544,49652921,378,"*","scl23_peaks_in_btx623_peak_14928",24,1.91915,5.05539,2.49064,116,"Promoter (1-2kb)",6,49650742,49654119,3378,1,"SORBI_3006G132600","OQU81861",1802
"6",49665802,49666065,264,"*","scl23_peaks_in_btx623_peak_14929",19,1.81989,4.12269,1.93407,229,"Promoter (1-2kb)",6,49667441,49669798,2358,1,"SORBI_3006G132900","EES11052",-1376
"6",49673725,49673991,267,"*","scl23_peaks_in_btx623_peak_14930",22,1.87028,4.61671,2.25225,114,"Promoter (<=1kb)",6,49673685,49677776,4092,1,"SORBI_3006G133100","EES11054",40
"6",49735436,49735690,255,"*","scl23_peaks_in_btx623_peak_14931",15,1.75318,3.51697,1.5906,85,"Distal Intergenic",6,49742334,49748848,6515,1,"SORBI_3006G133900","KXG26633",-6644
"6",49737955,49738235,281,"*","scl23_peaks_in_btx623_peak_14932",20,1.88059,4.37769,2.09722,116,"Distal Intergenic",6,49742334,49748848,6515,1,"SORBI_3006G133900","KXG26633",-4099
"6",49752988,49753344,357,"*","scl23_peaks_in_btx623_peak_14933",20,1.84776,4.34507,2.09432,115,"Promoter (1-2kb)",6,49754846,49757389,2544,1,"SORBI_3006G134001","OQU81865",-1502
"6",49855995,49856236,242,"*","scl23_peaks_in_btx623_peak_14934",69,2.54359,10.5878,6.90563,125,"Promoter (<=1kb)",6,49856932,49857272,341,1,"SORBI_3006G135575","OQU81877",-696
"6",49888566,49889250,685,"*","scl23_peaks_in_btx623_peak_14935a",23,1.81503,4.76932,2.32294,92,"Promoter (1-2kb)",6,49888649,49890706,2058,2,"SORBI_3006G136200","OQU81882",1456
"6",49888566,49889250,685,"*","scl23_peaks_in_btx623_peak_14935b",15,1.66078,3.36616,1.52117,423,"Promoter (1-2kb)",6,49888649,49890706,2058,2,"SORBI_3006G136200","OQU81882",1456
"6",49894399,49894700,302,"*","scl23_peaks_in_btx623_peak_14936",40,2.21736,7.26801,4.02305,140,"Exon (EES12452/SORBI_3006G136400, exon 7 of 9)",6,49892372,49892587,216,1,"SORBI_3006G136300","KXG26646",2027
"6",49924853,49925186,334,"*","scl23_peaks_in_btx623_peak_14937",14,1.64337,3.26954,1.45411,49,"Promoter (1-2kb)",6,49923688,49929393,5706,1,"SORBI_3006G136800","EES11073",1165
"6",50036569,50036856,288,"*","scl23_peaks_in_btx623_peak_14938",18,1.7142,3.94689,1.85102,110,"Promoter (<=1kb)",6,50036143,50043688,7546,1,"SORBI_3006G138200","EES11079",426
"6",50042899,50043253,355,"*","scl23_peaks_in_btx623_peak_14939",28,2.0024,5.55238,2.82305,116,"3' UTR",6,50047118,50052617,5500,1,"SORBI_3006G138300","KXG26657",-3865
"6",50079332,50080010,679,"*","scl23_peaks_in_btx623_peak_14940",18,1.82503,4.01316,1.89779,100,"Promoter (<=1kb)",6,50078824,50081643,2820,1,"SORBI_3006G138500","EES11081",508
"6",50117856,50118115,260,"*","scl23_peaks_in_btx623_peak_14941",14,1.70041,3.19922,1.43859,65,"Promoter (<=1kb)",6,50117940,50118763,824,2,"SORBI_3006G138966","OQU81907",648
"6",50121705,50122154,450,"*","scl23_peaks_in_btx623_peak_14942a",18,1.79525,3.98903,1.88274,72,"3' UTR",6,50118881,50122372,3492,1,"SORBI_3006G139000","EES11084",2824
"6",50121705,50122154,450,"*","scl23_peaks_in_btx623_peak_14942b",24,1.91077,5.00529,2.48056,310,"3' UTR",6,50118881,50122372,3492,1,"SORBI_3006G139000","EES11084",2824
"6",50174753,50175025,273,"*","scl23_peaks_in_btx623_peak_14943",19,1.81195,4.07956,1.92164,74,"Promoter (<=1kb)",6,50172365,50175083,2719,2,"SORBI_3006G139501","OQU81910",58
"6",50190138,50190394,257,"*","scl23_peaks_in_btx623_peak_14944",52,2.41205,8.74348,5.23093,186,"Distal Intergenic",6,50192618,50196073,3456,2,"SORBI_3006G139700","KXG26667",5679
"6",50209684,50209995,312,"*","scl23_peaks_in_btx623_peak_14945",35,2.10163,6.63356,3.55996,153,"Promoter (1-2kb)",6,50205421,50211256,5836,2,"SORBI_3006G140000","KXG26670",1261
"6",50279399,50279664,266,"*","scl23_peaks_in_btx623_peak_14946",17,1.79807,3.80679,1.75208,62,"Intron (KXG26672/SORBI_3006G140400, intron 7 of 21)",6,50267254,50283204,15951,2,"SORBI_3006G140400","KXG26672",3540
"6",50297991,50298386,396,"*","scl23_peaks_in_btx623_peak_14947a",20,1.86926,4.31736,2.07458,67,"Intron (KXG26674/SORBI_3006G140600, intron 11 of 20)",6,50291164,50302877,11714,2,"SORBI_3006G140600","KXG26674",4491
"6",50297991,50298386,396,"*","scl23_peaks_in_btx623_peak_14947b",19,1.84193,4.10125,1.92164,307,"Intron (KXG26674/SORBI_3006G140600, intron 11 of 20)",6,50291164,50302877,11714,2,"SORBI_3006G140600","KXG26674",4491
"6",50310467,50310980,514,"*","scl23_peaks_in_btx623_peak_14948",15,1.75263,3.51427,1.5906,174,"Promoter (1-2kb)",6,50309345,50311771,2427,1,"SORBI_3006G140700","KXG26613",1122
"6",50369608,50369874,267,"*","scl23_peaks_in_btx623_peak_14949",18,1.8073,3.92076,1.83345,203,"Promoter (1-2kb)",6,50368224,50368319,96,1,"ENSRNA049483131","ENSRNA049483131-T1",1384
"6",50434912,50435198,287,"*","scl23_peaks_in_btx623_peak_14950",58,2.45188,9.40262,5.82147,155,"Promoter (<=1kb)",6,50434092,50434550,459,1,"SORBI_3006G142299","OQU81930",820
"6",50436753,50437085,333,"*","scl23_peaks_in_btx623_peak_14951",18,1.73473,3.89694,1.81515,189,"Exon (OQU81932/SORBI_3006G142332, exon 2 of 2)",6,50434092,50434550,459,1,"SORBI_3006G142299","OQU81930",2661
"6",50483959,50484334,376,"*","scl23_peaks_in_btx623_peak_14952",15,1.75422,3.52215,1.5906,63,"3' UTR",6,50472006,50475731,3726,2,"SORBI_3006G142700","OQU81934",-8228
"6",50484970,50485392,423,"*","scl23_peaks_in_btx623_peak_14953",20,1.88578,4.40533,2.09722,316,"Intron (OQU81937/SORBI_3006G142775, intron 22 of 23)",6,50472006,50475731,3726,2,"SORBI_3006G142700","OQU81934",-9239
"6",50497079,50497318,240,"*","scl23_peaks_in_btx623_peak_14954",26,2.01735,5.37355,2.68735,165,"Intron (OQU81937/SORBI_3006G142775, intron 17 of 23)",6,50484102,50509497,25396,2,"SORBI_3006G142775","OQU81937",12179
"6",50630656,50630952,297,"*","scl23_peaks_in_btx623_peak_14955",21,1.86185,4.49569,2.16339,97,"Promoter (<=1kb)",6,50629741,50631878,2138,2,"SORBI_3006G144300","OQU81948",926
"6",50640076,50640373,298,"*","scl23_peaks_in_btx623_peak_14956",17,1.79748,3.8696,1.79777,250,"Intron (EES12488/SORBI_3006G144500, intron 3 of 9)",6,50637129,50643006,5878,2,"SORBI_3006G144500","EES12488",2633
"6",50647300,50647876,577,"*","scl23_peaks_in_btx623_peak_14957",22,1.89596,4.68842,2.28466,438,"Promoter (<=1kb)",6,50643007,50647935,4929,2,"SORBI_3006G144600","EES12487",59
"6",50665882,50666334,453,"*","scl23_peaks_in_btx623_peak_14958",19,1.84193,4.10125,1.92164,83,"Promoter (1-2kb)",6,50667666,50670825,3160,1,"SORBI_3006G144900","KXG26699",-1332
"6",50673975,50674266,292,"*","scl23_peaks_in_btx623_peak_14959",18,1.7708,3.91935,1.83221,77,"Promoter (<=1kb)",6,50670194,50675175,4982,2,"SORBI_3006G145000","EES11060",909
"6",50705221,50705777,557,"*","scl23_peaks_in_btx623_peak_14960",19,1.84193,4.10125,1.92164,37,"3' UTR",6,50686619,50696747,10129,2,"SORBI_3006G145300","OQU81951",-8474
"6",50706907,50707329,423,"*","scl23_peaks_in_btx623_peak_14961",17,1.79807,3.80679,1.75208,94,"Exon (OQU81952/SORBI_3006G145400, exon 6 of 12)",6,50705511,50716095,10585,2,"SORBI_3006G145400","OQU81953",8766
"6",50753101,50753355,255,"*","scl23_peaks_in_btx623_peak_14962",14,1.71036,3.24752,1.43859,119,"Intron (OQU81965/SORBI_3006G145700, intron 1 of 11)",6,50749194,50756948,7755,2,"SORBI_3006G145700","EES12501",3593
"6",50758082,50758335,254,"*","scl23_peaks_in_btx623_peak_14963",13,1.62295,3.06232,1.34894,66,"Promoter (1-2kb)",6,50748895,50756989,8095,2,"SORBI_3006G145700","OQU81965",-1093
"6",50800550,50800900,351,"*","scl23_peaks_in_btx623_peak_14964",17,1.73426,3.77669,1.75208,175,"Promoter (<=1kb)",6,50796167,50801805,5639,2,"SORBI_3006G146000","EES12505",905
"6",50816104,50816506,403,"*","scl23_peaks_in_btx623_peak_14965",24,1.95539,4.94145,2.44889,93,"3' UTR",6,50815815,50820590,4776,2,"SORBI_3006G146200","KXG26707",4084
"6",50836784,50837261,478,"*","scl23_peaks_in_btx623_peak_14966",14,1.66244,3.17016,1.42386,82,"Promoter (<=1kb)",6,50835859,50842032,6174,1,"SORBI_3006G146600","OQU81974",925
"6",50855692,50856083,392,"*","scl23_peaks_in_btx623_peak_14967",24,1.95839,4.95807,2.45918,73,"3' UTR",6,50855833,50858144,2312,2,"SORBI_3006G147000","EES12512",2061
"6",50864248,50864511,264,"*","scl23_peaks_in_btx623_peak_14968",17,1.79807,3.80679,1.75208,117,"Distal Intergenic",6,50867286,50869981,2696,1,"SORBI_3006G147200","EES11113",-2775
"6",50886940,50887208,269,"*","scl23_peaks_in_btx623_peak_14969",13,1.67477,3.128,1.39349,63,"Promoter (1-2kb)",6,50887768,50888550,783,2,"SORBI_3006G147350","OQU81977",1342
"6",50930647,50931170,524,"*","scl23_peaks_in_btx623_peak_14970",20,1.88175,4.38387,2.09722,330,"Exon (EES12515/SORBI_3006G147700, exon 6 of 9)",6,50929529,50933978,4450,2,"SORBI_3006G147700","EES12515",2808
"6",50934576,50934848,273,"*","scl23_peaks_in_btx623_peak_14971",13,1.63012,3.00443,1.30858,110,"Promoter (<=1kb)",6,50929529,50933978,4450,2,"SORBI_3006G147700","EES12515",-598
"6",50964956,50965269,314,"*","scl23_peaks_in_btx623_peak_14972",39,2.23663,7.16366,3.93554,110,"Distal Intergenic",6,50959448,50962420,2973,2,"SORBI_3006G148000","EES12516",-2536
"6",50976364,50976867,504,"*","scl23_peaks_in_btx623_peak_14973",14,1.69675,3.18151,1.43091,100,"Exon (EES12517/SORBI_3006G148100, exon 8 of 10)",6,50974907,50979406,4500,2,"SORBI_3006G148100","EES12517",2539
"6",51002966,51003330,365,"*","scl23_peaks_in_btx623_peak_14974",19,1.84193,4.10125,1.92164,288,"Distal Intergenic",6,50998975,51001507,2533,1,"SORBI_3006G148300","EES11118",3991
"6",51059295,51059948,654,"*","scl23_peaks_in_btx623_peak_14975a",14,1.71036,3.24752,1.43859,87,"Distal Intergenic",6,51053477,51056309,2833,2,"SORBI_3006G148900","OQU81984",-2986
"6",51059295,51059948,654,"*","scl23_peaks_in_btx623_peak_14975b",18,1.79629,3.99464,1.88664,613,"Distal Intergenic",6,51053477,51056309,2833,2,"SORBI_3006G148900","OQU81984",-2986
"6",51076747,51077063,317,"*","scl23_peaks_in_btx623_peak_14976",33,2.14892,6.42212,3.39064,175,"Distal Intergenic",6,51072174,51074387,2214,2,"SORBI_3006G149200","KXG26726",-2360
"6",51088007,51088251,245,"*","scl23_peaks_in_btx623_peak_14977",14,1.69126,3.31856,1.48911,119,"Distal Intergenic",6,51090460,51095701,5242,1,"SORBI_3006G149400","EES11121",-2209
"6",51091029,51091359,331,"*","scl23_peaks_in_btx623_peak_14978",29,2.06121,5.71436,2.90827,87,"Promoter (<=1kb)",6,51090460,51095701,5242,1,"SORBI_3006G149400","EES11121",569
"6",51105262,51105557,296,"*","scl23_peaks_in_btx623_peak_14979",31,2.07835,6.10012,3.17007,174,"Promoter (<=1kb)",6,51105992,51108790,2799,1,"SORBI_3006G149600","KXG26729",-435
"6",51219435,51219742,308,"*","scl23_peaks_in_btx623_peak_14980",15,1.73841,3.50305,1.5906,117,"Distal Intergenic",6,51224273,51229784,5512,1,"SORBI_3006G151500","EES11132",-4531
"6",51342351,51342664,314,"*","scl23_peaks_in_btx623_peak_14981",43,2.25653,7.62901,4.30475,131,"Promoter (<=1kb)",6,51341507,51344330,2824,1,"SORBI_3006G153200","KXG26753",844
"6",51389832,51390192,361,"*","scl23_peaks_in_btx623_peak_14982a",16,1.71553,3.61488,1.65602,112,"Intron (EES11144/SORBI_3006G153900, intron 5 of 15)",6,51384452,51394741,10290,1,"SORBI_3006G153900","EES11144",5380
"6",51389832,51390192,361,"*","scl23_peaks_in_btx623_peak_14982b",14,1.6956,3.23101,1.43859,148,"Intron (EES11144/SORBI_3006G153900, intron 5 of 15)",6,51384452,51394741,10290,1,"SORBI_3006G153900","EES11144",5380
"6",51394306,51394546,241,"*","scl23_peaks_in_btx623_peak_14983",39,2.23663,7.16366,3.93554,116,"3' UTR",6,51401940,51402563,624,1,"SORBI_3006G154000","EES11145",-7394
"6",51427104,51427517,414,"*","scl23_peaks_in_btx623_peak_14984",23,1.90777,4.83263,2.36819,120,"Distal Intergenic",6,51423542,51424842,1301,2,"SORBI_3006G154500","EES12539",-2262
"6",51431996,51432289,294,"*","scl23_peaks_in_btx623_peak_14985a",15,1.75422,3.52215,1.5906,116,"Promoter (<=1kb)",6,51432183,51432255,73,1,"ENSRNA049436500","ENSRNA049436500-T1",0
"6",51431996,51432289,294,"*","scl23_peaks_in_btx623_peak_14985b",14,1.71036,3.24752,1.43859,258,"Promoter (<=1kb)",6,51432183,51432255,73,1,"ENSRNA049436500","ENSRNA049436500-T1",0
"6",51596256,51596558,303,"*","scl23_peaks_in_btx623_peak_14986",27,1.9923,5.4056,2.71343,223,"Promoter (1-2kb)",6,51594667,51599063,4397,1,"SORBI_3006G157000","EES11162",1589
"6",51618516,51619005,490,"*","scl23_peaks_in_btx623_peak_14987",19,1.84193,4.10125,1.92164,83,"Promoter (<=1kb)",6,51620002,51620819,818,1,"SORBI_3006G157200","EES11164",-997
"6",51632721,51632966,246,"*","scl23_peaks_in_btx623_peak_14988",17,1.79807,3.80679,1.75208,119,"Promoter (<=1kb)",6,51628376,51632010,3635,2,"SORBI_3006G157500","EES12550",-711
"6",51642598,51642875,278,"*","scl23_peaks_in_btx623_peak_14989",22,1.91201,4.70115,2.28466,191,"3' UTR",6,51642270,51646342,4073,2,"SORBI_3006G157600","EES12552",3467
"6",51647293,51647824,532,"*","scl23_peaks_in_btx623_peak_14990a",13,1.66659,3.08762,1.36519,66,"Promoter (<=1kb)",6,51642270,51646342,4073,2,"SORBI_3006G157600","EES12552",-951
"6",51647293,51647824,532,"*","scl23_peaks_in_btx623_peak_14990b",25,1.9383,5.08911,2.51633,418,"Promoter (<=1kb)",6,51642270,51646342,4073,2,"SORBI_3006G157600","EES12552",-951
"6",51656653,51657076,424,"*","scl23_peaks_in_btx623_peak_14991",15,1.75422,3.52215,1.5906,89,"Promoter (1-2kb)",6,51658860,51661452,2593,1,"SORBI_3006G157900","EES11168",-1784
"6",51680073,51680455,383,"*","scl23_peaks_in_btx623_peak_14992",19,1.79273,4.1056,1.92375,202,"Promoter (<=1kb)",6,51680851,51683958,3108,1,"SORBI_3006G158332","OQU82017",-396
"6",51696447,51696815,369,"*","scl23_peaks_in_btx623_peak_14993",36,2.19277,6.78874,3.65416,120,"Distal Intergenic",6,51704535,51706555,2021,1,"SORBI_3006G158600","EES11173",-7720
"6",51708935,51709335,401,"*","scl23_peaks_in_btx623_peak_14994",32,2.06345,6.19825,3.24669,381,"Promoter (<=1kb)",6,51708780,51710864,2085,1,"SORBI_3006G158700","EES11174",155
"6",51713436,51714103,668,"*","scl23_peaks_in_btx623_peak_14995a",14,1.67615,3.24069,1.43859,206,"Distal Intergenic",6,51716186,51718412,2227,1,"SORBI_3006G158900","KXG26779",-2083
"6",51713436,51714103,668,"*","scl23_peaks_in_btx623_peak_14995b",23,1.86802,4.74987,2.30688,559,"Distal Intergenic",6,51716186,51718412,2227,1,"SORBI_3006G158900","KXG26779",-2083
"6",51734510,51734751,242,"*","scl23_peaks_in_btx623_peak_14996",13,1.60963,3.08315,1.36293,206,"Distal Intergenic",6,51718519,51720006,1488,2,"SORBI_3006G159000","EES12556",-14504
"6",51755843,51756396,554,"*","scl23_peaks_in_btx623_peak_14997a",20,1.88578,4.40533,2.09722,74,"Distal Intergenic",6,51761875,51765908,4034,1,"SORBI_3006G159100","EES11177",-5479
"6",51755843,51756396,554,"*","scl23_peaks_in_btx623_peak_14997b",15,1.75422,3.52215,1.5906,251,"Distal Intergenic",6,51761875,51765908,4034,1,"SORBI_3006G159100","EES11177",-5479
"6",51771689,51772111,423,"*","scl23_peaks_in_btx623_peak_14998",13,1.65563,3.08439,1.36293,75,"Promoter (<=1kb)",6,51772622,51774678,2057,1,"SORBI_3006G159200","EES11178",-511
"6",51832872,51833589,718,"*","scl23_peaks_in_btx623_peak_14999a",14,1.70325,3.32474,1.49378,69,"Promoter (<=1kb)",6,51828572,51832182,3611,2,"SORBI_3006G160200","EES12558",-690
"6",51832872,51833589,718,"*","scl23_peaks_in_btx623_peak_14999b",29,2.05488,5.77152,2.95317,598,"Promoter (<=1kb)",6,51828572,51832182,3611,2,"SORBI_3006G160200","EES12558",-690
"6",51840908,51841320,413,"*","scl23_peaks_in_btx623_peak_15000",14,1.70776,3.29126,1.4694,65,"Promoter (1-2kb)",6,51839335,51840352,1018,1,"SORBI_3006G160400","EES11184",1573
"6",51881640,51881944,305,"*","scl23_peaks_in_btx623_peak_15001",26,1.97567,5.22343,2.61776,275,"Promoter (<=1kb)",6,51877597,51882800,5204,2,"SORBI_3006G160900","EES12564",856
"6",51907602,51907886,285,"*","scl23_peaks_in_btx623_peak_15002",13,1.66415,3.07556,1.35767,63,"Distal Intergenic",6,51910776,51912336,1561,1,"SORBI_3006G161100","EES11187",-2890
"6",51917126,51917469,344,"*","scl23_peaks_in_btx623_peak_15003",29,2.01812,5.82457,2.99395,194,"Promoter (<=1kb)",6,51917904,51921284,3381,1,"SORBI_3006G161200","EES11188",-435
"6",51958326,51958683,358,"*","scl23_peaks_in_btx623_peak_15004",24,1.97349,5.04166,2.48056,333,"Distal Intergenic",6,51951834,51953383,1550,2,"SORBI_3006G161800","EES12569",-4943
"6",52007444,52007700,257,"*","scl23_peaks_in_btx623_peak_15005",15,1.75422,3.52215,1.5906,118,"Promoter (1-2kb)",6,52005898,52009005,3108,2,"SORBI_3006G162400","EES12573",1305
"6",52024838,52025113,276,"*","scl23_peaks_in_btx623_peak_15006",29,2.06121,5.71436,2.90827,181,"Distal Intergenic",6,52018691,52020925,2235,2,"SORBI_3006G162600","KXG26797",-3913
"6",52077231,52077474,244,"*","scl23_peaks_in_btx623_peak_15007",29,2.0267,5.69716,2.90827,70,"Distal Intergenic",6,52081687,52084826,3140,1,"SORBI_3006G163100","EES11195",-4213
"6",52159740,52160321,582,"*","scl23_peaks_in_btx623_peak_15008",19,1.75055,4.04952,1.92164,357,"Exon (OQU82050/SORBI_3006G163800, exon 7 of 8)",6,52155082,52161311,6230,1,"SORBI_3006G163800","OQU82050",4658
"6",52181883,52182232,350,"*","scl23_peaks_in_btx623_peak_15009",19,1.79378,4.1115,1.9268,138,"Promoter (<=1kb)",6,52182622,52184197,1576,1,"SORBI_3006G164100","OQU82051",-390
"6",52188445,52188737,293,"*","scl23_peaks_in_btx623_peak_15010",19,1.82467,4.14862,1.95486,225,"Exon (OQU82052/SORBI_3006G164200, exon 5 of 7)",6,52187352,52191464,4113,2,"SORBI_3006G164200","OQU82053",2727
"6",52220780,52221065,286,"*","scl23_peaks_in_btx623_peak_15011",16,1.75851,3.66691,1.6936,114,"Distal Intergenic",6,52226777,52227920,1144,1,"SORBI_3006G164650","OQU82057",-5712
"6",52223828,52224146,319,"*","scl23_peaks_in_btx623_peak_15012",57,2.40107,9.32363,5.74814,128,"Distal Intergenic",6,52226777,52227920,1144,1,"SORBI_3006G164650","OQU82057",-2631
"6",52272662,52272944,283,"*","scl23_peaks_in_btx623_peak_15013",24,1.92876,4.9535,2.4573,222,"Exon (KXG26818/SORBI_3006G165000, exon 7 of 11)",6,52269587,52273545,3959,1,"SORBI_3006G165000","KXG26818",3075
"6",52273409,52273911,503,"*","scl23_peaks_in_btx623_peak_15014a",15,1.69559,3.34095,1.50475,63,"Exon (KXG26818/SORBI_3006G165000, exon 11 of 11)",6,52277303,52282291,4989,1,"SORBI_3006G165100","OQU82063",-3392
"6",52273409,52273911,503,"*","scl23_peaks_in_btx623_peak_15014b",30,2.03533,5.93079,3.07441,398,"Exon (KXG26818/SORBI_3006G165000, exon 11 of 11)",6,52277303,52282291,4989,1,"SORBI_3006G165100","OQU82063",-3392
"6",52324176,52324477,302,"*","scl23_peaks_in_btx623_peak_15015",22,1.90668,4.59412,2.23548,99,"Promoter (1-2kb)",6,52322003,52323045,1043,2,"SORBI_3006G165700","KXG26821",-1131
"6",52340485,52340762,278,"*","scl23_peaks_in_btx623_peak_15016",38,2.21703,7.04461,3.86402,212,"Distal Intergenic",6,52343428,52346458,3031,2,"SORBI_3006G165900","EES12591",5696
"6",52353560,52353850,291,"*","scl23_peaks_in_btx623_peak_15017",17,1.77079,3.85646,1.78714,112,"3' UTR",6,52348486,52350767,2282,2,"SORBI_3006G166000","EES12592",-2793
"6",52358836,52359152,317,"*","scl23_peaks_in_btx623_peak_15018",42,2.23675,7.50269,4.22004,122,"Promoter (<=1kb)",6,52353442,52359462,6021,2,"SORBI_3006G166100","KXG26822",310
"6",52389941,52390183,243,"*","scl23_peaks_in_btx623_peak_15019",33,2.14892,6.42212,3.39064,123,"Distal Intergenic",6,52377828,52383758,5931,2,"SORBI_3006G166300","KXG26823",-6183
"6",52414573,52414967,395,"*","scl23_peaks_in_btx623_peak_15020",37,2.19458,6.9079,3.75214,138,"Promoter (<=1kb)",6,52410688,52415860,5173,2,"SORBI_3006G166500","OQU82071",893
"6",52438850,52439123,274,"*","scl23_peaks_in_btx623_peak_15021",14,1.64207,3.21322,1.43859,81,"3' UTR",6,52441661,52443958,2298,1,"SORBI_3006G167200","EES11208",-2538
"6",52526217,52526534,318,"*","scl23_peaks_in_btx623_peak_15022",14,1.64337,3.26954,1.45411,65,"Promoter (1-2kb)",6,52528163,52529167,1005,1,"SORBI_3006G168000","KXG26835",-1629
"6",52637749,52638095,347,"*","scl23_peaks_in_btx623_peak_15023",20,1.85427,4.23754,2.01795,62,"Promoter (1-2kb)",6,52639373,52640639,1267,1,"SORBI_3006G169600","EES11223",-1278
"6",52646959,52647243,285,"*","scl23_peaks_in_btx623_peak_15024",36,2.16189,6.70833,3.61903,116,"Promoter (<=1kb)",6,52647113,52661739,14627,1,"SORBI_3006G169800","OQU82085",0
"6",52647998,52648306,309,"*","scl23_peaks_in_btx623_peak_15025",24,1.97349,5.04166,2.48056,157,"Promoter (<=1kb)",6,52647113,52661739,14627,1,"SORBI_3006G169800","OQU82085",885
"6",52661381,52661920,540,"*","scl23_peaks_in_btx623_peak_15026",15,1.64808,3.49403,1.5906,317,"3' UTR",6,52669865,52670842,978,1,"SORBI_3006G169900","OQU82086",-7945
"6",52663800,52664073,274,"*","scl23_peaks_in_btx623_peak_15027",20,1.80442,4.23776,2.01795,172,"Distal Intergenic",6,52669865,52670842,978,1,"SORBI_3006G169900","OQU82086",-5792
"6",52681189,52681456,268,"*","scl23_peaks_in_btx623_peak_15028",15,1.45292,3.38682,1.53742,63,"Distal Intergenic",6,52676665,52677429,765,1,"SORBI_3006G170000","OQU82088",4524
"6",52750806,52751168,363,"*","scl23_peaks_in_btx623_peak_15029",26,1.99939,5.35977,2.68735,297,"Distal Intergenic",6,52754314,52754920,607,2,"SORBI_3006G171050","OQU82095",3752
"6",52878998,52879241,244,"*","scl23_peaks_in_btx623_peak_15030",36,2.09676,6.69968,3.6133,102,"3' UTR",6,52876465,52882041,5577,1,"SORBI_3006G172900","EES11245",2533
"6",52940987,52941233,247,"*","scl23_peaks_in_btx623_peak_15031",17,1.79807,3.80679,1.75208,72,"Distal Intergenic",6,52942752,52944140,1389,2,"SORBI_3006G173400","EES12628",2907
"6",52941769,52942348,580,"*","scl23_peaks_in_btx623_peak_15032",13,1.67403,3.07151,1.35505,72,"Promoter (1-2kb)",6,52942752,52944140,1389,2,"SORBI_3006G173400","EES12628",1792
"6",52948877,52949414,538,"*","scl23_peaks_in_btx623_peak_15033",14,1.69053,3.15134,1.41017,79,"Promoter (1-2kb)",6,52944434,52947794,3361,2,"SORBI_3006G173500","EES12629",-1083
"6",52956551,52956912,362,"*","scl23_peaks_in_btx623_peak_15034",22,1.92964,4.71886,2.28466,84,"Distal Intergenic",6,52947920,52951389,3470,2,"SORBI_3006G173600","KXG26863",-5162
"6",52970909,52971474,566,"*","scl23_peaks_in_btx623_peak_15035",24,1.91876,4.89592,2.41526,158,"Exon (EES11247/SORBI_3006G173700, exon 2 of 6)",6,52976303,52983018,6716,1,"SORBI_3006G173800","KXG26864",-4829
"6",53079749,53080165,417,"*","scl23_peaks_in_btx623_peak_15036a",16,1.74992,3.62231,1.66089,71,"Promoter (<=1kb)",6,53062306,53080184,17879,2,"SORBI_3006G175500","OQU82119",19
"6",53079749,53080165,417,"*","scl23_peaks_in_btx623_peak_15036b",25,1.96867,5.09907,2.52423,381,"Promoter (<=1kb)",6,53062306,53080184,17879,2,"SORBI_3006G175500","OQU82119",19
"6",53121347,53121730,384,"*","scl23_peaks_in_btx623_peak_15037",26,2.01735,5.37355,2.68735,349,"Distal Intergenic",6,53131185,53137673,6489,1,"SORBI_3006G175800","KXG26887",-9455
"6",53142969,53143249,281,"*","scl23_peaks_in_btx623_peak_15038",19,1.84753,4.20163,1.99217,107,"Intron (KXG26890/SORBI_3006G175900, intron 8 of 16)",6,53139427,53145705,6279,1,"SORBI_3006G175900","KXG26890",3542
"6",53166196,53166525,330,"*","scl23_peaks_in_btx623_peak_15039",29,2.06121,5.71436,2.90827,125,"Promoter (1-2kb)",6,53167615,53170360,2746,1,"SORBI_3006G176400","EES11256",-1090
"6",53180494,53180983,490,"*","scl23_peaks_in_btx623_peak_15040",13,1.65857,2.99688,1.30291,277,"Distal Intergenic",6,53170161,53176872,6712,2,"SORBI_3006G176500","KXG26891",-3622
"6",53181826,53182272,447,"*","scl23_peaks_in_btx623_peak_15041",42,2.26825,7.58758,4.26882,144,"Distal Intergenic",6,53170161,53176872,6712,2,"SORBI_3006G176500","KXG26891",-4954
"6",53184489,53184855,367,"*","scl23_peaks_in_btx623_peak_15042",22,1.8747,4.56828,2.21625,228,"Exon (OQU82128/SORBI_3006G176600, exon 5 of 9)",6,53182512,53187346,4835,2,"SORBI_3006G176600","OQU82128",2491
"6",53193495,53193941,447,"*","scl23_peaks_in_btx623_peak_15043",21,1.85866,4.47769,2.15064,363,"Promoter (1-2kb)",6,53192023,53194107,2085,1,"SORBI_3006G176700","EES11257",1472
"6",53258328,53258619,292,"*","scl23_peaks_in_btx623_peak_15044",31,2.08447,6.0406,3.14065,162,"Promoter (1-2kb)",6,53256556,53258104,1549,1,"SORBI_3006G178000","OQU82132",1772
"6",53259079,53259388,310,"*","scl23_peaks_in_btx623_peak_15045",13,1.65445,3.02776,1.32373,93,"Distal Intergenic",6,53256556,53258104,1549,1,"SORBI_3006G178000","OQU82132",2523
"6",53281376,53281634,259,"*","scl23_peaks_in_btx623_peak_15046",23,1.91771,4.81131,2.35216,66,"Promoter (1-2kb)",6,53275913,53280375,4463,2,"SORBI_3006G178400","EES12655",-1001
"6",53291727,53292129,403,"*","scl23_peaks_in_btx623_peak_15047",13,1.68229,3.11149,1.38296,65,"Distal Intergenic",6,53283738,53286120,2383,2,"SORBI_3006G178500","EES12656",-5607
"6",53292991,53293332,342,"*","scl23_peaks_in_btx623_peak_15048",32,2.10327,6.15207,3.2108,155,"Distal Intergenic",6,53283738,53286120,2383,2,"SORBI_3006G178500","EES12656",-6871
"6",53304271,53304532,262,"*","scl23_peaks_in_btx623_peak_15049",21,1.88307,4.46586,2.1423,130,"3' UTR",6,53304076,53307215,3140,2,"SORBI_3006G178700","EES12658",2683
"6",53353447,53353896,450,"*","scl23_peaks_in_btx623_peak_15050",14,1.65675,3.14092,1.40218,93,"Promoter (<=1kb)",6,53348887,53352760,3874,2,"SORBI_3006G179200","EES12664",-687
"6",53356596,53356840,245,"*","scl23_peaks_in_btx623_peak_15051",18,1.81391,3.95519,1.85585,65,"Distal Intergenic",6,53360438,53365072,4635,1,"SORBI_3006G179300","OQU82134",-3598
"6",53425174,53425473,300,"*","scl23_peaks_in_btx623_peak_15052",15,1.75422,3.52215,1.5906,103,"Exon (KXG26907/SORBI_3006G179900, exon 19 of 24)",6,53420444,53423151,2708,1,"SORBI_3006G179800","KXG26906",4730
"6",53435735,53436034,300,"*","scl23_peaks_in_btx623_peak_15053",17,1.78103,3.71993,1.73208,76,"Promoter (<=1kb)",6,53423909,53434761,10853,2,"SORBI_3006G179900","KXG26907",-974
"6",53461718,53462094,377,"*","scl23_peaks_in_btx623_peak_15054",14,1.67548,3.18439,1.43169,72,"Promoter (1-2kb)",6,53461371,53463159,1789,2,"SORBI_3006G180366","OQU82141",1065
"6",53513180,53513585,406,"*","scl23_peaks_in_btx623_peak_15055",13,1.60181,2.99518,1.30145,60,"Promoter (<=1kb)",6,53512445,53512753,309,1,"SORBI_3006G180850","KXG26837",735
"6",53600683,53600940,258,"*","scl23_peaks_in_btx623_peak_15056",71,2.38303,10.8603,7.16295,146,"Promoter (<=1kb)",6,53600296,53602263,1968,1,"SORBI_3006G181400","OQU82151",387
"6",53621586,53621858,273,"*","scl23_peaks_in_btx623_peak_15057",19,1.83629,4.07186,1.92164,225,"Distal Intergenic",6,53602434,53605366,2933,2,"SORBI_3006G181500","EES12678",-16220
"6",53634923,53635356,434,"*","scl23_peaks_in_btx623_peak_15058",31,2.01849,6.09437,3.16485,352,"Distal Intergenic",6,53639443,53642963,3521,1,"SORBI_3006G181600","EES11274",-4087
"6",53641790,53642102,313,"*","scl23_peaks_in_btx623_peak_15059",13,1.62013,3.00039,1.30528,59,"Intron (EES11274/SORBI_3006G181600, intron 5 of 5)",6,53639443,53642963,3521,1,"SORBI_3006G181600","EES11274",2347
"6",53656357,53656673,317,"*","scl23_peaks_in_btx623_peak_15060",20,1.88578,4.40533,2.09722,161,"Exon (OQU82165/SORBI_3006G181800, exon 11 of 14)",6,53647907,53648497,591,2,"SORBI_3006G181700","EES12679",-7860
"6",53684023,53684384,362,"*","scl23_peaks_in_btx623_peak_15061",16,1.75988,3.6122,1.65517,84,"Distal Intergenic",6,53688465,53693841,5377,1,"SORBI_3006G182000","EES11275",-4081
"6",53688275,53688627,353,"*","scl23_peaks_in_btx623_peak_15062",21,1.85753,4.47131,2.1452,277,"Promoter (<=1kb)",6,53688465,53693841,5377,1,"SORBI_3006G182000","EES11275",0
"6",53699992,53700494,503,"*","scl23_peaks_in_btx623_peak_15063",18,1.79807,4.00432,1.89105,82,"3' UTR",6,53696027,53700642,4616,1,"SORBI_3006G182100","EES11276",3965
"6",53781806,53782067,262,"*","scl23_peaks_in_btx623_peak_15064",36,2.19277,6.78874,3.65416,111,"Distal Intergenic",6,53779030,53780137,1108,1,"SORBI_3006G182800","EES11278",2776
"6",53793513,53794155,643,"*","scl23_peaks_in_btx623_peak_15065",20,1.88578,4.40533,2.09722,77,"Exon (KXG26932/SORBI_3006G182900, exon 15 of 26)",6,53783513,53801893,18381,2,"SORBI_3006G182900","KXG26932",7738
"6",53826592,53827094,503,"*","scl23_peaks_in_btx623_peak_15066",19,1.84193,4.10125,1.92164,119,"Distal Intergenic",6,53818220,53824454,6235,2,"SORBI_3006G183200","KXG26935",-2138
"6",53842683,53843008,326,"*","scl23_peaks_in_btx623_peak_15067",14,1.71036,3.24752,1.43859,97,"Promoter (1-2kb)",6,53841119,53844313,3195,1,"SORBI_3006G183301","OQU82177",1564
"6",53856025,53856271,247,"*","scl23_peaks_in_btx623_peak_15068",45,2.2951,7.87451,4.51431,116,"Distal Intergenic",6,53849187,53853738,4552,2,"SORBI_3006G183500","KXG26938",-2287
"6",53931104,53931699,596,"*","scl23_peaks_in_btx623_peak_15069a",14,1.67131,3.21577,1.43859,70,"Distal Intergenic",6,53935224,53938399,3176,1,"SORBI_3006G184300","EES11284",-3525
"6",53931104,53931699,596,"*","scl23_peaks_in_btx623_peak_15069b",36,2.15959,6.79876,3.66255,493,"Distal Intergenic",6,53935224,53938399,3176,1,"SORBI_3006G184300","EES11284",-3525
"6",53932870,53933286,417,"*","scl23_peaks_in_btx623_peak_15070",15,1.72756,3.44794,1.57786,90,"Promoter (1-2kb)",6,53935224,53938399,3176,1,"SORBI_3006G184300","EES11284",-1938
"6",54012490,54012781,292,"*","scl23_peaks_in_btx623_peak_15071",26,2.01735,5.37355,2.68735,80,"Exon (KXG26948/SORBI_3006G185100, exon 4 of 10)",6,54009766,54015513,5748,1,"SORBI_3006G185100","KXG26948",2724
"6",54022252,54022499,248,"*","scl23_peaks_in_btx623_peak_15072",29,2.06121,5.71436,2.90827,107,"Promoter (1-2kb)",6,54020175,54020859,685,2,"SORBI_3006G185150","OQU82182",-1393
"6",54026535,54026812,278,"*","scl23_peaks_in_btx623_peak_15073",26,1.98822,5.38174,2.69402,108,"Distal Intergenic",6,54030096,54048209,18114,1,"SORBI_3006G185200","KXG26949",-3284
"6",54037297,54037569,273,"*","scl23_peaks_in_btx623_peak_15074",33,2.14892,6.42212,3.39064,135,"Exon (KXG26949/SORBI_3006G185200, exon 7 of 18)",6,54032512,54048209,15698,1,"SORBI_3006G185200","OQU82183",4785
"6",54039233,54040123,891,"*","scl23_peaks_in_btx623_peak_15075a",39,2.16956,7.17726,3.94561,435,"Exon (KXG26949/SORBI_3006G185200, exon 8 of 18)",6,54032512,54048209,15698,1,"SORBI_3006G185200","OQU82183",6721
"6",54039233,54040123,891,"*","scl23_peaks_in_btx623_peak_15075b",21,1.82796,4.44187,2.12361,824,"Exon (KXG26949/SORBI_3006G185200, exon 8 of 18)",6,54032512,54048209,15698,1,"SORBI_3006G185200","OQU82183",6721
"6",54047961,54048296,336,"*","scl23_peaks_in_btx623_peak_15076",14,1.71036,3.24752,1.43859,107,"3' UTR",6,54053285,54054295,1011,1,"SORBI_3006G185300","KXG26952",-4989
"6",54053750,54054113,364,"*","scl23_peaks_in_btx623_peak_15077",17,1.79807,3.80679,1.75208,63,"Promoter (<=1kb)",6,54053285,54054295,1011,1,"SORBI_3006G185300","KXG26952",465
"6",54067399,54067796,398,"*","scl23_peaks_in_btx623_peak_15078",17,1.79807,3.80679,1.75208,145,"Exon (OQU82184/SORBI_3006G185500, exon 4 of 10)",6,54064846,54070827,5982,1,"SORBI_3006G185500","KXG26954",2553
"6",54071316,54071868,553,"*","scl23_peaks_in_btx623_peak_15079a",26,1.96185,5.2272,2.61931,79,"Promoter (<=1kb)",6,54071948,54077383,5436,1,"SORBI_3006G185600","KXG26955",-80
"6",54071316,54071868,553,"*","scl23_peaks_in_btx623_peak_15079b",22,1.85606,4.67842,2.28466,474,"Promoter (<=1kb)",6,54071948,54077383,5436,1,"SORBI_3006G185600","KXG26955",-80
"6",54131500,54131884,385,"*","scl23_peaks_in_btx623_peak_15080",17,1.73426,3.77669,1.75208,77,"Distal Intergenic",6,54125817,54128753,2937,2,"SORBI_3006G186100","EES12695",-2747
"6",54132323,54132689,367,"*","scl23_peaks_in_btx623_peak_15081",32,2.09185,6.18167,3.2344,296,"Distal Intergenic",6,54134933,54136960,2028,1,"SORBI_3006G186200","EES11296",-2244
"6",54140546,54140829,284,"*","scl23_peaks_in_btx623_peak_15082",19,1.78733,4.07514,1.92164,67,"Distal Intergenic",6,54141071,54143054,1984,2,"SORBI_3006G186300","OQU82187",2225
"6",54169796,54170050,255,"*","scl23_peaks_in_btx623_peak_15083",33,2.13116,6.31722,3.3397,178,"Promoter (1-2kb)",6,54167851,54168843,993,1,"SORBI_3006G186700","EES11298",1945
"6",54224134,54224414,281,"*","scl23_peaks_in_btx623_peak_15084",16,1.71579,3.55939,1.61697,70,"Promoter (1-2kb)",6,54225893,54226812,920,1,"SORBI_3006G187700","KXG26967",-1479
"6",54228966,54229368,403,"*","scl23_peaks_in_btx623_peak_15085",15,1.71633,3.39101,1.53999,63,"Promoter (1-2kb)",6,54229615,54230799,1185,2,"SORBI_3006G187800","OQU82193",1431
"6",54246761,54247213,453,"*","scl23_peaks_in_btx623_peak_15086a",22,1.89779,4.62233,2.25568,79,"Promoter (<=1kb)",6,54247747,54250273,2527,1,"SORBI_3006G188000","EES11305",-534
"6",54246761,54247213,453,"*","scl23_peaks_in_btx623_peak_15086b",22,1.8798,4.59714,2.2365,404,"Promoter (<=1kb)",6,54247747,54250273,2527,1,"SORBI_3006G188000","EES11305",-534
"6",54274948,54275204,257,"*","scl23_peaks_in_btx623_peak_15087",15,1.75318,3.51697,1.5906,63,"Intron (EES11308/SORBI_3006G188500, intron 4 of 5)",6,54270103,54277277,7175,1,"SORBI_3006G188500","OQU82195",4845
"6",54309173,54309448,276,"*","scl23_peaks_in_btx623_peak_15088",17,1.7509,3.74887,1.75047,78,"Distal Intergenic",6,54303785,54306127,2343,2,"SORBI_3006G188700","KXG26971",-3046
"6",54310700,54311251,552,"*","scl23_peaks_in_btx623_peak_15089a",19,1.83308,4.12472,1.93586,74,"Distal Intergenic",6,54303785,54306127,2343,2,"SORBI_3006G188700","KXG26971",-4573
"6",54310700,54311251,552,"*","scl23_peaks_in_btx623_peak_15089b",20,1.8571,4.25258,2.02867,486,"Distal Intergenic",6,54303785,54306127,2343,2,"SORBI_3006G188700","KXG26971",-4573
"6",54319892,54320156,265,"*","scl23_peaks_in_btx623_peak_15090",21,1.86345,4.5047,2.1697,82,"Distal Intergenic",6,54331337,54333531,2195,1,"SORBI_3006G188800","KXG26972",-11181
"6",54321874,54322228,355,"*","scl23_peaks_in_btx623_peak_15091",13,1.65831,3.04676,1.33775,65,"Distal Intergenic",6,54331337,54333531,2195,1,"SORBI_3006G188800","KXG26972",-9109
"6",54338997,54339260,264,"*","scl23_peaks_in_btx623_peak_15092",16,1.76534,3.64002,1.67493,11,"Distal Intergenic",6,54331337,54333531,2195,1,"SORBI_3006G188800","KXG26972",7660
"6",54396767,54397292,526,"*","scl23_peaks_in_btx623_peak_15093",17,1.79807,3.80679,1.75208,117,"Distal Intergenic",6,54399376,54400808,1433,2,"SORBI_3006G189900","KXG26977",3516
"6",54402892,54403134,243,"*","scl23_peaks_in_btx623_peak_15094",14,1.60162,3.21818,1.43859,109,"Distal Intergenic",6,54399376,54400808,1433,2,"SORBI_3006G189900","KXG26977",-2084
"6",54418687,54418971,285,"*","scl23_peaks_in_btx623_peak_15095",20,1.8588,4.26163,2.03546,210,"Intron (KXG26978/SORBI_3006G190000, intron 2 of 3)",6,54415461,54422688,7228,1,"SORBI_3006G190000","KXG26978",3226
"6",54475744,54476088,345,"*","scl23_peaks_in_btx623_peak_15096",15,1.75422,3.52215,1.5906,57,"Distal Intergenic",6,54458421,54463486,5066,2,"SORBI_3006G190400","EES12712",-12258
"6",54493884,54494213,330,"*","scl23_peaks_in_btx623_peak_15097",33,2.14892,6.42212,3.39064,291,"Distal Intergenic",6,54504529,54504726,198,1,"SORBI_3006G190500","KXG26980",-10316
"6",54518930,54519176,247,"*","scl23_peaks_in_btx623_peak_15098",26,2.01735,5.37355,2.68735,144,"Promoter (<=1kb)",6,54520081,54520661,581,1,"SORBI_3006G190850","OQU82202",-905
"6",54539412,54539705,294,"*","scl23_peaks_in_btx623_peak_15099",13,1.64362,3.07355,1.35611,93,"Distal Intergenic",6,54542436,54546965,4530,2,"SORBI_3006G190950","OQU82203",7260
"6",54551834,54552128,295,"*","scl23_peaks_in_btx623_peak_15100",24,1.97349,5.04166,2.48056,99,"Exon (OQU82204/SORBI_3006G191000, exon 4 of 7)",6,54550904,54556449,5546,2,"SORBI_3006G191000","OQU82204",4321
"6",54568553,54569019,467,"*","scl23_peaks_in_btx623_peak_15101",13,1.64962,3.00399,1.30855,74,"Promoter (1-2kb)",6,54564733,54570031,5299,2,"SORBI_3006G191200","KXG26984",1012
"6",54574323,54574659,337,"*","scl23_peaks_in_btx623_peak_15102",15,1.70203,3.42976,1.56629,225,"Promoter (1-2kb)",6,54575936,54579428,3493,1,"SORBI_3006G191500","OQU82206",-1277
"6",54605480,54605784,305,"*","scl23_peaks_in_btx623_peak_15103",22,1.85639,4.60857,2.246,110,"Promoter (<=1kb)",6,54604469,54606656,2188,2,"SORBI_3006G192100","EES12724",872
"6",54606146,54606387,242,"*","scl23_peaks_in_btx623_peak_15104",25,1.93005,5.20023,2.5992,208,"Promoter (<=1kb)",6,54604469,54606656,2188,2,"SORBI_3006G192100","EES12724",269
"6",54662421,54662911,491,"*","scl23_peaks_in_btx623_peak_15105",34,2.08192,6.50605,3.45848,225,"Exon (EES12729/SORBI_3006G193100, exon 8 of 10)",6,54661163,54667555,6393,2,"SORBI_3006G193100","EES12729",4644
"6",54664922,54665283,362,"*","scl23_peaks_in_btx623_peak_15106",14,1.69519,3.17394,1.42602,67,"Exon (EES12729/SORBI_3006G193100, exon 2 of 10)",6,54661163,54667555,6393,2,"SORBI_3006G193100","EES12729",2272
"6",54697722,54698630,909,"*","scl23_peaks_in_btx623_peak_15107a",30,2.02945,5.89453,3.04621,200,"Distal Intergenic",6,54693063,54695379,2317,2,"SORBI_3006G193600","KXG27001",-2343
"6",54697722,54698630,909,"*","scl23_peaks_in_btx623_peak_15107b",26,1.98534,5.36485,2.68735,814,"Distal Intergenic",6,54693063,54695379,2317,2,"SORBI_3006G193600","KXG27001",-2343
"6",54763036,54763333,298,"*","scl23_peaks_in_btx623_peak_15108",35,2.15679,6.57288,3.51144,237,"5' UTR",6,54760888,54768413,7526,1,"SORBI_3006G194400","EES11326",2148
"6",54786730,54786972,243,"*","scl23_peaks_in_btx623_peak_15109",45,2.29304,7.86141,4.50305,107,"Promoter (1-2kb)",6,54788106,54788804,699,1,"SORBI_3006G194800","EES11330",-1134
"6",54820114,54820387,274,"*","scl23_peaks_in_btx623_peak_15110",19,1.84193,4.10125,1.92164,118,"Distal Intergenic",6,54823646,54828057,4412,1,"SORBI_3006G195200","OQU82221",-3259
"6",54855165,54855424,260,"*","scl23_peaks_in_btx623_peak_15111",59,1.59548,9.59954,5.99398,174,"Downstream (<=300bp)",6,54858686,54860326,1641,1,"SORBI_3006G195600","KXG27007",-3262
"6",54883898,54884194,297,"*","scl23_peaks_in_btx623_peak_15112",45,2.26014,7.88235,4.52109,117,"Exon (KXG27008/SORBI_3006G195800, exon 2 of 11)",6,54881149,54889652,8504,1,"SORBI_3006G195800","KXG27008",2749
"6",54884438,54884798,361,"*","scl23_peaks_in_btx623_peak_15113",14,1.67548,3.18439,1.43169,80,"Exon (KXG27008/SORBI_3006G195800, exon 2 of 11)",6,54881149,54889652,8504,1,"SORBI_3006G195800","KXG27008",3289
"6",54895572,54896011,440,"*","scl23_peaks_in_btx623_peak_15114",18,1.78268,3.98496,1.87967,63,"Promoter (1-2kb)",6,54890234,54894352,4119,2,"SORBI_3006G195900","OQU82223",-1220
"6",54905792,54906134,343,"*","scl23_peaks_in_btx623_peak_15115",29,2.06034,5.8034,2.97688,260,"Promoter (<=1kb)",6,54905023,54907652,2630,1,"SORBI_3006G196100","KXG27011",769
"6",54910208,54910574,367,"*","scl23_peaks_in_btx623_peak_15116",16,1.73717,3.55614,1.61601,210,"Promoter (<=1kb)",6,54909781,54912151,2371,1,"SORBI_3006G196200","EES11339",427
"6",54913616,54913889,274,"*","scl23_peaks_in_btx623_peak_15117",13,1.58448,3.0742,1.35655,72,"Promoter (<=1kb)",6,54913785,54916760,2976,1,"SORBI_3006G196300","EES11340",0
```
