## Supplemental_data_file_3_scl3_5g_peaks_sorghum_BTx623 for "GRAS Family Transcription Factor Binding Behaviors in Sorghum bicolor, Oyrza, and Maize": Supplemental_data_file_3_scl3_5g_peaks_sorghum_BTx623 (part 1 of 6)

```
"seqnames","start","end","width","strand","name","score","singnalValue","pValue","qValue","peak","annotation","geneChr","geneStart","geneEnd","geneLength","geneStrand","geneId","transcriptId","distanceToTSS"
"1",44480,44809,330,"*","scl3_5g_peaks_in_btx623_peak_1",20,1.86223,4.27992,2.04889,116,"Distal Intergenic",1,24287,42443,18157,2,"SORBI_3001G000400","KXG37059",-2037
"1",51986,52277,292,"*","scl3_5g_peaks_in_btx623_peak_2",26,1.99338,5.32524,2.68939,123,"Promoter (<=1kb)",1,52891,53594,704,1,"SORBI_3001G000501","OQU90574",-614
"1",86795,87099,305,"*","scl3_5g_peaks_in_btx623_peak_3",28,2.03546,5.56684,2.82382,119,"Distal Intergenic",1,81932,83350,1419,1,"SORBI_3001G001000","KXG37063",4863
"1",132644,132899,256,"*","scl3_5g_peaks_in_btx623_peak_4",22,1.90554,4.58794,2.2251,102,"Exon (OQU90580/SORBI_3001G001400, exon 8 of 11)",1,116116,136690,20575,2,"SORBI_3001G001400","OQU90580",3791
"1",146667,146949,283,"*","scl3_5g_peaks_in_btx623_peak_5",18,1.81892,3.98132,1.88071,71,"Distal Intergenic",1,152558,154625,2068,1,"SORBI_3001G001700","KXG37068",-5609
"1",185572,185832,261,"*","scl3_5g_peaks_in_btx623_peak_6",26,1.90114,5.17733,2.61184,111,"Promoter (<=1kb)",1,185033,204958,19926,1,"SORBI_3001G002200","EER90459",539
"1",191496,191777,282,"*","scl3_5g_peaks_in_btx623_peak_7",18,1.81892,3.98132,1.88071,256,"Exon (EER90459/SORBI_3001G002200, exon 14 of 39)",1,185033,204958,19926,1,"SORBI_3001G002200","EER90459",6463
"1",204379,204913,535,"*","scl3_5g_peaks_in_btx623_peak_8",18,1.81892,3.98132,1.88071,379,"3' UTR",1,211481,213424,1944,1,"SORBI_3001G002300","EER90460",-6568
"1",210152,210425,274,"*","scl3_5g_peaks_in_btx623_peak_9",13,1.66342,3.0203,1.39142,102,"Promoter (1-2kb)",1,211481,213424,1944,1,"SORBI_3001G002300","EER90460",-1056
"1",220032,220449,418,"*","scl3_5g_peaks_in_btx623_peak_10",18,1.81892,3.98132,1.88071,293,"Distal Intergenic",1,216906,219523,2618,1,"SORBI_3001G002400","EER90461",3126
"1",221893,222198,306,"*","scl3_5g_peaks_in_btx623_peak_11",24,1.94885,4.90522,2.41411,78,"Distal Intergenic",1,216906,219523,2618,1,"SORBI_3001G002400","EER90461",4987
"1",259702,259965,264,"*","scl3_5g_peaks_in_btx623_peak_12",24,1.91023,4.84681,2.41411,103,"Promoter (1-2kb)",1,258383,260238,1856,1,"SORBI_3001G002700","EER90463",1319
"1",264898,265170,273,"*","scl3_5g_peaks_in_btx623_peak_13",22,1.90554,4.58794,2.2251,187,"Promoter (<=1kb)",1,261057,264566,3510,2,"SORBI_3001G002800","EER93055",-332
"1",304290,304600,311,"*","scl3_5g_peaks_in_btx623_peak_14",14,1.689,3.14395,1.42363,80,"Exon (EER90468/SORBI_3001G003500, exon 5 of 6)",1,300363,306318,5956,1,"SORBI_3001G003500","OQU90590",3927
"1",308410,309008,599,"*","scl3_5g_peaks_in_btx623_peak_15a",20,1.86223,4.27992,2.04889,99,"Promoter (<=1kb)",1,309245,311054,1810,1,"SORBI_3001G003600","EER90469",-237
"1",308410,309008,599,"*","scl3_5g_peaks_in_btx623_peak_15b",24,1.94885,4.90522,2.41411,490,"Promoter (<=1kb)",1,309245,311054,1810,1,"SORBI_3001G003600","EER90469",-237
"1",380862,381116,255,"*","scl3_5g_peaks_in_btx623_peak_16",25,1.92754,5.02599,2.51121,120,"Promoter (<=1kb)",1,380347,391045,10699,1,"SORBI_3001G004400","EER90476",515
"1",503560,503874,315,"*","scl3_5g_peaks_in_btx623_peak_17",17,1.76841,3.71835,1.74071,69,"Distal Intergenic",1,524642,525870,1229,2,"SORBI_3001G005500","EER93063",21996
"1",522141,522394,254,"*","scl3_5g_peaks_in_btx623_peak_18",20,1.86223,4.27992,2.04889,127,"Distal Intergenic",1,524642,525870,1229,2,"SORBI_3001G005500","EER93063",3476
"1",535830,536169,340,"*","scl3_5g_peaks_in_btx623_peak_19",24,1.94885,4.90522,2.41411,176,"Distal Intergenic",1,526364,532987,6624,2,"SORBI_3001G005600","EER93064",-2843
"1",544514,544774,261,"*","scl3_5g_peaks_in_btx623_peak_20",24,1.94885,4.90522,2.41411,91,"3' UTR",1,541962,544103,2142,1,"SORBI_3001G005700","EER90483",2552
"1",565283,565611,329,"*","scl3_5g_peaks_in_btx623_peak_21",15,1.71301,3.43099,1.58357,67,"3' UTR",1,563262,565110,1849,1,"SORBI_3001G005900","EER90485",2021
"1",684463,684900,438,"*","scl3_5g_peaks_in_btx623_peak_22",18,1.76409,4.00623,1.89999,281,"Promoter (<=1kb)",1,684665,690615,5951,1,"SORBI_3001G006700","EER90487",0
"1",714712,714959,248,"*","scl3_5g_peaks_in_btx623_peak_23",26,1.91422,5.18188,2.61184,142,"Exon (KXG37096/SORBI_3001G007100, exon 4 of 7)",1,712610,717295,4686,1,"SORBI_3001G007100","KXG37097",2102
"1",717881,718243,363,"*","scl3_5g_peaks_in_btx623_peak_24",14,1.689,3.14395,1.42363,78,"3' UTR",1,712610,717295,4686,1,"SORBI_3001G007100","KXG37097",5271
"1",728546,728886,341,"*","scl3_5g_peaks_in_btx623_peak_25a",13,1.63024,3.00507,1.38018,87,"Promoter (<=1kb)",1,725425,728412,2988,2,"SORBI_3001G007400","EER93075",-134
"1",728546,728886,341,"*","scl3_5g_peaks_in_btx623_peak_25b",13,1.63024,3.00507,1.38018,212,"Promoter (<=1kb)",1,725425,728412,2988,2,"SORBI_3001G007400","EER93075",-134
"1",775009,775300,292,"*","scl3_5g_peaks_in_btx623_peak_26",28,1.99953,5.53525,2.82382,143,"5' UTR",1,772342,778299,5958,2,"SORBI_3001G008400","OQU90602",2999
"1",790124,790386,263,"*","scl3_5g_peaks_in_btx623_peak_27",16,1.51599,3.57248,1.69272,70,"Distal Intergenic",1,772342,778931,6590,2,"SORBI_3001G008400","EER90496",-11193
"1",843267,843691,425,"*","scl3_5g_peaks_in_btx623_peak_28",16,1.69443,3.49911,1.63621,83,"Intron (KXG37103/SORBI_3001G009100, intron 4 of 5)",1,841731,847682,5952,2,"SORBI_3001G009100","OQU90604",3991
"1",873187,873758,572,"*","scl3_5g_peaks_in_btx623_peak_29a",32,2.12208,6.26348,3.28865,187,"Promoter (<=1kb)",1,874380,880832,6453,1,"SORBI_3001G009600","EER90502",-622
"1",873187,873758,572,"*","scl3_5g_peaks_in_btx623_peak_29b",15,1.71036,3.36074,1.56889,482,"Promoter (<=1kb)",1,874380,880832,6453,1,"SORBI_3001G009600","EER90502",-622
"1",877614,878031,418,"*","scl3_5g_peaks_in_btx623_peak_30",26,1.99216,5.23157,2.61184,374,"Exon (EER90502/SORBI_3001G009600, exon 7 of 14)",1,881235,889724,8490,1,"SORBI_3001G009700","EER90505",-3204
"1",880131,880562,432,"*","scl3_5g_peaks_in_btx623_peak_31",20,1.86223,4.27992,2.04889,96,"Promoter (<=1kb)",1,881235,889724,8490,1,"SORBI_3001G009700","EER90505",-673
"1",882274,882939,666,"*","scl3_5g_peaks_in_btx623_peak_32a",14,1.689,3.14395,1.42363,73,"Promoter (1-2kb)",1,881235,889724,8490,1,"SORBI_3001G009700","EER90505",1039
"1",882274,882939,666,"*","scl3_5g_peaks_in_btx623_peak_32b",18,1.81892,3.98132,1.88071,507,"Promoter (1-2kb)",1,881235,889724,8490,1,"SORBI_3001G009700","EER90505",1039
"1",886938,887224,287,"*","scl3_5g_peaks_in_btx623_peak_33",43,2.14203,7.61092,4.30731,144,"3' UTR",1,881235,889724,8490,1,"SORBI_3001G009700","EER90505",5703
"1",903412,904258,847,"*","scl3_5g_peaks_in_btx623_peak_34a",17,1.77022,3.66488,1.72026,186,"Promoter (1-2kb)",1,902635,905799,3165,2,"SORBI_3001G009900","KXG37110",1541
"1",903412,904258,847,"*","scl3_5g_peaks_in_btx623_peak_34b",32,2.12208,6.26348,3.28865,637,"Promoter (1-2kb)",1,902635,905799,3165,2,"SORBI_3001G009900","KXG37110",1541
"1",918726,919094,369,"*","scl3_5g_peaks_in_btx623_peak_35",20,1.80162,4.2876,2.05354,169,"Promoter (1-2kb)",1,917440,924294,6855,1,"SORBI_3001G010200","OQU90607",1286
"1",925986,926591,606,"*","scl3_5g_peaks_in_btx623_peak_36a",20,1.86223,4.27992,2.04889,118,"Promoter (<=1kb)",1,919634,925242,5609,2,"SORBI_3001G010300","KXG37112",-744
"1",925986,926591,606,"*","scl3_5g_peaks_in_btx623_peak_36b",18,1.81892,3.98132,1.88071,238,"Promoter (<=1kb)",1,919634,925242,5609,2,"SORBI_3001G010300","KXG37112",-744
"1",980873,981147,275,"*","scl3_5g_peaks_in_btx623_peak_37",28,2.03546,5.56684,2.82382,116,"Distal Intergenic",1,985979,986425,447,1,"SORBI_3001G011100","KXG37113",-4832
"1",994776,995272,497,"*","scl3_5g_peaks_in_btx623_peak_38a",18,1.78634,3.8116,1.81346,76,"3' UTR",1,991763,995481,3719,1,"SORBI_3001G011300","EER90510",3013
"1",994776,995272,497,"*","scl3_5g_peaks_in_btx623_peak_38b",18,1.76188,3.93187,1.88071,478,"3' UTR",1,991763,995481,3719,1,"SORBI_3001G011300","EER90510",3013
"1",1007768,1008171,404,"*","scl3_5g_peaks_in_btx623_peak_39",18,1.81892,3.98132,1.88071,70,"Exon (EER93093/SORBI_3001G011700, exon 7 of 13)",1,1005669,1010890,5222,2,"SORBI_3001G011700","EER93093",2719
"1",1012948,1013232,285,"*","scl3_5g_peaks_in_btx623_peak_40",57,2.46854,9.37619,5.78781,141,"Distal Intergenic",1,1005669,1010890,5222,2,"SORBI_3001G011700","EER93093",-2058
"1",1016724,1017047,324,"*","scl3_5g_peaks_in_btx623_peak_41",22,1.90554,4.58794,2.2251,231,"Promoter (1-2kb)",1,1015540,1016301,762,1,"SORBI_3001G011800","EER90512",1184
"1",1031157,1031855,699,"*","scl3_5g_peaks_in_btx623_peak_42a",26,1.99216,5.23157,2.61184,161,"3' UTR",1,1031520,1034071,2552,2,"SORBI_3001G012000","EER93094",2216
"1",1031157,1031855,699,"*","scl3_5g_peaks_in_btx623_peak_42b",28,2.03546,5.56684,2.82382,653,"3' UTR",1,1031520,1034071,2552,2,"SORBI_3001G012000","EER93094",2216
"1",1075833,1076387,555,"*","scl3_5g_peaks_in_btx623_peak_43",47,2.33862,8.1502,4.72479,146,"Distal Intergenic",1,1048825,1050688,1864,2,"SORBI_3001G012200","EER93095",-25145
"1",1105859,1106180,322,"*","scl3_5g_peaks_in_btx623_peak_44",18,1.81892,3.98132,1.88071,121,"Distal Intergenic",1,1144011,1146367,2357,1,"SORBI_3001G012300","EER93097",-37831
"1",1138913,1139164,252,"*","scl3_5g_peaks_in_btx623_peak_45",14,1.67287,3.06593,1.42363,73,"Distal Intergenic",1,1144011,1146367,2357,1,"SORBI_3001G012300","EER93097",-4847
"1",1154249,1154537,289,"*","scl3_5g_peaks_in_btx623_peak_46",15,1.71959,3.40754,1.56889,76,"Promoter (1-2kb)",1,1152501,1153979,1479,1,"SORBI_3001G012400","EER90516",1748
"1",1155748,1156487,740,"*","scl3_5g_peaks_in_btx623_peak_47a",41,2.252,7.37135,4.10021,120,"Distal Intergenic",1,1152501,1153979,1479,1,"SORBI_3001G012400","EER90516",3247
"1",1155748,1156487,740,"*","scl3_5g_peaks_in_btx623_peak_47b",30,2.07877,5.91086,3.04851,615,"Distal Intergenic",1,1152501,1153979,1479,1,"SORBI_3001G012400","EER90516",3247
"1",1162801,1163134,334,"*","scl3_5g_peaks_in_btx623_peak_48",24,1.94885,4.90522,2.41411,187,"Distal Intergenic",1,1169607,1171117,1511,2,"SORBI_3001G012500","KXG37119",7983
"1",1166371,1166618,248,"*","scl3_5g_peaks_in_btx623_peak_49",20,1.86223,4.27992,2.04889,111,"Distal Intergenic",1,1169607,1171117,1511,2,"SORBI_3001G012500","KXG37119",4499
"1",1169151,1169591,441,"*","scl3_5g_peaks_in_btx623_peak_50",14,1.689,3.14395,1.42363,49,"Promoter (1-2kb)",1,1169607,1171117,1511,2,"SORBI_3001G012500","KXG37119",1526
"1",1178173,1178460,288,"*","scl3_5g_peaks_in_btx623_peak_51",50,2.37373,8.49891,5.03596,120,"Promoter (1-2kb)",1,1173739,1176242,2504,2,"SORBI_3001G012600","KXG37121",-1931
"1",1187542,1188126,585,"*","scl3_5g_peaks_in_btx623_peak_52",14,1.689,3.14395,1.42363,212,"Distal Intergenic",1,1194661,1197314,2654,2,"SORBI_3001G012700","EER93098",9188
"1",1212548,1213008,461,"*","scl3_5g_peaks_in_btx623_peak_53",13,1.64622,2.93739,1.32605,80,"Promoter (1-2kb)",1,1211147,1220640,9494,1,"SORBI_3001G012900","OQU90613",1401
"1",1254328,1254971,644,"*","scl3_5g_peaks_in_btx623_peak_54",44,2.26155,7.77633,4.42081,440,"Promoter (<=1kb)",1,1253072,1254963,1892,2,"SORBI_3001G013701","OQU90614",0
"1",1309979,1310279,301,"*","scl3_5g_peaks_in_btx623_peak_55",16,1.74873,3.5555,1.68061,114,"Distal Intergenic",1,1305964,1306470,507,2,"SORBI_3001G014400","KXG37144",-3509
"1",1336382,1336753,372,"*","scl3_5g_peaks_in_btx623_peak_56",22,1.90554,4.58794,2.2251,98,"Exon (KXG37146/SORBI_3001G014900, exon 8 of 18)",1,1332081,1340579,8499,1,"SORBI_3001G014900","OQU90633",4301
"1",1338915,1339530,616,"*","scl3_5g_peaks_in_btx623_peak_57",32,2.12208,6.26348,3.28865,75,"Exon (KXG37146/SORBI_3001G014900, exon 14 of 18)",1,1341705,1345061,3357,1,"SORBI_3001G015000","EER90527",-2175
"1",1369066,1369343,278,"*","scl3_5g_peaks_in_btx623_peak_58",18,1.81892,3.98132,1.88071,162,"Exon (EER90530/SORBI_3001G015400, exon 19 of 20)",1,1372290,1381195,8906,1,"SORBI_3001G015500","KXG37151",-2947
"1",1419431,1419784,354,"*","scl3_5g_peaks_in_btx623_peak_59",17,1.75207,3.63348,1.72026,230,"3' UTR",1,1419645,1422725,3081,2,"SORBI_3001G016300","OQU90640",2941
"1",1420656,1421086,431,"*","scl3_5g_peaks_in_btx623_peak_60",20,1.8363,4.2816,2.04889,122,"Promoter (1-2kb)",1,1419645,1422725,3081,2,"SORBI_3001G016300","OQU90640",1639
"1",1444075,1444526,452,"*","scl3_5g_peaks_in_btx623_peak_61",17,1.77562,3.69234,1.72026,410,"Exon (EER93114/SORBI_3001G016700, exon 8 of 12)",1,1436503,1440930,4428,2,"SORBI_3001G016600","OQU90642",-3145
"1",1473477,1473971,495,"*","scl3_5g_peaks_in_btx623_peak_62",16,1.70858,3.46434,1.60766,106,"Promoter (<=1kb)",1,1473135,1474616,1482,2,"SORBI_3001G017000","EER93115",645
"1",1480602,1480882,281,"*","scl3_5g_peaks_in_btx623_peak_63",22,1.7917,4.55306,2.2251,84,"Promoter (<=1kb)",1,1480415,1485939,5525,1,"SORBI_3001G017200","EER90539",187
"1",1512214,1512619,406,"*","scl3_5g_peaks_in_btx623_peak_64",26,1.95687,5.28069,2.65141,155,"3' UTR",1,1512851,1514920,2070,2,"SORBI_3001G017800","KXG37171",2301
"1",1513580,1513888,309,"*","scl3_5g_peaks_in_btx623_peak_65",13,1.6201,2.90618,1.30259,78,"Promoter (1-2kb)",1,1512851,1514920,2070,2,"SORBI_3001G017800","KXG37171",1032
"1",1582855,1583188,334,"*","scl3_5g_peaks_in_btx623_peak_66",22,1.87711,4.58189,2.2251,119,"Promoter (<=1kb)",1,1583482,1583916,435,1,"SORBI_3001G019000","KXG37173",-294
"1",1622532,1622909,378,"*","scl3_5g_peaks_in_btx623_peak_67",14,1.689,3.14395,1.42363,77,"Promoter (<=1kb)",1,1623615,1624701,1087,1,"SORBI_3001G019601","OQU90657",-706
"1",1628354,1628682,329,"*","scl3_5g_peaks_in_btx623_peak_68",17,1.77562,3.69234,1.72026,92,"Distal Intergenic",1,1623615,1624701,1087,1,"SORBI_3001G019601","OQU90657",4739
"1",1632448,1632930,483,"*","scl3_5g_peaks_in_btx623_peak_69a",22,1.90554,4.58794,2.2251,70,"Distal Intergenic",1,1623615,1624701,1087,1,"SORBI_3001G019601","OQU90657",8833
"1",1632448,1632930,483,"*","scl3_5g_peaks_in_btx623_peak_69b",17,1.77562,3.69234,1.72026,430,"Distal Intergenic",1,1623615,1624701,1087,1,"SORBI_3001G019601","OQU90657",8833
"1",1651988,1652456,469,"*","scl3_5g_peaks_in_btx623_peak_70",48,2.34585,8.32023,4.87725,322,"Distal Intergenic",1,1646392,1651582,5191,1,"SORBI_3001G019800","OQU90658",5596
"1",1684741,1685230,490,"*","scl3_5g_peaks_in_btx623_peak_71",18,1.81892,3.98132,1.88071,110,"Promoter (1-2kb)",1,1682765,1687187,4423,1,"SORBI_3001G020350","OQU90660",1976
"1",1694180,1695129,950,"*","scl3_5g_peaks_in_btx623_peak_72a",26,1.99216,5.23157,2.61184,139,"Distal Intergenic",1,1703099,1705675,2577,1,"SORBI_3001G020500","OQU90662",-7970
"1",1694180,1695129,950,"*","scl3_5g_peaks_in_btx623_peak_72b",18,1.81892,3.98132,1.88071,540,"Distal Intergenic",1,1703099,1705675,2577,1,"SORBI_3001G020500","OQU90662",-7970
"1",1730795,1731055,261,"*","scl3_5g_peaks_in_btx623_peak_73",28,2.03546,5.56684,2.82382,206,"Exon (EER93133/SORBI_3001G021000, exon 12 of 15)",1,1727582,1728619,1038,2,"SORBI_3001G020900","OQU90664",-2176
"1",1745026,1745295,270,"*","scl3_5g_peaks_in_btx623_peak_74",17,1.77562,3.69234,1.72026,69,"Promoter (<=1kb)",1,1742695,1745249,2555,2,"SORBI_3001G021200","KXG37182",0
"1",1767735,1768135,401,"*","scl3_5g_peaks_in_btx623_peak_75",24,1.93365,4.98164,2.47547,157,"Distal Intergenic",1,1757737,1762311,4575,2,"SORBI_3001G021400","KXG37185",-5424
"1",1779548,1779883,336,"*","scl3_5g_peaks_in_btx623_peak_76",17,1.73825,3.68055,1.72026,104,"Promoter (1-2kb)",1,1778259,1779825,1567,1,"SORBI_3001G021601","OQU90667",1289
"1",1829094,1829400,307,"*","scl3_5g_peaks_in_btx623_peak_77",17,1.72017,3.64035,1.72026,161,"Promoter (<=1kb)",1,1826823,1829149,2327,2,"SORBI_3001G022700","EER93143",0
"1",1837408,1837831,424,"*","scl3_5g_peaks_in_btx623_peak_78",30,2.00567,5.92329,3.05989,122,"Exon (EER90564/SORBI_3001G022800, exon 3 of 4)",1,1835108,1838685,3578,1,"SORBI_3001G022800","EER90564",2300
"1",1839674,1840088,415,"*","scl3_5g_peaks_in_btx623_peak_79",14,1.61902,3.04143,1.40705,301,"3' UTR",1,1839741,1842448,2708,2,"SORBI_3001G022900","EER93144",2360
"1",1885967,1886532,566,"*","scl3_5g_peaks_in_btx623_peak_80",14,1.68822,3.14015,1.42363,75,"Promoter (<=1kb)",1,1883564,1885539,1976,2,"SORBI_3001G023600","EER93147",-428
"1",1908758,1909075,318,"*","scl3_5g_peaks_in_btx623_peak_81",14,1.68243,3.11214,1.42363,162,"3' UTR",1,1911456,1913557,2102,2,"SORBI_3001G024100","KXG37199",4482
"1",1957003,1957316,314,"*","scl3_5g_peaks_in_btx623_peak_82",15,1.67731,3.24668,1.50367,106,"Exon (EER93153/SORBI_3001G025000, exon 1 of 1)",1,1955730,1961387,5658,2,"SORBI_3001G025000","EER93153",4071
"1",1981865,1982389,525,"*","scl3_5g_peaks_in_btx623_peak_83",17,1.71258,3.71163,1.73488,81,"3' UTR",1,1983266,1985163,1898,2,"SORBI_3001G025400","KXG37204",2774
"1",1983000,1983396,397,"*","scl3_5g_peaks_in_btx623_peak_84",14,1.689,3.14395,1.42363,67,"Promoter (1-2kb)",1,1983266,1985163,1898,2,"SORBI_3001G025400","KXG37204",1767
"1",2026679,2027018,340,"*","scl3_5g_peaks_in_btx623_peak_85",14,1.689,3.14395,1.42363,93,"Distal Intergenic",1,2030756,2033997,3242,1,"SORBI_3001G026100","KXG37209",-3738
"1",2036450,2036800,351,"*","scl3_5g_peaks_in_btx623_peak_86",20,1.86223,4.27992,2.04889,145,"Exon (KXG37210/SORBI_3001G026200, exon 8 of 9)",1,2035952,2040871,4920,2,"SORBI_3001G026200","OQU90683",4071
"1",2071049,2071448,400,"*","scl3_5g_peaks_in_btx623_peak_87",13,1.60326,2.95791,1.34274,77,"Distal Intergenic",1,2073168,2074199,1032,2,"SORBI_3001G026600","KXG37212",2751
"1",2078162,2078665,504,"*","scl3_5g_peaks_in_btx623_peak_88",30,2.01228,5.87706,3.04851,269,"Distal Intergenic",1,2072933,2074370,1438,2,"SORBI_3001G026600","KXG37213",-3792
"1",2095547,2095981,435,"*","scl3_5g_peaks_in_btx623_peak_89",14,1.689,3.14395,1.42363,95,"Promoter (<=1kb)",1,2095431,2098430,3000,1,"SORBI_3001G026800","OQU90684",116
"1",2101076,2101379,304,"*","scl3_5g_peaks_in_btx623_peak_90",13,1.62484,2.92989,1.32139,130,"Promoter (<=1kb)",1,2098594,2101821,3228,2,"SORBI_3001G026900","KXG37214",442
"1",2107727,2107994,268,"*","scl3_5g_peaks_in_btx623_peak_91",14,1.689,3.14395,1.42363,66,"Promoter (1-2kb)",1,2106063,2106545,483,1,"SORBI_3001G026950","KXG37215",1664
"1",2120898,2121165,268,"*","scl3_5g_peaks_in_btx623_peak_92",20,1.86223,4.27992,2.04889,228,"Exon (EER90588/SORBI_3001G027100, exon 10 of 17)",1,2117619,2124838,7220,1,"SORBI_3001G027100","EER90588",3279
"1",2127323,2127766,444,"*","scl3_5g_peaks_in_btx623_peak_93",24,1.94885,4.90522,2.41411,90,"Promoter (<=1kb)",1,2127305,2135140,7836,1,"SORBI_3001G027300","EER90590",18
"1",2137892,2138225,334,"*","scl3_5g_peaks_in_btx623_peak_94",14,1.69174,3.21192,1.47652,231,"Promoter (1-2kb)",1,2139495,2140578,1084,1,"SORBI_3001G027700","EER90593",-1270
"1",2270309,2270566,258,"*","scl3_5g_peaks_in_btx623_peak_95",20,1.86223,4.27992,2.04889,82,"Promoter (1-2kb)",1,2265712,2268310,2599,2,"SORBI_3001G029100","EER93165",-1999
"1",2353339,2353593,255,"*","scl3_5g_peaks_in_btx623_peak_96",17,1.73135,3.58468,1.70148,95,"Distal Intergenic",1,2360333,2362090,1758,1,"SORBI_3001G030500","EER90607",-6740
"1",2424595,2424935,341,"*","scl3_5g_peaks_in_btx623_peak_97",18,1.81892,3.98132,1.88071,56,"3' UTR",1,2416592,2424714,8123,1,"SORBI_3001G031900","KXG37238",8003
"1",2522022,2522282,261,"*","scl3_5g_peaks_in_btx623_peak_98",23,1.80916,4.73115,2.34052,107,"Promoter (1-2kb)",1,2523358,2527858,4501,1,"SORBI_3001G033300","EER90621",-1076
"1",2525197,2525475,279,"*","scl3_5g_peaks_in_btx623_peak_99",22,1.85823,4.54733,2.2251,183,"Promoter (1-2kb)",1,2523358,2527858,4501,1,"SORBI_3001G033300","EER90621",1839
"1",2537784,2538068,285,"*","scl3_5g_peaks_in_btx623_peak_100",15,1.73231,3.41315,1.56889,72,"Promoter (<=1kb)",1,2536855,2539617,2763,1,"SORBI_3001G033500","KXG37252",929
"1",2576249,2576866,618,"*","scl3_5g_peaks_in_btx623_peak_101",22,1.90554,4.58794,2.2251,562,"Distal Intergenic",1,2582310,2582832,523,2,"SORBI_3001G034050","OQU90723",5966
"1",2611409,2611738,330,"*","scl3_5g_peaks_in_btx623_peak_102",45,2.30401,7.93108,4.55653,155,"Promoter (1-2kb)",1,2611023,2613615,2593,2,"SORBI_3001G034300","KXG37254",1877
"1",2613872,2614314,443,"*","scl3_5g_peaks_in_btx623_peak_103a",18,1.72137,3.93366,1.88071,95,"Promoter (<=1kb)",1,2611037,2613615,2579,2,"SORBI_3001G034300","EER93190",-257
"1",2613872,2614314,443,"*","scl3_5g_peaks_in_btx623_peak_103b",20,1.82299,4.27623,2.04889,360,"Promoter (<=1kb)",1,2611037,2613615,2579,2,"SORBI_3001G034300","EER93190",-257
"1",2650780,2651544,765,"*","scl3_5g_peaks_in_btx623_peak_104",20,1.86223,4.27992,2.04889,597,"Exon (KXG37259/SORBI_3001G035200, exon 9 of 14)",1,2649480,2657771,8292,2,"SORBI_3001G035200","KXG37258",6227
"1",2652873,2653125,253,"*","scl3_5g_peaks_in_btx623_peak_105",28,2.03546,5.56684,2.82382,217,"Intron (KXG37259/SORBI_3001G035200, intron 7 of 13)",1,2649480,2657771,8292,2,"SORBI_3001G035200","KXG37258",4646
"1",2673344,2674079,736,"*","scl3_5g_peaks_in_btx623_peak_106a",20,1.86223,4.27992,2.04889,107,"Promoter (<=1kb)",1,2674768,2676463,1696,1,"SORBI_3001G035600","EER90629",-689
"1",2673344,2674079,736,"*","scl3_5g_peaks_in_btx623_peak_106b",24,1.94885,4.90522,2.41411,537,"Promoter (<=1kb)",1,2674768,2676463,1696,1,"SORBI_3001G035600","EER90629",-689
"1",2696979,2697276,298,"*","scl3_5g_peaks_in_btx623_peak_107",26,1.99216,5.23157,2.61184,172,"Promoter (1-2kb)",1,2695391,2704540,9150,1,"SORBI_3001G036050","OQU90736",1588
"1",2700789,2701274,486,"*","scl3_5g_peaks_in_btx623_peak_108",20,1.86223,4.27992,2.04889,438,"Exon (OQU90735/SORBI_3001G036050, exon 10 of 16)",1,2695391,2704540,9150,1,"SORBI_3001G036050","OQU90736",5398
"1",2734235,2734832,598,"*","scl3_5g_peaks_in_btx623_peak_109a",16,1.73266,3.53277,1.6619,308,"Distal Intergenic",1,2736885,2740680,3796,2,"SORBI_3001G036800","EER93202",5848
"1",2734235,2734832,598,"*","scl3_5g_peaks_in_btx623_peak_109b",14,1.65524,3.08243,1.42363,453,"Distal Intergenic",1,2736885,2740680,3796,2,"SORBI_3001G036800","EER93202",5848
"1",2750540,2750797,258,"*","scl3_5g_peaks_in_btx623_peak_110",24,1.8967,4.84506,2.41411,166,"Promoter (1-2kb)",1,2751578,2752243,666,2,"SORBI_3001G037066","OQU90739",1446
"1",2760912,2761187,276,"*","scl3_5g_peaks_in_btx623_peak_111",15,1.73231,3.41315,1.56889,263,"Exon (KXG37265/SORBI_3001G037100, exon 7 of 26)",1,2753597,2779533,25937,1,"SORBI_3001G037100","OQU90743",7315
"1",2764194,2764495,302,"*","scl3_5g_peaks_in_btx623_peak_112",32,2.12208,6.26348,3.28865,155,"Intron (KXG37265/SORBI_3001G037100, intron 12 of 25)",1,2774800,2775552,753,1,"SORBI_3001G037150","OQU90740",-10305
"1",2765035,2765482,448,"*","scl3_5g_peaks_in_btx623_peak_113",54,2.42523,8.96,5.41761,199,"Intron (KXG37265/SORBI_3001G037100, intron 12 of 25)",1,2774800,2775552,753,1,"SORBI_3001G037150","OQU90740",-9318
"1",2768571,2769023,453,"*","scl3_5g_peaks_in_btx623_peak_114",14,1.689,3.14395,1.42363,171,"Exon (KXG37265/SORBI_3001G037100, exon 15 of 26)",1,2774800,2775552,753,1,"SORBI_3001G037150","OQU90740",-5777
"1",2772656,2772938,283,"*","scl3_5g_peaks_in_btx623_peak_115",32,2.12208,6.26348,3.28865,130,"Promoter (1-2kb)",1,2774800,2775552,753,1,"SORBI_3001G037150","OQU90740",-1862
"1",2809261,2809532,272,"*","scl3_5g_peaks_in_btx623_peak_116",50,2.38193,8.5513,5.0632,163,"Promoter (1-2kb)",1,2805007,2807312,2306,2,"SORBI_3001G037600","KXG37269",-1949
"1",2824014,2824481,468,"*","scl3_5g_peaks_in_btx623_peak_117",14,1.689,3.14395,1.42363,102,"Promoter (1-2kb)",1,2819328,2822168,2841,2,"SORBI_3001G037900","EER93204",-1846
"1",2830123,2830522,400,"*","scl3_5g_peaks_in_btx623_peak_118",22,1.90554,4.58794,2.2251,192,"Promoter (<=1kb)",1,2829360,2829520,161,2,"ENSRNA049468928","ENSRNA049468928-T1",-603
"1",2870834,2871256,423,"*","scl3_5g_peaks_in_btx623_peak_119",14,1.673,3.11927,1.42363,69,"Distal Intergenic",1,2875946,2878341,2396,1,"SORBI_3001G038450","OQU90750",-4690
"1",2879533,2879861,329,"*","scl3_5g_peaks_in_btx623_peak_120",29,2.01858,5.73817,2.96326,111,"Distal Intergenic",1,2875946,2878341,2396,1,"SORBI_3001G038450","OQU90751",3587
"1",2889307,2890113,807,"*","scl3_5g_peaks_in_btx623_peak_121a",28,2.03546,5.56684,2.82382,112,"Promoter (1-2kb)",1,2891571,2892074,504,1,"SORBI_3001G038601","OQU90752",-1458
"1",2889307,2890113,807,"*","scl3_5g_peaks_in_btx623_peak_121b",28,2.03546,5.56684,2.82382,640,"Promoter (1-2kb)",1,2891571,2892074,504,1,"SORBI_3001G038601","OQU90752",-1458
"1",2897249,2897758,510,"*","scl3_5g_peaks_in_btx623_peak_122",25,1.91509,5.1092,2.57741,405,"Promoter (1-2kb)",1,2898759,2900504,1746,1,"SORBI_3001G038700","EER90647",-1001
"1",2912175,2912615,441,"*","scl3_5g_peaks_in_btx623_peak_123",21,1.83375,4.40642,2.14821,120,"Promoter (<=1kb)",1,2913500,2915031,1532,1,"SORBI_3001G038900","EER90648",-885
"1",2919745,2920112,368,"*","scl3_5g_peaks_in_btx623_peak_124",27,1.99545,5.42405,2.76847,230,"Promoter (<=1kb)",1,2917308,2920126,2819,2,"SORBI_3001G039100","EER93210",14
"1",2941851,2942492,642,"*","scl3_5g_peaks_in_btx623_peak_125",18,1.69961,3.96717,1.88071,228,"Promoter (<=1kb)",1,2938433,2941774,3342,2,"SORBI_3001G039400","OQU90753",-77
"1",2946442,2946709,268,"*","scl3_5g_peaks_in_btx623_peak_126",14,1.689,3.14395,1.42363,70,"Promoter (<=1kb)",1,2947143,2951769,4627,1,"SORBI_3001G039500","KXG37273",-434
"1",2985604,2985957,354,"*","scl3_5g_peaks_in_btx623_peak_127",14,1.66719,3.03848,1.40495,80,"Intron (EER90654/SORBI_3001G040100, intron 10 of 11)",1,2987435,2989263,1829,2,"SORBI_3001G040200","EER93215",3306
"1",2987129,2987386,258,"*","scl3_5g_peaks_in_btx623_peak_128",24,1.94683,4.89402,2.41411,234,"Promoter (1-2kb)",1,2987435,2989263,1829,2,"SORBI_3001G040200","EER93215",1877
"1",3004222,3004534,313,"*","scl3_5g_peaks_in_btx623_peak_129",14,1.689,3.14395,1.42363,65,"Distal Intergenic",1,3005325,3008219,2895,2,"SORBI_3001G040300","EER93216",3685
"1",3006745,3007153,409,"*","scl3_5g_peaks_in_btx623_peak_130",14,1.689,3.14395,1.42363,108,"Promoter (1-2kb)",1,3005325,3008219,2895,2,"SORBI_3001G040300","EER93216",1066
"1",3009882,3010243,362,"*","scl3_5g_peaks_in_btx623_peak_131",14,1.66864,3.09774,1.42363,65,"Promoter (1-2kb)",1,3005325,3008219,2895,2,"SORBI_3001G040300","EER93216",-1663
"1",3048331,3048586,256,"*","scl3_5g_peaks_in_btx623_peak_132",29,2.01833,5.73664,2.96208,117,"Promoter (1-2kb)",1,3050241,3051916,1676,1,"SORBI_3001G040900","OQU90761",-1655
"1",3082413,3082705,293,"*","scl3_5g_peaks_in_btx623_peak_133",34,2.07681,6.47294,3.46426,134,"Promoter (<=1kb)",1,3082376,3082885,510,1,"SORBI_3001G041450","OQU90762",37
"1",3085003,3085334,332,"*","scl3_5g_peaks_in_btx623_peak_134",21,1.81191,4.34788,2.10213,111,"Distal Intergenic",1,3082376,3082885,510,1,"SORBI_3001G041450","OQU90762",2627
"1",3110166,3110542,377,"*","scl3_5g_peaks_in_btx623_peak_135",18,1.76943,3.91175,1.88071,335,"Promoter (1-2kb)",1,3099655,3112212,12558,2,"SORBI_3001G041700","OQU90765",1670
"1",3149340,3149690,351,"*","scl3_5g_peaks_in_btx623_peak_136",17,1.77562,3.69234,1.72026,98,"Promoter (1-2kb)",1,3150414,3150829,416,2,"SORBI_3001G042301","KXG37285",1139
"1",3157679,3158083,405,"*","scl3_5g_peaks_in_btx623_peak_137",14,1.689,3.14395,1.42363,183,"Promoter (<=1kb)",1,3154094,3156834,2741,2,"SORBI_3001G042400","OQU90769",-845
"1",3166669,3167260,592,"*","scl3_5g_peaks_in_btx623_peak_138",23,1.89779,4.69878,2.31376,149,"3' UTR",1,3167016,3171713,4698,2,"SORBI_3001G042600","OQU90770",4453
"1",3168559,3168814,256,"*","scl3_5g_peaks_in_btx623_peak_139",20,1.83934,4.29845,2.06277,119,"3' UTR",1,3167016,3171713,4698,2,"SORBI_3001G042600","OQU90770",2899
"1",3188536,3188828,293,"*","scl3_5g_peaks_in_btx623_peak_140",21,1.83779,4.42966,2.16767,160,"Promoter (<=1kb)",1,3189590,3189678,89,2,"ENSRNA049469080","ENSRNA049469080-T1",850
"1",3218107,3218475,369,"*","scl3_5g_peaks_in_btx623_peak_141",22,1.90554,4.58794,2.2251,171,"Promoter (1-2kb)",1,3217954,3219890,1937,2,"SORBI_3001G042901","OQU90772",1415
"1",3231401,3231690,290,"*","scl3_5g_peaks_in_btx623_peak_142",24,1.94885,4.90522,2.41411,181,"Exon (EER90667/SORBI_3001G043100, exon 4 of 13)",1,3228310,3236668,8359,1,"SORBI_3001G043100","EER90667",3091
"1",3247501,3248209,709,"*","scl3_5g_peaks_in_btx623_peak_143",18,1.81892,3.98132,1.88071,283,"Promoter (1-2kb)",1,3245583,3248730,3148,1,"SORBI_3001G043300","KXG37288",1918
"1",3257271,3257625,355,"*","scl3_5g_peaks_in_btx623_peak_144a",24,1.94885,4.90522,2.41411,82,"Promoter (<=1kb)",1,3249492,3256933,7442,2,"SORBI_3001G043400","EER93230",-338
"1",3257271,3257625,355,"*","scl3_5g_peaks_in_btx623_peak_144b",14,1.689,3.14395,1.42363,338,"Promoter (<=1kb)",1,3249492,3256933,7442,2,"SORBI_3001G043400","EER93230",-338
"1",3259808,3260110,303,"*","scl3_5g_peaks_in_btx623_peak_145",15,1.72438,3.43183,1.5839,151,"3' UTR",1,3249492,3256933,7442,2,"SORBI_3001G043400","EER93230",-2875
"1",3278047,3278367,321,"*","scl3_5g_peaks_in_btx623_peak_146",13,1.6253,2.9798,1.35982,0,"Exon (EER90673/SORBI_3001G043700, exon 8 of 12)",1,3280534,3286055,5522,1,"SORBI_3001G043800","EER90674",-2167
"1",3291341,3291604,264,"*","scl3_5g_peaks_in_btx623_peak_147",1294,1.9659,133.937,129.475,146,"Promoter (1-2kb)",1,3286861,3289833,2973,2,"SORBI_3001G043900","EER93232",-1508
"1",3299527,3299832,306,"*","scl3_5g_peaks_in_btx623_peak_148",13,1.63227,2.91872,1.31181,89,"Promoter (1-2kb)",1,3301571,3302482,912,1,"SORBI_3001G044200","OQU90775",-1739
"1",3303329,3303653,325,"*","scl3_5g_peaks_in_btx623_peak_149",15,1.73231,3.41315,1.56889,129,"Promoter (1-2kb)",1,3303071,3305067,1997,2,"SORBI_3001G044300","OQU90780",1414
"1",3327365,3327883,519,"*","scl3_5g_peaks_in_btx623_peak_150",13,1.58757,2.91853,1.31181,211,"Promoter (1-2kb)",1,3325779,3329386,3608,2,"SORBI_3001G044800","OQU90786",1503
"1",3340301,3340590,290,"*","scl3_5g_peaks_in_btx623_peak_151",15,1.73231,3.41315,1.56889,115,"Promoter (<=1kb)",1,3335024,3339619,4596,2,"SORBI_3001G044900","KXG37302",-682
"1",3364537,3365019,483,"*","scl3_5g_peaks_in_btx623_peak_152",14,1.67347,3.12156,1.42363,116,"Promoter (<=1kb)",1,3365370,3367153,1784,1,"SORBI_3001G045500","EER90682",-351
"1",3389019,3389288,270,"*","scl3_5g_peaks_in_btx623_peak_153",19,1.78009,4.03437,1.92136,120,"Exon (EER93240/SORBI_3001G045800, exon 3 of 3)",1,3388624,3391471,2848,2,"SORBI_3001G045800","EER93240",2183
"1",3419049,3419392,344,"*","scl3_5g_peaks_in_btx623_peak_154",15,1.73231,3.41315,1.56889,133,"Distal Intergenic",1,3414553,3416917,2365,2,"SORBI_3001G046400","EER93244",-2132
"1",3439667,3439956,290,"*","scl3_5g_peaks_in_btx623_peak_155",24,1.94885,4.90522,2.41411,44,"Exon (EER90688/SORBI_3001G046600, exon 11 of 12)",1,3434174,3440056,5883,1,"SORBI_3001G046600","EER90688",5493
"1",3454491,3454797,307,"*","scl3_5g_peaks_in_btx623_peak_156",18,1.70568,3.83918,1.8362,303,"Exon (EER93245/SORBI_3001G046700, exon 10 of 12)",1,3455438,3457997,2560,2,"SORBI_3001G046800","OQU90794",3200
"1",3461848,3462175,328,"*","scl3_5g_peaks_in_btx623_peak_157",17,1.77562,3.69234,1.72026,98,"Promoter (<=1kb)",1,3459853,3462910,3058,2,"SORBI_3001G046900","EER93246",735
"1",3492593,3492881,289,"*","scl3_5g_peaks_in_btx623_peak_158",26,1.99216,5.23157,2.61184,81,"Promoter (1-2kb)",1,3486121,3491106,4986,2,"SORBI_3001G047400","OQU90795",-1487
"1",3507721,3507985,265,"*","scl3_5g_peaks_in_btx623_peak_159",22,1.90554,4.58794,2.2251,139,"Promoter (<=1kb)",1,3504649,3508869,4221,2,"SORBI_3001G047700","EER93249",884
"1",3522856,3523182,327,"*","scl3_5g_peaks_in_btx623_peak_160",26,1.99216,5.23157,2.61184,155,"Distal Intergenic",1,3515258,3518641,3384,2,"SORBI_3001G047900","EER93250",-4215
"1",3531110,3531428,319,"*","scl3_5g_peaks_in_btx623_peak_161",35,2.16539,6.62453,3.54399,87,"Promoter (<=1kb)",1,3528745,3531269,2525,2,"SORBI_3001G048000","OQU90798",0
"1",3557751,3558026,276,"*","scl3_5g_peaks_in_btx623_peak_162",30,1.94582,5.78373,3.00256,140,"Promoter (<=1kb)",1,3557001,3563620,6620,1,"SORBI_3001G048700","EER90695",750
"1",3562322,3562625,304,"*","scl3_5g_peaks_in_btx623_peak_163",18,1.81892,3.98132,1.88071,248,"Exon (EER90695/SORBI_3001G048700, exon 6 of 8)",1,3565038,3567495,2458,1,"SORBI_3001G048766","OQU90799",-2413
"1",3568377,3568694,318,"*","scl3_5g_peaks_in_btx623_peak_164",14,1.68745,3.19065,1.45873,167,"Promoter (<=1kb)",1,3567904,3570719,2816,1,"SORBI_3001G048832","OQU90800",473
"1",3582737,3583112,376,"*","scl3_5g_peaks_in_btx623_peak_165",14,1.64291,3.0699,1.42363,204,"Promoter (1-2kb)",1,3582909,3584726,1818,2,"SORBI_3001G049000","KXG37322",1614
"1",3606636,3607246,611,"*","scl3_5g_peaks_in_btx623_peak_166",23,1.89768,4.69813,2.31376,174,"Promoter (1-2kb)",1,3608279,3611489,3211,1,"SORBI_3001G049300","KXG37324",-1033
"1",3610053,3610370,318,"*","scl3_5g_peaks_in_btx623_peak_167",32,2.1054,6.16473,3.25892,280,"Promoter (1-2kb)",1,3608977,3611489,2513,1,"SORBI_3001G049300","KXG37325",1076
"1",3659421,3659693,273,"*","scl3_5g_peaks_in_btx623_peak_168",26,1.99216,5.23157,2.61184,193,"Exon (EER90701/SORBI_3001G049800, exon 11 of 18)",1,3654414,3663735,9322,1,"SORBI_3001G049800","EER90702",5007
"1",3706295,3706632,338,"*","scl3_5g_peaks_in_btx623_peak_169",18,1.77185,3.98794,1.88659,92,"Promoter (1-2kb)",1,3704868,3709398,4531,1,"SORBI_3001G050500","EER90705",1427
"1",3710574,3711065,492,"*","scl3_5g_peaks_in_btx623_peak_170",28,2.03452,5.56141,2.82382,119,"Promoter (<=1kb)",1,3711245,3724429,13185,1,"SORBI_3001G050600","OQU90807",-180
"1",3713123,3713417,295,"*","scl3_5g_peaks_in_btx623_peak_171",30,2.07877,5.91086,3.04851,106,"Promoter (<=1kb)",1,3713829,3714302,474,2,"SORBI_3001G050650","OQU90806",885
"1",3741755,3742440,686,"*","scl3_5g_peaks_in_btx623_peak_172",14,1.66862,3.1498,1.42842,451,"Promoter (1-2kb)",1,3739882,3742375,2494,1,"SORBI_3001G050900","OQU90813",1873
"1",3782685,3782940,256,"*","scl3_5g_peaks_in_btx623_peak_173",20,1.86223,4.27992,2.04889,208,"Promoter (1-2kb)",1,3784895,3788443,3549,1,"SORBI_3001G051300","EER90712",-1955
"1",3790619,3790876,258,"*","scl3_5g_peaks_in_btx623_peak_174",14,1.689,3.14395,1.42363,69,"Promoter (1-2kb)",1,3788682,3795521,6840,1,"SORBI_3001G051400","OQU90816",1937
"1",3795522,3795776,255,"*","scl3_5g_peaks_in_btx623_peak_175",15,1.71483,3.3834,1.56889,68,"Promoter (1-2kb)",1,3796899,3801754,4856,1,"SORBI_3001G051500","EER90714",-1123
"1",3822176,3822563,388,"*","scl3_5g_peaks_in_btx623_peak_176",13,1.6253,2.9798,1.35982,248,"Promoter (1-2kb)",1,3819287,3820358,1072,2,"SORBI_3001G051800","EER93264",-1818
"1",3832833,3833260,428,"*","scl3_5g_peaks_in_btx623_peak_177",20,1.86223,4.27992,2.04889,93,"Distal Intergenic",1,3835418,3838321,2904,1,"SORBI_3001G052000","KXG37336",-2158
"1",3872370,3872713,344,"*","scl3_5g_peaks_in_btx623_peak_178",20,1.86223,4.27992,2.04889,317,"Exon (OQU90823/SORBI_3001G052400, exon 8 of 19)",1,3866839,3875312,8474,2,"SORBI_3001G052400","OQU90823",2599
"1",3963791,3964247,457,"*","scl3_5g_peaks_in_btx623_peak_179",20,1.78374,4.18297,2.03928,226,"Distal Intergenic",1,3942720,3955241,12522,2,"SORBI_3001G053350","EER93271",-8550
"1",3975184,3975433,250,"*","scl3_5g_peaks_in_btx623_peak_180",28,1.92898,5.591,2.84452,178,"Promoter (<=1kb)",1,3975071,3976997,1927,1,"SORBI_3001G053500","EER90724",113
"1",3989136,3989470,335,"*","scl3_5g_peaks_in_btx623_peak_181",31,2.07821,6.00343,3.12684,245,"Distal Intergenic",1,4001019,4001498,480,1,"SORBI_3001G053601","KXG37348",-11549
"1",4028449,4028720,272,"*","scl3_5g_peaks_in_btx623_peak_182",38,2.20869,6.99387,3.81338,131,"Exon (EER93274/SORBI_3001G053800, exon 4 of 13)",1,4024616,4030756,6141,2,"SORBI_3001G053800","EER93274",2036
"1",4051818,4052928,1111,"*","scl3_5g_peaks_in_btx623_peak_183a",26,1.95687,5.28069,2.65141,162,"Exon (EER93277/SORBI_3001G054100, exon 4 of 9)",1,4050198,4055183,4986,2,"SORBI_3001G054100","EER93277",2255
"1",4051818,4052928,1111,"*","scl3_5g_peaks_in_btx623_peak_183b",20,1.86223,4.27992,2.04889,721,"Exon (EER93277/SORBI_3001G054100, exon 4 of 9)",1,4050198,4055183,4986,2,"SORBI_3001G054100","EER93277",2255
"1",4053402,4053662,261,"*","scl3_5g_peaks_in_btx623_peak_184",14,1.689,3.14395,1.42363,80,"Promoter (1-2kb)",1,4050198,4055183,4986,2,"SORBI_3001G054100","EER93277",1521
"1",4055253,4055520,268,"*","scl3_5g_peaks_in_btx623_peak_185",17,1.77562,3.69234,1.72026,83,"Promoter (<=1kb)",1,4050198,4055183,4986,2,"SORBI_3001G054100","EER93277",-70
"1",4113476,4113912,437,"*","scl3_5g_peaks_in_btx623_peak_186",13,1.64484,2.93075,1.32175,61,"Promoter (1-2kb)",1,4115224,4118011,2788,1,"SORBI_3001G054900","EER90728",-1312
"1",4117724,4117978,255,"*","scl3_5g_peaks_in_btx623_peak_187",26,1.93488,5.22963,2.61184,79,"3' UTR",1,4115224,4118011,2788,1,"SORBI_3001G054900","EER90728",2500
"1",4144474,4144843,370,"*","scl3_5g_peaks_in_btx623_peak_188",20,1.7702,4.22881,2.04889,260,"Distal Intergenic",1,4145000,4147281,2282,2,"SORBI_3001G055400","KXG37354",2438
"1",4150174,4150754,581,"*","scl3_5g_peaks_in_btx623_peak_189",24,1.95206,5.00536,2.49529,351,"Distal Intergenic",1,4145000,4147281,2282,2,"SORBI_3001G055400","KXG37354",-2893
"1",4197741,4198109,369,"*","scl3_5g_peaks_in_btx623_peak_190",19,1.79751,4.0669,1.94757,87,"Distal Intergenic",1,4195291,4197336,2046,1,"SORBI_3001G056000","KXG37358",2450
"1",4237357,4237654,298,"*","scl3_5g_peaks_in_btx623_peak_191",24,1.94885,4.90522,2.41411,215,"Downstream (<=300bp)",1,4235298,4237343,2046,1,"SORBI_3001G056400","EER90735",2059
"1",4268320,4268600,281,"*","scl3_5g_peaks_in_btx623_peak_192",33,1.97484,6.31578,3.33207,125,"Promoter (1-2kb)",1,4267205,4272781,5577,1,"SORBI_3001G056601","OQU90833",1115
"1",4278302,4278915,614,"*","scl3_5g_peaks_in_btx623_peak_193",285,4.18063,32.6689,28.5606,243,"Exon (EER90738/SORBI_3001G056700, exon 4 of 6)",1,4275459,4279430,3972,1,"SORBI_3001G056700","EER90738",2843
"1",4303648,4303898,251,"*","scl3_5g_peaks_in_btx623_peak_194",40,2.19116,7.31839,4.09158,118,"Promoter (1-2kb)",1,4299495,4301798,2304,2,"SORBI_3001G057100","EER93295",-1850
"1",4312863,4313195,333,"*","scl3_5g_peaks_in_btx623_peak_195",30,2.07877,5.91086,3.04851,194,"Distal Intergenic",1,4299495,4301798,2304,2,"SORBI_3001G057100","EER93295",-11065
"1",4318507,4318827,321,"*","scl3_5g_peaks_in_btx623_peak_196",25,1.96754,5.09274,2.56401,268,"Distal Intergenic",1,4319392,4325090,5699,2,"SORBI_3001G057200","KXG37365",6263
"1",4332582,4332844,263,"*","scl3_5g_peaks_in_btx623_peak_197",28,1.90389,5.65436,2.89634,99,"Promoter (<=1kb)",1,4332027,4336819,4793,1,"SORBI_3001G057400","EER90740",555
"1",4366805,4367300,496,"*","scl3_5g_peaks_in_btx623_peak_198",13,1.62271,2.91924,1.31205,77,"Promoter (1-2kb)",1,4362628,4365435,2808,2,"SORBI_3001G057600","EER93297",-1370
"1",4371661,4372335,675,"*","scl3_5g_peaks_in_btx623_peak_199a",25,1.96066,5.13706,2.59945,92,"Promoter (1-2kb)",1,4370297,4372649,2353,1,"SORBI_3001G057800","EER90742",1364
"1",4371661,4372335,675,"*","scl3_5g_peaks_in_btx623_peak_199b",22,1.90554,4.58794,2.2251,472,"Promoter (1-2kb)",1,4370297,4372649,2353,1,"SORBI_3001G057800","EER90742",1364
"1",4392619,4392953,335,"*","scl3_5g_peaks_in_btx623_peak_200",18,1.81892,3.98132,1.88071,122,"Promoter (<=1kb)",1,4391259,4393421,2163,2,"SORBI_3001G058200","KXG37368",468
"1",4430596,4430873,278,"*","scl3_5g_peaks_in_btx623_peak_201",14,1.67115,3.11013,1.42363,70,"Promoter (1-2kb)",1,4421280,4431874,10595,2,"SORBI_3001G058700","EER93302",1001
"1",4435148,4435518,371,"*","scl3_5g_peaks_in_btx623_peak_202",35,2.09066,6.56258,3.54045,197,"Promoter (<=1kb)",1,4436280,4437820,1541,1,"SORBI_3001G058800","EER90747",-762
"1",4458219,4458573,355,"*","scl3_5g_peaks_in_btx623_peak_203",18,1.79747,3.86957,1.85954,226,"Promoter (<=1kb)",1,4458725,4458886,162,2,"ENSRNA049468934","ENSRNA049468934-T1",313
"1",4472873,4473522,650,"*","scl3_5g_peaks_in_btx623_peak_204a",17,1.77562,3.69234,1.72026,143,"Distal Intergenic",1,4465386,4467565,2180,2,"SORBI_3001G059800","OQU90844",-5308
"1",4472873,4473522,650,"*","scl3_5g_peaks_in_btx623_peak_204b",17,1.77562,3.69234,1.72026,591,"Distal Intergenic",1,4465386,4467565,2180,2,"SORBI_3001G059800","OQU90844",-5308
"1",4488277,4488550,274,"*","scl3_5g_peaks_in_btx623_peak_205",18,1.81267,3.94873,1.88071,101,"Promoter (1-2kb)",1,4485263,4490388,5126,2,"SORBI_3001G059900","EER93309",1838
"1",4517375,4517730,356,"*","scl3_5g_peaks_in_btx623_peak_206",17,1.77562,3.69234,1.72026,98,"Promoter (1-2kb)",1,4513172,4516192,3021,2,"SORBI_3001G060300","EER93311",-1183
"1",4521066,4521395,330,"*","scl3_5g_peaks_in_btx623_peak_207",18,1.81892,3.98132,1.88071,113,"Promoter (1-2kb)",1,4520361,4522834,2474,2,"SORBI_3001G060401","OQU90849",1439
"1",4525487,4525797,311,"*","scl3_5g_peaks_in_btx623_peak_208",13,1.65594,2.98421,1.36363,75,"Exon (EER93313/SORBI_3001G060500, exon 6 of 9)",1,4523112,4527828,4717,1,"SORBI_3001G060500","KXG37380",2375
"1",4528476,4529006,531,"*","scl3_5g_peaks_in_btx623_peak_209",17,1.7518,3.63207,1.72026,154,"Promoter (<=1kb)",1,4528291,4529286,996,2,"SORBI_3001G060600","KXG37379",280
"1",4543808,4544131,324,"*","scl3_5g_peaks_in_btx623_peak_210",17,1.77562,3.69234,1.72026,96,"Promoter (1-2kb)",1,4542007,4545474,3468,2,"SORBI_3001G061200","EER93318",1343
"1",4561349,4561842,494,"*","scl3_5g_peaks_in_btx623_peak_211",17,1.75756,3.78491,1.79341,372,"Promoter (<=1kb)",1,4562126,4568136,6011,1,"SORBI_3001G061600","EER90754",-284
"1",4570763,4571016,254,"*","scl3_5g_peaks_in_btx623_peak_212",15,1.73231,3.41315,1.56889,118,"Exon (EER90755/SORBI_3001G061700, exon 2 of 4)",1,4568595,4572148,3554,1,"SORBI_3001G061700","EER90755",2168
"1",4571954,4572567,614,"*","scl3_5g_peaks_in_btx623_peak_213",24,1.94885,4.90522,2.41411,129,"3' UTR",1,4568595,4572148,3554,1,"SORBI_3001G061700","EER90755",3359
"1",4578215,4578483,269,"*","scl3_5g_peaks_in_btx623_peak_214",29,1.98423,5.70069,2.9336,183,"Promoter (1-2kb)",1,4572359,4576974,4616,2,"SORBI_3001G061800","KXG37386",-1241
"1",4587010,4587301,292,"*","scl3_5g_peaks_in_btx623_peak_215",13,1.63341,2.97281,1.35496,131,"Promoter (<=1kb)",1,4588145,4588839,695,1,"SORBI_3001G062000","KXG37390",-844
"1",4597673,4598175,503,"*","scl3_5g_peaks_in_btx623_peak_216",44,2.29531,7.75684,4.40411,250,"Distal Intergenic",1,4592700,4594102,1403,2,"SORBI_3001G062200","OQU90855",-3571
"1",4611583,4612342,760,"*","scl3_5g_peaks_in_btx623_peak_217",32,2.12208,6.26348,3.28865,628,"Distal Intergenic",1,4604153,4606054,1902,2,"SORBI_3001G062250","OQU90856",-5529
"1",4638720,4638987,268,"*","scl3_5g_peaks_in_btx623_peak_218",23,1.82465,4.76376,2.3662,199,"Promoter (1-2kb)",1,4637686,4639319,1634,1,"SORBI_3001G062400","KXG37391",1034
"1",4647126,4647404,279,"*","scl3_5g_peaks_in_btx623_peak_219",24,1.94885,4.90522,2.41411,82,"Distal Intergenic",1,4637686,4639319,1634,1,"SORBI_3001G062400","KXG37391",9440
"1",4647907,4648625,719,"*","scl3_5g_peaks_in_btx623_peak_220",20,1.86223,4.27992,2.04889,405,"Distal Intergenic",1,4637686,4639319,1634,1,"SORBI_3001G062400","KXG37391",10221
"1",4689067,4689557,491,"*","scl3_5g_peaks_in_btx623_peak_221",22,1.87717,4.58224,2.2251,186,"Distal Intergenic",1,4692464,4694308,1845,1,"SORBI_3001G062700","EER90761",-2907
"1",4711344,4711647,304,"*","scl3_5g_peaks_in_btx623_peak_222",14,1.65524,3.08243,1.42363,83,"Promoter (<=1kb)",1,4710854,4712754,1901,1,"SORBI_3001G063000","EER90762",490
"1",4732105,4732393,289,"*","scl3_5g_peaks_in_btx623_peak_223",19,1.69131,4.02235,1.9122,82,"3' UTR",1,4727931,4730926,2996,1,"SORBI_3001G063400","KXG37392",4174
"1",4732791,4733170,380,"*","scl3_5g_peaks_in_btx623_peak_224",18,1.81892,3.98132,1.88071,349,"Distal Intergenic",1,4727931,4730926,2996,1,"SORBI_3001G063400","KXG37392",4860
"1",4762366,4762675,310,"*","scl3_5g_peaks_in_btx623_peak_225",14,1.63544,3.0802,1.42363,69,"Promoter (<=1kb)",1,4763265,4766909,3645,1,"SORBI_3001G063500","EER90766",-590
"1",4783219,4783872,654,"*","scl3_5g_peaks_in_btx623_peak_226a",18,1.77869,3.9629,1.88071,72,"Promoter (1-2kb)",1,4776697,4785402,8706,2,"SORBI_3001G063700","EER93329",1530
"1",4783219,4783872,654,"*","scl3_5g_peaks_in_btx623_peak_226b",20,1.86223,4.27992,2.04889,466,"Promoter (1-2kb)",1,4776697,4785402,8706,2,"SORBI_3001G063700","EER93329",1530
"1",4810821,4811299,479,"*","scl3_5g_peaks_in_btx623_peak_227",14,1.6397,3.20035,1.46668,78,"Distal Intergenic",1,4802788,4805964,3177,2,"SORBI_3001G064000","KXG37396",-4857
"1",4811807,4812231,425,"*","scl3_5g_peaks_in_btx623_peak_228a",18,1.81892,3.98132,1.88071,103,"Distal Intergenic",1,4802788,4805964,3177,2,"SORBI_3001G064000","KXG37396",-5843
"1",4811807,4812231,425,"*","scl3_5g_peaks_in_btx623_peak_228b",20,1.86223,4.27992,2.04889,351,"Distal Intergenic",1,4802788,4805964,3177,2,"SORBI_3001G064000","KXG37396",-5843
"1",4862474,4863404,931,"*","scl3_5g_peaks_in_btx623_peak_229a",22,1.90554,4.58794,2.2251,271,"Distal Intergenic",1,4867304,4870900,3597,2,"SORBI_3001G064300","OQU90867",7496
"1",4862474,4863404,931,"*","scl3_5g_peaks_in_btx623_peak_229b",15,1.73231,3.41315,1.56889,668,"Distal Intergenic",1,4867304,4870900,3597,2,"SORBI_3001G064300","OQU90867",7496
"1",4891083,4891459,377,"*","scl3_5g_peaks_in_btx623_peak_230",30,2.02943,5.80396,3.01826,195,"Intron (EER90769/SORBI_3001G064600, intron 4 of 5)",1,4888353,4893444,5092,1,"SORBI_3001G064600","EER90769",2730
"1",4894302,4894644,343,"*","scl3_5g_peaks_in_btx623_peak_231",17,1.75719,3.78288,1.79237,129,"Exon (KXG37405/SORBI_3001G064700, exon 1 of 2)",1,4893724,4897389,3666,2,"SORBI_3001G064700","KXG37405",2745
"1",4900502,4900791,290,"*","scl3_5g_peaks_in_btx623_peak_232",15,1.70932,3.41189,1.56889,76,"Promoter (1-2kb)",1,4898599,4901448,2850,1,"SORBI_3001G064800","OQU90868",1903
"1",4912251,4912504,254,"*","scl3_5g_peaks_in_btx623_peak_233",18,1.81892,3.98132,1.88071,177,"Intron (EER93337/SORBI_3001G065000, intron 17 of 27)",1,4902584,4904409,1826,2,"SORBI_3001G064900","EER93336",-7842
"1",4946846,4947193,348,"*","scl3_5g_peaks_in_btx623_peak_234",15,1.73231,3.41315,1.56889,64,"Promoter (1-2kb)",1,4944997,4945239,243,2,"SORBI_3001G065400","KXG37406",-1607
"1",4948301,4948583,283,"*","scl3_5g_peaks_in_btx623_peak_235",18,1.8036,3.9015,1.88071,67,"Intron (EER90772/SORBI_3001G065300, intron 2 of 2)",1,4944997,4945239,243,2,"SORBI_3001G065400","KXG37406",-3062
"1",4979896,4980728,833,"*","scl3_5g_peaks_in_btx623_peak_236",14,1.689,3.14395,1.42363,550,"Distal Intergenic",1,4988890,4994406,5517,2,"SORBI_3001G065600","EER93339",13678
"1",4990312,4990654,343,"*","scl3_5g_peaks_in_btx623_peak_237",16,1.7027,3.48889,1.62715,119,"Exon (EER93339/SORBI_3001G065600, exon 5 of 10)",1,4988890,4994406,5517,2,"SORBI_3001G065600","EER93339",3752
"1",5023564,5023823,260,"*","scl3_5g_peaks_in_btx623_peak_238",15,1.73231,3.41315,1.56889,73,"Promoter (<=1kb)",1,5024430,5025262,833,1,"SORBI_3001G066000","EER90777",-607
"1",5030721,5031087,367,"*","scl3_5g_peaks_in_btx623_peak_239",14,1.689,3.14395,1.42363,65,"Promoter (<=1kb)",1,5025538,5030409,4872,2,"SORBI_3001G066100","KXG37409",-312
"1",5085424,5085674,251,"*","scl3_5g_peaks_in_btx623_peak_240",19,1.78805,4.01461,1.90693,12,"Promoter (1-2kb)",1,5084280,5087994,3715,1,"SORBI_3001G067100","EER90782",1144
"1",5091451,5091923,473,"*","scl3_5g_peaks_in_btx623_peak_241",13,1.63188,2.91682,1.3117,73,"Promoter (1-2kb)",1,5093639,5097043,3405,1,"SORBI_3001G067300","OQU90884",-1716
"1",5100330,5100683,354,"*","scl3_5g_peaks_in_btx623_peak_242",14,1.689,3.14395,1.42363,65,"Exon (EER90784/SORBI_3001G067400, exon 9 of 9)",1,5097859,5103044,5186,1,"SORBI_3001G067400","EER90784",2471
"1",5146867,5147125,259,"*","scl3_5g_peaks_in_btx623_peak_243",34,2.09427,6.48863,3.47746,82,"Distal Intergenic",1,5138966,5143863,4898,2,"SORBI_3001G067850","OQU90886",-3004
"1",5185022,5185342,321,"*","scl3_5g_peaks_in_btx623_peak_244",17,1.67515,3.65586,1.72026,115,"Distal Intergenic",1,5173473,5173979,507,1,"SORBI_3001G068066","OQU90888",11549
"1",5185975,5186357,383,"*","scl3_5g_peaks_in_btx623_peak_245",22,1.83245,4.60656,2.24131,101,"Distal Intergenic",1,5173473,5173979,507,1,"SORBI_3001G068066","OQU90888",12502
"1",5195936,5196402,467,"*","scl3_5g_peaks_in_btx623_peak_246",20,1.8403,4.23351,2.04889,110,"Distal Intergenic",1,5173473,5173979,507,1,"SORBI_3001G068066","OQU90888",22463
"1",5213601,5213931,331,"*","scl3_5g_peaks_in_btx623_peak_247",17,1.77562,3.69234,1.72026,110,"3' UTR",1,5213926,5219439,5514,2,"SORBI_3001G068132","OQU90889",5508
"1",5228673,5228959,287,"*","scl3_5g_peaks_in_btx623_peak_248",15,1.65998,3.36173,1.56889,100,"Promoter (<=1kb)",1,5228863,5228936,74,1,"ENSRNA049444273","ENSRNA049444273-T1",0
"1",5241998,5242504,507,"*","scl3_5g_peaks_in_btx623_peak_249",13,1.60865,2.98645,1.36536,310,"Promoter (<=1kb)",1,5240870,5241367,498,2,"SORBI_3001G068500","OQU90890",-631
"1",5259544,5259794,251,"*","scl3_5g_peaks_in_btx623_peak_250",13,1.63738,2.99272,1.3699,75,"3' UTR",1,5257184,5259944,2761,1,"SORBI_3001G069000","KXG37436",2360
"1",5287579,5287942,364,"*","scl3_5g_peaks_in_btx623_peak_251",22,1.90554,4.58794,2.2251,133,"3' UTR",1,5290706,5293202,2497,1,"SORBI_3001G069600","OQU90894",-2764
"1",5294349,5295043,695,"*","scl3_5g_peaks_in_btx623_peak_252a",14,1.68702,3.18854,1.45864,247,"Promoter (1-2kb)",1,5294079,5297011,2933,2,"SORBI_3001G069700","OQU90895",1968
"1",5294349,5295043,695,"*","scl3_5g_peaks_in_btx623_peak_252b",15,1.70538,3.33555,1.56889,633,"Promoter (1-2kb)",1,5294079,5297011,2933,2,"SORBI_3001G069700","OQU90895",1968
"1",5335580,5336055,476,"*","scl3_5g_peaks_in_btx623_peak_253a",18,1.81892,3.98132,1.88071,101,"Distal Intergenic",1,5321909,5322914,1006,2,"SORBI_3001G070300","EER93357",-12666
"1",5335580,5336055,476,"*","scl3_5g_peaks_in_btx623_peak_253b",15,1.73231,3.41315,1.56889,411,"Distal Intergenic",1,5321909,5322914,1006,2,"SORBI_3001G070300","EER93357",-12666
"1",5337757,5338034,278,"*","scl3_5g_peaks_in_btx623_peak_254",26,1.99216,5.23157,2.61184,153,"Distal Intergenic",1,5321909,5322914,1006,2,"SORBI_3001G070300","EER93357",-14843
"1",5382793,5383144,352,"*","scl3_5g_peaks_in_btx623_peak_255",24,1.94885,4.90522,2.41411,132,"Exon (OQU90898/SORBI_3001G070600, exon 4 of 7)",1,5379263,5384871,5609,1,"SORBI_3001G070600","OQU90899",3530
"1",5387904,5388362,459,"*","scl3_5g_peaks_in_btx623_peak_256",17,1.77562,3.69234,1.72026,37,"Promoter (1-2kb)",1,5384956,5389427,4472,2,"SORBI_3001G070700","EER93358",1065
"1",5415788,5416117,330,"*","scl3_5g_peaks_in_btx623_peak_257",21,1.87734,4.43473,2.16979,285,"Distal Intergenic",1,5407631,5409957,2327,2,"SORBI_3001G071000","EER93360",-5831
"1",5439421,5439964,544,"*","scl3_5g_peaks_in_btx623_peak_258a",17,1.77562,3.69234,1.72026,78,"Intron (EER90801/SORBI_3001G071400, intron 7 of 9)",1,5443830,5446877,3048,1,"SORBI_3001G071500","OQU90901",-3866
"1",5439421,5439964,544,"*","scl3_5g_peaks_in_btx623_peak_258b",18,1.77613,3.88542,1.87254,478,"Intron (EER90801/SORBI_3001G071400, intron 7 of 9)",1,5443830,5446877,3048,1,"SORBI_3001G071500","OQU90901",-3866
"1",5486196,5486529,334,"*","scl3_5g_peaks_in_btx623_peak_259",73,2.61488,11.0828,7.36288,156,"Promoter (<=1kb)",1,5487190,5492058,4869,1,"SORBI_3001G072200","OQU90907",-661
"1",5512896,5513143,248,"*","scl3_5g_peaks_in_btx623_peak_260",26,1.99216,5.23157,2.61184,91,"Intron (OQU90910/SORBI_3001G072500, intron 22 of 31)",1,5504230,5522398,18169,2,"SORBI_3001G072500","KXG37454",9255
"1",5514708,5515143,436,"*","scl3_5g_peaks_in_btx623_peak_261",35,2.16539,6.62453,3.54399,119,"Intron (OQU90910/SORBI_3001G072500, intron 17 of 31)",1,5504230,5522398,18169,2,"SORBI_3001G072500","KXG37454",7255
"1",5526054,5526394,341,"*","scl3_5g_peaks_in_btx623_peak_262",22,1.87849,4.51535,2.2251,170,"Promoter (<=1kb)",1,5525141,5528059,2919,1,"SORBI_3001G072550","OQU90914",913
"1",5536002,5536248,247,"*","scl3_5g_peaks_in_btx623_peak_263",19,1.81616,4.10245,1.97593,119,"Promoter (<=1kb)",1,5531321,5535715,4395,2,"SORBI_3001G072700","EER93368",-287
"1",5541399,5541662,264,"*","scl3_5g_peaks_in_btx623_peak_264",31,2.03111,6.08593,3.19263,180,"Promoter (1-2kb)",1,5539713,5545111,5399,1,"SORBI_3001G072900","OQU90916",1686
"1",5543638,5544341,704,"*","scl3_5g_peaks_in_btx623_peak_265",18,1.81892,3.98132,1.88071,75,"3' UTR",1,5546765,5548122,1358,2,"SORBI_3001G073000","EER93370",3781
"1",5557997,5558503,507,"*","scl3_5g_peaks_in_btx623_peak_266a",26,1.99216,5.23157,2.61184,87,"Exon (EER93372/SORBI_3001G073150, exon 10 of 16)",1,5555109,5564896,9788,2,"SORBI_3001G073150","EER93372",6393
"1",5557997,5558503,507,"*","scl3_5g_peaks_in_btx623_peak_266b",22,1.90554,4.58794,2.2251,371,"Exon (EER93372/SORBI_3001G073150, exon 10 of 16)",1,5555109,5564896,9788,2,"SORBI_3001G073150","EER93372",6393
"1",5578241,5578770,530,"*","scl3_5g_peaks_in_btx623_peak_267",30,2.07877,5.91086,3.04851,78,"Promoter (1-2kb)",1,5579855,5596726,16872,1,"SORBI_3001G073500","OQU90918",-1085
"1",5605643,5606222,580,"*","scl3_5g_peaks_in_btx623_peak_268a",17,1.71258,3.71163,1.73488,200,"Promoter (1-2kb)",1,5604585,5607617,3033,2,"SORBI_3001G073700","EER93374",1395
"1",5605643,5606222,580,"*","scl3_5g_peaks_in_btx623_peak_268b",22,1.88842,4.4949,2.21935,457,"Promoter (1-2kb)",1,5604585,5607617,3033,2,"SORBI_3001G073700","EER93374",1395
"1",5609078,5609484,407,"*","scl3_5g_peaks_in_btx623_peak_269",17,1.73577,3.60803,1.72021,67,"Promoter (1-2kb)",1,5604585,5607617,3033,2,"SORBI_3001G073700","EER93374",-1461
"1",5644513,5644769,257,"*","scl3_5g_peaks_in_btx623_peak_270",20,1.84236,4.1741,2.03211,74,"Exon (EER93376/SORBI_3001G074000, exon 1 of 2)",1,5643150,5647346,4197,2,"SORBI_3001G074000","EER93376",2577
"1",5654701,5655190,490,"*","scl3_5g_peaks_in_btx623_peak_271a",13,1.59318,2.94872,1.33543,72,"3' UTR",1,5653822,5662179,8358,2,"SORBI_3001G074100","KXG37461",6989
"1",5654701,5655190,490,"*","scl3_5g_peaks_in_btx623_peak_271b",13,1.59318,2.94872,1.33543,253,"3' UTR",1,5653822,5662179,8358,2,"SORBI_3001G074100","KXG37461",6989
"1",5655892,5656170,279,"*","scl3_5g_peaks_in_btx623_peak_272",17,1.77562,3.69234,1.72026,139,"Exon (KXG37461/SORBI_3001G074100, exon 15 of 15)",1,5653822,5662179,8358,2,"SORBI_3001G074100","KXG37461",6009
"1",5690413,5690851,439,"*","scl3_5g_peaks_in_btx623_peak_273a",17,1.75469,3.70823,1.7328,192,"Distal Intergenic",1,5686867,5688962,2096,1,"SORBI_3001G074400","EER90815",3546
"1",5690413,5690851,439,"*","scl3_5g_peaks_in_btx623_peak_273b",19,1.81507,4.02889,1.91751,387,"Distal Intergenic",1,5686867,5688962,2096,1,"SORBI_3001G074400","EER90815",3546
"1",5702063,5702468,406,"*","scl3_5g_peaks_in_btx623_peak_274",38,2.20199,6.95303,3.81338,177,"Promoter (1-2kb)",1,5703842,5705776,1935,1,"SORBI_3001G074800","EER90817",-1374
"1",5729878,5730765,888,"*","scl3_5g_peaks_in_btx623_peak_275",32,2.12208,6.26348,3.28865,648,"Distal Intergenic",1,5717165,5727509,10345,2,"SORBI_3001G075101","OQU90922",-2369
"1",5754610,5754992,383,"*","scl3_5g_peaks_in_btx623_peak_276",13,1.6201,2.90618,1.30259,64,"Promoter (<=1kb)",1,5755112,5756313,1202,1,"SORBI_3001G075500","KXG37467",-120
"1",5761729,5762009,281,"*","scl3_5g_peaks_in_btx623_peak_277",15,1.71246,3.37138,1.56889,246,"Distal Intergenic",1,5766804,5771415,4612,1,"SORBI_3001G075600","EER90820",-4795
"1",5769661,5770081,421,"*","scl3_5g_peaks_in_btx623_peak_278",17,1.75469,3.70823,1.7328,155,"Intron (EER90820/SORBI_3001G075600, intron 4 of 4)",1,5766804,5771415,4612,1,"SORBI_3001G075600","EER90820",2857
"1",5785527,5785831,305,"*","scl3_5g_peaks_in_btx623_peak_279",14,1.689,3.14395,1.42363,72,"Distal Intergenic",1,5773972,5778204,4233,2,"SORBI_3001G075700","EER93382",-7323
"1",5795058,5795508,451,"*","scl3_5g_peaks_in_btx623_peak_280",28,2.00237,5.46458,2.80135,278,"Distal Intergenic",1,5773972,5778204,4233,2,"SORBI_3001G075700","EER93382",-16854
"1",5796471,5796747,277,"*","scl3_5g_peaks_in_btx623_peak_281",14,1.68725,3.13547,1.42363,162,"Distal Intergenic",1,5773972,5778204,4233,2,"SORBI_3001G075700","EER93382",-18267
"1",5801519,5802084,566,"*","scl3_5g_peaks_in_btx623_peak_282",18,1.81892,3.98132,1.88071,103,"Distal Intergenic",1,5814160,5815917,1758,2,"SORBI_3001G075800","KXG37468",13833
"1",5806862,5807823,962,"*","scl3_5g_peaks_in_btx623_peak_283a",41,2.252,7.37135,4.10021,164,"Distal Intergenic",1,5814160,5815917,1758,2,"SORBI_3001G075800","KXG37468",8094
"1",5806862,5807823,962,"*","scl3_5g_peaks_in_btx623_peak_283b",20,1.86223,4.27992,2.04889,537,"Distal Intergenic",1,5814160,5815917,1758,2,"SORBI_3001G075800","KXG37468",8094
"1",5939208,5939513,306,"*","scl3_5g_peaks_in_btx623_peak_284",14,1.68745,3.19065,1.45873,120,"Promoter (1-2kb)",1,5940863,5942670,1808,1,"SORBI_3001G077400","EER90827",-1350
"1",5966233,5966686,454,"*","scl3_5g_peaks_in_btx623_peak_285",40,2.19769,7.25258,4.03442,141,"Promoter (<=1kb)",1,5967021,5971732,4712,1,"SORBI_3001G077900","EER90828",-335
"1",5993115,5993695,581,"*","scl3_5g_peaks_in_btx623_peak_286",24,1.85833,4.83578,2.41411,312,"Promoter (1-2kb)",1,5991875,5993997,2123,1,"SORBI_3001G078200","KXG37484",1240
"1",6004851,6005168,318,"*","scl3_5g_peaks_in_btx623_peak_287",13,1.64526,2.93275,1.32186,70,"Distal Intergenic",1,6012577,6015797,3221,1,"SORBI_3001G078400","EER90831",-7409
"1",6056317,6056619,303,"*","scl3_5g_peaks_in_btx623_peak_288",32,2.12208,6.26348,3.28865,135,"Distal Intergenic",1,6046180,6053223,7044,2,"SORBI_3001G078800","EER93398",-3094
"1",6068773,6069019,247,"*","scl3_5g_peaks_in_btx623_peak_289",17,1.77562,3.69234,1.72026,227,"Distal Intergenic",1,6071269,6073021,1753,1,"SORBI_3001G079000","KXG37488",-2250
"1",6096169,6096539,371,"*","scl3_5g_peaks_in_btx623_peak_290",22,1.90554,4.58794,2.2251,182,"Distal Intergenic",1,6097822,6101750,3929,2,"SORBI_3001G079300","EER93400",5211
"1",6112866,6113247,382,"*","scl3_5g_peaks_in_btx623_peak_291",20,1.86223,4.27992,2.04889,122,"Distal Intergenic",1,6115167,6119223,4057,2,"SORBI_3001G079600","EER93401",5976
"1",6135824,6136154,331,"*","scl3_5g_peaks_in_btx623_peak_292",34,2.13335,6.4319,3.42778,133,"Distal Intergenic",1,6137917,6144220,6304,2,"SORBI_3001G079700","KXG37490",8066
"1",6149780,6150035,256,"*","scl3_5g_peaks_in_btx623_peak_293",18,1.81892,3.98132,1.88071,202,"Distal Intergenic",1,6138829,6144220,5392,2,"SORBI_3001G079700","KXG37491",-5560
"1",6189337,6189654,318,"*","scl3_5g_peaks_in_btx623_peak_294",42,2.21348,7.57409,4.27587,122,"Promoter (<=1kb)",1,6186861,6190624,3764,2,"SORBI_3001G080200","EER93405",970
"1",6224916,6225211,296,"*","scl3_5g_peaks_in_btx623_peak_295",28,2.0076,5.49521,2.82382,126,"Promoter (1-2kb)",1,6222541,6223780,1240,2,"SORBI_3001G080500","EER90838",-1136
"1",6238457,6238790,334,"*","scl3_5g_peaks_in_btx623_peak_296",20,1.86223,4.27992,2.04889,181,"Exon (EER90840/SORBI_3001G080700, exon 5 of 10)",1,6233845,6241226,7382,1,"SORBI_3001G080700","EER90840",4612
"1",6241016,6241274,259,"*","scl3_5g_peaks_in_btx623_peak_297",22,1.90554,4.58794,2.2251,208,"3' UTR",1,6242009,6247828,5820,2,"SORBI_3001G080800","EER93408",6554
"1",6245410,6245898,489,"*","scl3_5g_peaks_in_btx623_peak_298",32,2.12208,6.26348,3.28865,114,"Promoter (1-2kb)",1,6242009,6247828,5820,2,"SORBI_3001G080800","EER93408",1930
"1",6262619,6262939,321,"*","scl3_5g_peaks_in_btx623_peak_299",41,2.252,7.37135,4.10021,177,"Intron (KXG37494/SORBI_3001G081000, intron 4 of 7)",1,6259570,6264500,4931,1,"SORBI_3001G081000","KXG37494",3049
"1",6274595,6274955,361,"*","scl3_5g_peaks_in_btx623_peak_300",15,1.68138,3.32102,1.56095,69,"3' UTR",1,6271856,6274600,2745,1,"SORBI_3001G081100","EER90842",2739
"1",6292946,6293197,252,"*","scl3_5g_peaks_in_btx623_peak_301",20,1.85583,4.24582,2.04889,180,"Promoter (<=1kb)",1,6291881,6293186,1306,2,"SORBI_3001G081450","OQU90941",0
"1",6303750,6304149,400,"*","scl3_5g_peaks_in_btx623_peak_302",24,1.85833,4.83578,2.41411,78,"Promoter (<=1kb)",1,6303890,6306745,2856,1,"SORBI_3001G081600","KXG37497",0
"1",6313886,6314210,325,"*","scl3_5g_peaks_in_btx623_peak_303",22,1.8792,4.59372,2.22986,139,"Promoter (<=1kb)",1,6312930,6313841,912,1,"SORBI_3001G081800","EER90847",956
"1",6330736,6331016,281,"*","scl3_5g_peaks_in_btx623_peak_304",14,1.689,3.14395,1.42363,90,"Exon (EER90849/SORBI_3001G082100, exon 7 of 8)",1,6327960,6331237,3278,1,"SORBI_3001G082100","EER90849",2776
"1",6366521,6366834,314,"*","scl3_5g_peaks_in_btx623_peak_305",14,1.68319,3.11584,1.42363,67,"Promoter (1-2kb)",1,6361908,6364544,2637,2,"SORBI_3001G082400","OQU90943",-1977
"1",6386372,6386917,546,"*","scl3_5g_peaks_in_btx623_peak_306a",14,1.52602,3.10775,1.42363,70,"Distal Intergenic",1,6376872,6380904,4033,2,"SORBI_3001G082600","EER93415",-5468
"1",6386372,6386917,546,"*","scl3_5g_peaks_in_btx623_peak_306b",20,1.70391,4.26991,2.04889,378,"Distal Intergenic",1,6376872,6380904,4033,2,"SORBI_3001G082600","EER93415",-5468
"1",6430143,6430436,294,"*","scl3_5g_peaks_in_btx623_peak_307",15,1.73231,3.41315,1.56889,63,"Distal Intergenic",1,6437197,6439372,2176,2,"SORBI_3001G083200","KXG37504",8936
"1",6432777,6433101,325,"*","scl3_5g_peaks_in_btx623_peak_308",21,1.81987,4.39446,2.13833,94,"Distal Intergenic",1,6437197,6439372,2176,2,"SORBI_3001G083200","KXG37504",6271
"1",6448685,6449066,382,"*","scl3_5g_peaks_in_btx623_peak_309",24,1.94885,4.90522,2.41411,260,"Promoter (1-2kb)",1,6442169,6447040,4872,2,"SORBI_3001G083300","OQU90951",-1645
"1",6468585,6468908,324,"*","scl3_5g_peaks_in_btx623_peak_310",15,1.73231,3.41315,1.56889,160,"Distal Intergenic",1,6471537,6472921,1385,1,"SORBI_3001G083500","EER90853",-2629
"1",6493122,6493616,495,"*","scl3_5g_peaks_in_btx623_peak_311",22,1.87722,4.50834,2.2251,413,"Promoter (1-2kb)",1,6491162,6497719,6558,1,"SORBI_3001G083900","KXG37514",1960
"1",6505354,6505637,284,"*","scl3_5g_peaks_in_btx623_peak_312",24,1.94885,4.90522,2.41411,129,"Promoter (1-2kb)",1,6506824,6511079,4256,1,"SORBI_3001G084000","EER90854",-1187
"1",6508131,6508412,282,"*","scl3_5g_peaks_in_btx623_peak_313",18,1.79379,3.91578,1.88071,107,"Promoter (1-2kb)",1,6506824,6511079,4256,1,"SORBI_3001G084000","EER90854",1307
"1",6517847,6518101,255,"*","scl3_5g_peaks_in_btx623_peak_314",18,1.77275,3.99303,1.88881,56,"Promoter (<=1kb)",1,6514182,6517558,3377,2,"SORBI_3001G084100","KXG37517",-289
"1",6536910,6537156,247,"*","scl3_5g_peaks_in_btx623_peak_315",18,1.80258,3.89617,1.88063,170,"Promoter (1-2kb)",1,6536811,6538601,1791,2,"SORBI_3001G084600","KXG37522",1445
"1",6539638,6540108,471,"*","scl3_5g_peaks_in_btx623_peak_316",15,1.71528,3.32857,1.56749,208,"Promoter (1-2kb)",1,6536811,6538601,1791,2,"SORBI_3001G084600","KXG37522",-1037
"1",6624507,6624943,437,"*","scl3_5g_peaks_in_btx623_peak_317",18,1.81892,3.98132,1.88071,96,"3' UTR",1,6614957,6620823,5867,2,"SORBI_3001G085600","EER93433",-3684
"1",6635951,6636560,610,"*","scl3_5g_peaks_in_btx623_peak_318",17,1.77562,3.69234,1.72026,164,"Exon (OQU90965/SORBI_3001G085700, exon 8 of 18)",1,6624642,6640434,15793,2,"SORBI_3001G085700","OQU90965",3874
"1",6637658,6638006,349,"*","scl3_5g_peaks_in_btx623_peak_319",22,1.90554,4.58794,2.2251,289,"Intron (OQU90965/SORBI_3001G085700, intron 6 of 17)",1,6624642,6640434,15793,2,"SORBI_3001G085700","OQU90965",2428
"1",6652501,6652963,463,"*","scl3_5g_peaks_in_btx623_peak_320",14,1.63867,3.04816,1.41267,155,"Distal Intergenic",1,6646692,6649935,3244,2,"SORBI_3001G085900","OQU90967",-2566
"1",6686902,6687555,654,"*","scl3_5g_peaks_in_btx623_peak_321",26,1.99216,5.23157,2.61184,106,"Distal Intergenic",1,6679960,6685398,5439,1,"SORBI_3001G086400","EER90861",6942
"1",6708197,6708449,253,"*","scl3_5g_peaks_in_btx623_peak_322",28,2.03546,5.56684,2.82382,74,"3' UTR",1,6708365,6712052,3688,2,"SORBI_3001G086600","EER93436",3603
"1",6708966,6709643,678,"*","scl3_5g_peaks_in_btx623_peak_323a",17,1.77562,3.69234,1.72026,284,"Exon (EER93436/SORBI_3001G086600, exon 2 of 4)",1,6708365,6712052,3688,2,"SORBI_3001G086600","EER93436",2409
"1",6708966,6709643,678,"*","scl3_5g_peaks_in_btx623_peak_323b",14,1.689,3.14395,1.42363,424,"Exon (EER93436/SORBI_3001G086600, exon 2 of 4)",1,6708365,6712052,3688,2,"SORBI_3001G086600","EER93436",2409
"1",6719028,6719433,406,"*","scl3_5g_peaks_in_btx623_peak_324",35,2.16539,6.62453,3.54399,246,"Distal Intergenic",1,6715329,6717042,1714,1,"SORBI_3001G086700","KXG37537",3699
"1",6736148,6736432,285,"*","scl3_5g_peaks_in_btx623_peak_325",20,1.86223,4.27992,2.04889,274,"Distal Intergenic",1,6739771,6742375,2605,1,"SORBI_3001G086900","EER90863",-3339
"1",6750791,6751662,872,"*","scl3_5g_peaks_in_btx623_peak_326a",24,1.91917,4.81958,2.41004,107,"Promoter (1-2kb)",1,6749734,6752713,2980,2,"SORBI_3001G087100","OQU90974",1051
"1",6750791,6751662,872,"*","scl3_5g_peaks_in_btx623_peak_326b",14,1.66333,3.07154,1.42363,544,"Promoter (1-2kb)",1,6749734,6752713,2980,2,"SORBI_3001G087100","OQU90974",1051
"1",6755677,6756188,512,"*","scl3_5g_peaks_in_btx623_peak_327",25,1.91509,5.1092,2.57741,89,"Distal Intergenic",1,6748036,6753421,5386,2,"SORBI_3001G087100","EER93439",-2256
"1",6762417,6763110,694,"*","scl3_5g_peaks_in_btx623_peak_328a",22,1.90554,4.58794,2.2251,107,"Distal Intergenic",1,6764271,6765225,955,2,"SORBI_3001G087201","OQU90976",2115
"1",6762417,6763110,694,"*","scl3_5g_peaks_in_btx623_peak_328b",15,1.73231,3.41315,1.56889,327,"Distal Intergenic",1,6764271,6765225,955,2,"SORBI_3001G087201","OQU90976",2115
"1",6794573,6794863,291,"*","scl3_5g_peaks_in_btx623_peak_329",14,1.689,3.14395,1.42363,78,"Exon (KXG37542/SORBI_3001G087600, exon 15 of 20)",1,6788238,6789477,1240,1,"SORBI_3001G087500","KXG37541",6335
"1",6796879,6797263,385,"*","scl3_5g_peaks_in_btx623_peak_330",25,1.91509,5.1092,2.57741,265,"Exon (KXG37542/SORBI_3001G087600, exon 9 of 20)",1,6792692,6802898,10207,2,"SORBI_3001G087600","OQU90977",5635
"1",6823078,6823341,264,"*","scl3_5g_peaks_in_btx623_peak_331",38,2.20869,6.99387,3.81338,158,"Distal Intergenic",1,6829749,6834430,4682,1,"SORBI_3001G087700","EER90865",-6408
"1",6836159,6836529,371,"*","scl3_5g_peaks_in_btx623_peak_332",13,1.62968,2.90602,1.30259,72,"Exon (OQU90979/SORBI_3001G087800, exon 2 of 4)",1,6834705,6839271,4567,2,"SORBI_3001G087800","KXG37543",2742
"1",6896118,6896374,257,"*","scl3_5g_peaks_in_btx623_peak_333",30,2.07877,5.91086,3.04851,189,"Exon (EER90872/SORBI_3001G088900, exon 6 of 16)",1,6893330,6902834,9505,1,"SORBI_3001G088900","EER90872",2788
"1",6903440,6904023,584,"*","scl3_5g_peaks_in_btx623_peak_334",30,2.04033,5.87002,3.04851,89,"Exon (KXG37545/SORBI_3001G089000, exon 7 of 7)",1,6903087,6908272,5186,2,"SORBI_3001G089000","KXG37545",4249
"1",6904383,6904778,396,"*","scl3_5g_peaks_in_btx623_peak_335",13,1.61109,2.95338,1.33901,174,"Exon (KXG37545/SORBI_3001G089000, exon 5 of 7)",1,6903087,6908272,5186,2,"SORBI_3001G089000","KXG37545",3494
"1",6914675,6915025,351,"*","scl3_5g_peaks_in_btx623_peak_336",26,1.99216,5.23157,2.61184,188,"Distal Intergenic",1,6917698,6921297,3600,2,"SORBI_3001G089100","KXG37547",6272
"1",6961044,6961412,369,"*","scl3_5g_peaks_in_btx623_peak_337",15,1.73231,3.41315,1.56889,201,"Promoter (1-2kb)",1,6959065,6968705,9641,1,"SORBI_3001G089800","KXG37554",1979
"1",6975848,6976240,393,"*","scl3_5g_peaks_in_btx623_peak_338",14,1.64644,3.03819,1.40473,240,"Promoter (<=1kb)",1,6972528,6976444,3917,2,"SORBI_3001G090000","EER93457",204
"1",7007260,7007587,328,"*","scl3_5g_peaks_in_btx623_peak_339",17,1.73864,3.68264,1.72026,65,"Promoter (<=1kb)",1,7004542,7007984,3443,2,"SORBI_3001G090500","EER93461",397
"1",7018840,7019128,289,"*","scl3_5g_peaks_in_btx623_peak_340",15,1.6868,3.24156,1.50031,119,"Exon (OQU90996/SORBI_3001G090600, exon 19 of 40)",1,7014265,7023593,9329,2,"SORBI_3001G090600","KXG37557",4465
"1",7030504,7030897,394,"*","scl3_5g_peaks_in_btx623_peak_341",14,1.68387,3.11912,1.42363,98,"Exon (OQU90997/SORBI_3001G090800, exon 5 of 10)",1,7025283,7027485,2203,1,"SORBI_3001G090700","KXG37559",5221
"1",7055333,7056042,710,"*","scl3_5g_peaks_in_btx623_peak_342a",22,1.85749,4.61502,2.2478,140,"Promoter (1-2kb)",1,7054150,7055420,1271,1,"SORBI_3001G091000","EER90879",1183
"1",7055333,7056042,710,"*","scl3_5g_peaks_in_btx623_peak_342b",13,1.6253,2.9798,1.35982,465,"Promoter (1-2kb)",1,7054150,7055420,1271,1,"SORBI_3001G091000","EER90879",1183
"1",7069282,7069578,297,"*","scl3_5g_peaks_in_btx623_peak_343",20,1.86223,4.27992,2.04889,143,"Distal Intergenic",1,7061979,7065251,3273,2,"SORBI_3001G091300","OQU91001",-4031
"1",7072150,7072438,289,"*","scl3_5g_peaks_in_btx623_peak_344",32,2.11478,6.22028,3.28865,118,"Distal Intergenic",1,7061979,7065251,3273,2,"SORBI_3001G091300","OQU91001",-6899
"1",7082267,7082560,294,"*","scl3_5g_peaks_in_btx623_peak_345",14,1.68745,3.19065,1.45873,86,"Exon (EER90880/SORBI_3001G091400, exon 3 of 7)",1,7080112,7086656,6545,1,"SORBI_3001G091400","EER90880",2155
"1",7086026,7086357,332,"*","scl3_5g_peaks_in_btx623_peak_346",28,2.02846,5.52669,2.82382,265,"Exon (EER90880/SORBI_3001G091400, exon 7 of 7)",1,7087198,7089778,2581,2,"SORBI_3001G091500","EER93464",3421
"1",7110192,7110531,340,"*","scl3_5g_peaks_in_btx623_peak_347",28,2.00501,5.56794,2.82416,80,"Distal Intergenic",1,7114737,7117561,2825,1,"SORBI_3001G092000","EER90883",-4206
"1",7111258,7111738,481,"*","scl3_5g_peaks_in_btx623_peak_348",26,1.99216,5.23157,2.61184,355,"Distal Intergenic",1,7114737,7117561,2825,1,"SORBI_3001G092000","EER90883",-2999
"1",7112150,7112519,370,"*","scl3_5g_peaks_in_btx623_peak_349",13,1.66578,3.03165,1.39907,100,"Distal Intergenic",1,7114737,7117561,2825,1,"SORBI_3001G092000","EER90883",-2218
"1",7141098,7141537,440,"*","scl3_5g_peaks_in_btx623_peak_350",14,1.689,3.14395,1.42363,16,"Intron (EER93470/SORBI_3001G092500, intron 2 of 4)",1,7139764,7143580,3817,2,"SORBI_3001G092500","EER93470",2043
"1",7149880,7150231,352,"*","scl3_5g_peaks_in_btx623_peak_351",26,1.99216,5.23157,2.61184,318,"Promoter (<=1kb)",1,7147904,7149100,1197,2,"SORBI_3001G092600","EER93471",-780
"1",7169444,7170028,585,"*","scl3_5g_peaks_in_btx623_peak_352",27,1.97821,5.40811,2.75491,140,"Promoter (<=1kb)",1,7170916,7173378,2463,1,"SORBI_3001G093200","EER90889",-888
"1",7179427,7179758,332,"*","scl3_5g_peaks_in_btx623_peak_353",44,2.28899,7.71739,4.40013,163,"Promoter (1-2kb)",1,7176375,7177735,1361,2,"SORBI_3001G093400","EER90884",-1692
"1",7192342,7192707,366,"*","scl3_5g_peaks_in_btx623_peak_354",19,1.80531,4.04356,1.92871,319,"Promoter (1-2kb)",1,7190060,7191162,1103,2,"SORBI_3001G093666","OQU91011",-1180
"1",7201017,7201664,648,"*","scl3_5g_peaks_in_btx623_peak_355a",14,1.689,3.14395,1.42363,146,"Exon (KXG37582/SORBI_3001G093800, exon 10 of 19)",1,7195442,7196364,923,2,"SORBI_3001G093732","OQU91012",-4653
"1",7201017,7201664,648,"*","scl3_5g_peaks_in_btx623_peak_355b",14,1.689,3.14395,1.42363,365,"Exon (KXG37582/SORBI_3001G093800, exon 10 of 19)",1,7195442,7196364,923,2,"SORBI_3001G093732","OQU91012",-4653
"1",7217450,7217766,317,"*","scl3_5g_peaks_in_btx623_peak_356",37,2.14543,6.81358,3.70368,161,"Exon (KXG37583/SORBI_3001G093900, exon 2 of 4)",1,7215324,7218478,3155,1,"SORBI_3001G093900","KXG37584",2126
"1",7226887,7227267,381,"*","scl3_5g_peaks_in_btx623_peak_357",31,2.04801,6.00899,3.1291,208,"Exon (KXG37585/SORBI_3001G094000, exon 7 of 10)",1,7229782,7231032,1251,1,"SORBI_3001G094100","KXG37586",-2515
"1",7247455,7247993,539,"*","scl3_5g_peaks_in_btx623_peak_358",94,2.70243,13.2918,9.46012,176,"3' UTR",1,7244345,7248408,4064,1,"SORBI_3001G094300","EER90894",3110
"1",7267822,7268518,697,"*","scl3_5g_peaks_in_btx623_peak_359",14,1.62806,3.04169,1.4073,408,"Distal Intergenic",1,7263580,7264558,979,1,"SORBI_3001G094700","OQU91014",4242
"1",7295855,7296144,290,"*","scl3_5g_peaks_in_btx623_peak_360",24,1.94885,4.90522,2.41411,209,"Distal Intergenic",1,7287676,7291556,3881,2,"SORBI_3001G094900","EER93475",-4299
"1",7302161,7302510,350,"*","scl3_5g_peaks_in_btx623_peak_361",35,2.16539,6.62453,3.54399,189,"Distal Intergenic",1,7305915,7311750,5836,1,"SORBI_3001G095000","EER90897",-3405
"1",7310442,7310729,288,"*","scl3_5g_peaks_in_btx623_peak_362",15,1.73231,3.41315,1.56889,97,"Exon (EER90897/SORBI_3001G095000, exon 6 of 11)",1,7312112,7313815,1704,2,"SORBI_3001G095100","EER93476",3086
"1",7329418,7329689,272,"*","scl3_5g_peaks_in_btx623_peak_363",24,1.94885,4.90522,2.41411,210,"Promoter (<=1kb)",1,7327069,7328804,1736,2,"SORBI_3001G095300","EER93477",-614
"1",7347296,7347654,359,"*","scl3_5g_peaks_in_btx623_peak_364",24,1.94885,4.90522,2.41411,232,"Distal Intergenic",1,7340447,7343822,3376,2,"SORBI_3001G095500","EER93478",-3474
"1",7385925,7386531,607,"*","scl3_5g_peaks_in_btx623_peak_365a",26,1.98101,5.16871,2.61184,100,"Promoter (1-2kb)",1,7383973,7387132,3160,1,"SORBI_3001G095900","OQU91021",1952
"1",7385925,7386531,607,"*","scl3_5g_peaks_in_btx623_peak_365b",22,1.89867,4.5506,2.2251,421,"Promoter (1-2kb)",1,7383973,7387132,3160,1,"SORBI_3001G095900","OQU91021",1952
"1",7393502,7393807,306,"*","scl3_5g_peaks_in_btx623_peak_366",38,2.11465,7.01618,3.83221,237,"Distal Intergenic",1,7387299,7391050,3752,2,"SORBI_3001G096000","EER93483",-2452
"1",7409338,7409614,277,"*","scl3_5g_peaks_in_btx623_peak_367",29,2.0202,5.74799,2.97141,166,"Distal Intergenic",1,7412104,7412607,504,2,"SORBI_3001G096400","KXG37596",2993
"1",7438022,7438350,329,"*","scl3_5g_peaks_in_btx623_peak_368",35,2.15082,6.537,3.51798,198,"Distal Intergenic",1,7435721,7437577,1857,1,"SORBI_3001G096700","KXG37598",2301
"1",7457700,7458042,343,"*","scl3_5g_peaks_in_btx623_peak_369",15,1.65322,3.27389,1.52462,306,"Promoter (<=1kb)",1,7456851,7458311,1461,2,"SORBI_3001G097000","EER93490",269
"1",7472140,7472445,306,"*","scl3_5g_peaks_in_btx623_peak_370",22,1.90554,4.58794,2.2251,193,"Exon (OQU91030/SORBI_3001G097200, exon 13 of 16)",1,7459064,7464895,5832,2,"SORBI_3001G097100","OQU91027",-7245
"1",7482870,7483208,339,"*","scl3_5g_peaks_in_btx623_peak_371",17,1.77182,3.73608,1.75341,195,"Exon (OQU91030/SORBI_3001G097200, exon 5 of 16)",1,7470973,7490121,19149,2,"SORBI_3001G097200","OQU91029",6913
"1",7527724,7528397,674,"*","scl3_5g_peaks_in_btx623_peak_372",20,1.86223,4.27992,2.04889,229,"3' UTR",1,7525598,7528626,3029,1,"SORBI_3001G098000","KXG37614",2126
"1",7536565,7537236,672,"*","scl3_5g_peaks_in_btx623_peak_373",18,1.81892,3.98132,1.88071,179,"3' UTR",1,7534421,7536355,1935,1,"SORBI_3001G098200","KXG37615",2144
"1",7585290,7585866,577,"*","scl3_5g_peaks_in_btx623_peak_374a",14,1.6303,3.05337,1.41624,261,"Promoter (<=1kb)",1,7586240,7589894,3655,1,"SORBI_3001G099100","EER90913",-374
"1",7585290,7585866,577,"*","scl3_5g_peaks_in_btx623_peak_374b",14,1.66766,3.04076,1.407,423,"Promoter (<=1kb)",1,7586240,7589894,3655,1,"SORBI_3001G099100","EER90913",-374
"1",7594419,7594684,266,"*","scl3_5g_peaks_in_btx623_peak_375",18,1.81892,3.98132,1.88071,98,"Distal Intergenic",1,7590541,7592254,1714,2,"SORBI_3001G099200","EER93499",-2165
"1",7600523,7600802,280,"*","scl3_5g_peaks_in_btx623_peak_376",14,1.689,3.14395,1.42363,116,"3' UTR",1,7598408,7600784,2377,1,"SORBI_3001G099300","EER90914",2115
"1",7604448,7604944,497,"*","scl3_5g_peaks_in_btx623_peak_377",13,1.63445,3.02655,1.39521,67,"Promoter (<=1kb)",1,7605662,7608670,3009,1,"SORBI_3001G099400","KXG37624",-718
"1",7613944,7614314,371,"*","scl3_5g_peaks_in_btx623_peak_378",13,1.61395,2.96824,1.35108,76,"Promoter (1-2kb)",1,7615986,7618270,2285,1,"SORBI_3001G099500","EER90916",-1672
"1",7640833,7641106,274,"*","scl3_5g_peaks_in_btx623_peak_379",13,1.64033,3.00753,1.38055,74,"3' UTR",1,7640557,7646058,5502,2,"SORBI_3001G099900","OQU91038",4952
"1",7657857,7658374,518,"*","scl3_5g_peaks_in_btx623_peak_380",24,1.94885,4.90522,2.41411,98,"Promoter (1-2kb)",1,7659849,7664017,4169,1,"SORBI_3001G100200","EER90920",-1475
"1",7668521,7668985,465,"*","scl3_5g_peaks_in_btx623_peak_381a",18,1.80463,3.90685,1.88071,154,"Promoter (<=1kb)",1,7668026,7669562,1537,2,"SORBI_3001G100501","OQU91042",577
"1",7668521,7668985,465,"*","scl3_5g_peaks_in_btx623_peak_381b",15,1.70608,3.28292,1.53241,454,"Promoter (<=1kb)",1,7668026,7669562,1537,2,"SORBI_3001G100501","OQU91042",577
"1",7672106,7672369,264,"*","scl3_5g_peaks_in_btx623_peak_382",13,1.6253,2.9798,1.35982,64,"Promoter (<=1kb)",1,7670177,7672170,1994,2,"SORBI_3001G100600","EER93506",0
"1",7693811,7694273,463,"*","scl3_5g_peaks_in_btx623_peak_383a",18,1.81892,3.98132,1.88071,65,"Promoter (<=1kb)",1,7684582,7694636,10055,2,"SORBI_3001G100900","KXG37630",363
"1",7693811,7694273,463,"*","scl3_5g_peaks_in_btx623_peak_383b",16,1.72963,3.45848,1.60293,436,"Promoter (<=1kb)",1,7684582,7694636,10055,2,"SORBI_3001G100900","KXG37630",363
"1",7703864,7704176,313,"*","scl3_5g_peaks_in_btx623_peak_384",14,1.689,3.14395,1.42363,65,"Distal Intergenic",1,7684582,7694636,10055,2,"SORBI_3001G100900","OQU91045",-9228
"1",7705926,7706497,572,"*","scl3_5g_peaks_in_btx623_peak_385",24,1.94885,4.90522,2.41411,404,"Distal Intergenic",1,7713783,7721813,8031,1,"SORBI_3001G101000","EER93505",-7286
"1",7743182,7743549,368,"*","scl3_5g_peaks_in_btx623_peak_386",26,1.99216,5.23157,2.61184,221,"Distal Intergenic",1,7746529,7751056,4528,1,"SORBI_3001G101500","EER90924",-2980
"1",7763271,7763760,490,"*","scl3_5g_peaks_in_btx623_peak_387a",22,1.90554,4.58794,2.2251,73,"Distal Intergenic",1,7766623,7767319,697,2,"SORBI_3001G101600","KXG37633",3559
"1",7763271,7763760,490,"*","scl3_5g_peaks_in_btx623_peak_387b",20,1.86223,4.27992,2.04889,379,"Distal Intergenic",1,7766623,7767319,697,2,"SORBI_3001G101600","KXG37633",3559
"1",7769360,7769640,281,"*","scl3_5g_peaks_in_btx623_peak_388",17,1.69607,3.61755,1.72026,92,"Promoter (<=1kb)",1,7768852,7769786,935,2,"SORBI_3001G101650","OQU91046",146
"1",7791796,7792213,418,"*","scl3_5g_peaks_in_btx623_peak_389",13,1.58886,3.01262,1.38515,75,"Promoter (<=1kb)",1,7793178,7794751,1574,1,"SORBI_3001G101900","KXG37635",-965
"1",7855622,7856464,843,"*","scl3_5g_peaks_in_btx623_peak_390a",30,2.07297,5.97232,3.09926,119,"Promoter (<=1kb)",1,7855732,7857029,1298,2,"SORBI_3001G102600","EER93513",565
"1",7855622,7856464,843,"*","scl3_5g_peaks_in_btx623_peak_390b",17,1.77782,3.76731,1.77926,415,"Promoter (<=1kb)",1,7855732,7857029,1298,2,"SORBI_3001G102600","EER93513",565
"1",7870200,7870452,253,"*","scl3_5g_peaks_in_btx623_peak_391",14,1.689,3.14395,1.42363,83,"Exon (OQU91049/SORBI_3001G102700, exon 15 of 16)",1,7855732,7857029,1298,2,"SORBI_3001G102600","EER93513",-13171
"1",7888293,7888539,247,"*","scl3_5g_peaks_in_btx623_peak_392",24,1.91591,4.87947,2.41411,76,"Promoter (<=1kb)",1,7887341,7889851,2511,1,"SORBI_3001G102901","OQU91050",952
"1",7899192,7899477,286,"*","scl3_5g_peaks_in_btx623_peak_393",20,1.86223,4.27992,2.04889,184,"Distal Intergenic",1,7894277,7896906,2630,2,"SORBI_3001G103100","EER93517",-2286
"1",7907238,7907698,461,"*","scl3_5g_peaks_in_btx623_peak_394",15,1.73231,3.41315,1.56889,116,"Promoter (<=1kb)",1,7907267,7928276,21010,1,"SORBI_3001G103300","KXG37640",0
"1",7952580,7952874,295,"*","scl3_5g_peaks_in_btx623_peak_395",17,1.70938,3.74945,1.76525,105,"Promoter (<=1kb)",1,7951939,7954166,2228,1,"SORBI_3001G103600","KXG37641",641
"1",7963157,7963453,297,"*","scl3_5g_peaks_in_btx623_peak_396",22,1.90554,4.58794,2.2251,178,"Downstream (<=300bp)",1,7960401,7962969,2569,1,"SORBI_3001G103800","OQU91054",2756
"1",8014032,8014569,538,"*","scl3_5g_peaks_in_btx623_peak_397",20,1.86223,4.27992,2.04889,339,"Distal Intergenic",1,8010540,8011213,674,2,"SORBI_3001G104550","OQU91058",-2819
"1",8022739,8023006,268,"*","scl3_5g_peaks_in_btx623_peak_398",15,1.64659,3.33688,1.56889,140,"Promoter (<=1kb)",1,8022153,8023839,1687,1,"SORBI_3001G104600","EER90939",586
"1",8042916,8043315,400,"*","scl3_5g_peaks_in_btx623_peak_399",26,1.99216,5.23157,2.61184,177,"Promoter (<=1kb)",1,8043729,8047586,3858,1,"SORBI_3001G105000","OQU91059",-414
"1",8066723,8067101,379,"*","scl3_5g_peaks_in_btx623_peak_400",13,1.60477,2.96588,1.34962,0,"Promoter (<=1kb)",1,8063175,8066759,3585,2,"SORBI_3001G105400","OQU91062",0
"1",8083541,8083818,278,"*","scl3_5g_peaks_in_btx623_peak_401",18,1.79848,3.9407,1.88071,107,"Promoter (<=1kb)",1,8082652,8095448,12797,1,"SORBI_3001G105700","KXG37656",889
"1",8146256,8146750,495,"*","scl3_5g_peaks_in_btx623_peak_402a",14,1.689,3.14395,1.42363,122,"Intron (OQU91064/SORBI_3001G106000, intron 3 of 4)",1,8143601,8150285,6685,1,"SORBI_3001G106000","OQU91064",2655
"1",8146256,8146750,495,"*","scl3_5g_peaks_in_btx623_peak_402b",15,1.73231,3.41315,1.56889,243,"Intron (OQU91064/SORBI_3001G106000, intron 3 of 4)",1,8143601,8150285,6685,1,"SORBI_3001G106000","OQU91064",2655
"1",8166869,8167327,459,"*","scl3_5g_peaks_in_btx623_peak_403",14,1.689,3.14395,1.42363,218,"Distal Intergenic",1,8153278,8155900,2623,2,"SORBI_3001G106100","KXG37659",-10969
"1",8170177,8170527,351,"*","scl3_5g_peaks_in_btx623_peak_404",14,1.689,3.14395,1.42363,78,"Distal Intergenic",1,8180004,8187693,7690,1,"SORBI_3001G106200","EER90950",-9477
"1",8176345,8176825,481,"*","scl3_5g_peaks_in_btx623_peak_405",41,2.252,7.37135,4.10021,258,"Distal Intergenic",1,8180004,8187693,7690,1,"SORBI_3001G106200","EER90950",-3179
"1",8183351,8183708,358,"*","scl3_5g_peaks_in_btx623_peak_406",44,2.29531,7.75684,4.40411,127,"Intron (EER90950/SORBI_3001G106200, intron 3 of 4)",1,8180004,8187693,7690,1,"SORBI_3001G106200","EER90950",3347
"1",8189957,8190265,309,"*","scl3_5g_peaks_in_btx623_peak_407",30,2.04773,5.82232,3.03341,177,"Promoter (1-2kb)",1,8188934,8192569,3636,1,"SORBI_3001G106300","KXG37660",1023
"1",8219122,8219420,299,"*","scl3_5g_peaks_in_btx623_peak_408",28,2.02846,5.52669,2.82382,137,"Distal Intergenic",1,8225098,8231079,5982,1,"SORBI_3001G106600","EER90953",-5678
"1",8245633,8245930,298,"*","scl3_5g_peaks_in_btx623_peak_409",20,1.86223,4.27992,2.04889,221,"Promoter (<=1kb)",1,8246759,8252310,5552,1,"SORBI_3001G106800","OQU91068",-829
"1",8260717,8261197,481,"*","scl3_5g_peaks_in_btx623_peak_410",14,1.65968,3.10475,1.42363,79,"Promoter (<=1kb)",1,8253605,8260011,6407,2,"SORBI_3001G106900","OQU91072",-706
"1",8274155,8274428,274,"*","scl3_5g_peaks_in_btx623_peak_411",15,1.67614,3.45164,1.59894,98,"Promoter (<=1kb)",1,8270791,8274286,3496,2,"SORBI_3001G107200","KXG37669",0
"1",8288584,8288979,396,"*","scl3_5g_peaks_in_btx623_peak_412",30,2.07877,5.91086,3.04851,109,"Distal Intergenic",1,8280747,8286507,5761,1,"SORBI_3001G107300","OQU91077",7837
"1",8310660,8311192,533,"*","scl3_5g_peaks_in_btx623_peak_413",54,2.42523,8.96,5.41761,328,"Distal Intergenic",1,8326549,8329340,2792,1,"SORBI_3001G107400","KXG37671",-15357
"1",8364450,8364892,443,"*","scl3_5g_peaks_in_btx623_peak_414",21,1.83706,4.35567,2.10771,391,"Promoter (<=1kb)",1,8351880,8364841,12962,2,"SORBI_3001G107900","KXG37677",0
"1",8394306,8394576,271,"*","scl3_5g_peaks_in_btx623_peak_415",19,1.78009,4.03437,1.92136,132,"Distal Intergenic",1,8396643,8396972,330,2,"SORBI_3001G108300","EER93535",2396
"1",8403479,8403865,387,"*","scl3_5g_peaks_in_btx623_peak_416",15,1.73231,3.41315,1.56889,104,"Promoter (1-2kb)",1,8405395,8406219,825,1,"SORBI_3001G108350","OQU91079",-1530
"1",8441616,8441883,268,"*","scl3_5g_peaks_in_btx623_peak_417",14,1.6153,3.11438,1.42363,72,"Promoter (<=1kb)",1,8441354,8442567,1214,1,"SORBI_3001G108800","EER90961",262
"1",8507821,8508651,831,"*","scl3_5g_peaks_in_btx623_peak_418a",19,1.79712,4.06478,1.94602,355,"3' UTR",1,8501399,8504686,3288,2,"SORBI_3001G109400","EER93548",-3135
"1",8507821,8508651,831,"*","scl3_5g_peaks_in_btx623_peak_418b",47,2.3216,8.16426,4.73687,627,"3' UTR",1,8501399,8504686,3288,2,"SORBI_3001G109400","EER93548",-3135
"1",8512896,8513151,256,"*","scl3_5g_peaks_in_btx623_peak_419",35,2.16539,6.62453,3.54399,128,"Exon (EER93549/SORBI_3001G109700, exon 8 of 14)",1,8510687,8517417,6731,2,"SORBI_3001G109700","EER93549",4266
"1",8608177,8608528,352,"*","scl3_5g_peaks_in_btx623_peak_420",26,1.99216,5.23157,2.61184,265,"Distal Intergenic",1,8604558,8606862,2305,1,"SORBI_3001G110800","KXG37695",3619
"1",8627112,8627388,277,"*","scl3_5g_peaks_in_btx623_peak_421",27,1.96769,5.34533,2.70524,122,"Distal Intergenic",1,8623618,8625574,1957,1,"SORBI_3001G110950","OQU91086",3494
"1",8632860,8633149,290,"*","scl3_5g_peaks_in_btx623_peak_422",14,1.689,3.14395,1.42363,75,"Intron (EER93555/SORBI_3001G111000, intron 2 of 6)",1,8627539,8635411,7873,2,"SORBI_3001G111000","EER93555",2262
"1",8647246,8647557,312,"*","scl3_5g_peaks_in_btx623_peak_423",35,2.16539,6.62453,3.54399,165,"Distal Intergenic",1,8627539,8635411,7873,2,"SORBI_3001G111000","EER93555",-11835
"1",8668172,8668746,575,"*","scl3_5g_peaks_in_btx623_peak_424",20,1.86223,4.27992,2.04889,18,"Intron (OQU91087/SORBI_3001G111150, intron 2 of 4)",1,8665080,8680087,15008,1,"SORBI_3001G111150","OQU91087",3092
"1",8687939,8688271,333,"*","scl3_5g_peaks_in_btx623_peak_425",23,1.73751,4.79342,2.39042,105,"Distal Intergenic",1,8691543,8693083,1541,1,"SORBI_3001G111366","OQU91089",-3272
"1",8693540,8694195,656,"*","scl3_5g_peaks_in_btx623_peak_426",33,1.6377,6.3271,3.34143,124,"Promoter (1-2kb)",1,8691543,8693083,1541,1,"SORBI_3001G111366","OQU91089",1997
"1",8700393,8700883,491,"*","scl3_5g_peaks_in_btx623_peak_427a",13,1.54639,2.93336,1.32227,74,"Distal Intergenic",1,8708287,8721152,12866,1,"SORBI_3001G111500","OQU91090",-7404
"1",8700393,8700883,491,"*","scl3_5g_peaks_in_btx623_peak_427b",57,2.1125,9.37159,5.78781,362,"Distal Intergenic",1,8708287,8721152,12866,1,"SORBI_3001G111500","OQU91090",-7404
"1",8701694,8702324,631,"*","scl3_5g_peaks_in_btx623_peak_428a",41,1.79733,7.4251,4.14596,122,"Distal Intergenic",1,8708287,8721152,12866,1,"SORBI_3001G111500","OQU91090",-5963
"1",8701694,8702324,631,"*","scl3_5g_peaks_in_btx623_peak_428b",25,1.57609,5.04925,2.53044,584,"Distal Intergenic",1,8708287,8721152,12866,1,"SORBI_3001G111500","OQU91090",-5963
"1",8707475,8707887,413,"*","scl3_5g_peaks_in_btx623_peak_429",38,1.83154,6.99335,3.81338,227,"Promoter (<=1kb)",1,8708287,8721152,12866,1,"SORBI_3001G111500","OQU91090",-400
"1",8712288,8712721,434,"*","scl3_5g_peaks_in_btx623_peak_430",198,3.39879,23.8983,19.8601,240,"5' UTR",1,8715477,8715960,484,1,"SORBI_3001G111432","OQU91091",-2756
"1",8716797,8717116,320,"*","scl3_5g_peaks_in_btx623_peak_431",27,1.57482,5.44083,2.7826,112,"Promoter (1-2kb)",1,8715477,8715960,484,1,"SORBI_3001G111432","OQU91091",1320
"1",8719088,8720276,1189,"*","scl3_5g_peaks_in_btx623_peak_432a",36,1.56655,6.72306,3.62667,112,"Exon (OQU91090/SORBI_3001G111500, exon 2 of 4)",1,8715477,8715960,484,1,"SORBI_3001G111432","OQU91091",3611
"1",8719088,8720276,1189,"*","scl3_5g_peaks_in_btx623_peak_432b",30,1.53308,5.89376,3.04851,457,"Exon (OQU91090/SORBI_3001G111500, exon 2 of 4)",1,8715477,8715960,484,1,"SORBI_3001G111432","OQU91091",3611
"1",8719088,8720276,1189,"*","scl3_5g_peaks_in_btx623_peak_432c",82,1.94636,12.0401,8.25984,815,"Exon (OQU91090/SORBI_3001G111500, exon 2 of 4)",1,8715477,8715960,484,1,"SORBI_3001G111432","OQU91091",3611
"1",8732978,8733286,309,"*","scl3_5g_peaks_in_btx623_peak_433",15,1.73231,3.41315,1.56889,73,"Exon (KXG37701/SORBI_3001G111600, exon 2 of 3)",1,8729547,8736329,6783,1,"SORBI_3001G111600","KXG37702",3431
"1",8738608,8739063,456,"*","scl3_5g_peaks_in_btx623_peak_434",18,1.79379,3.91578,1.88071,188,"Promoter (<=1kb)",1,8737138,8737681,544,2,"SORBI_3001G111650","OQU91092",-927
"1",8748729,8749520,792,"*","scl3_5g_peaks_in_btx623_peak_435a",14,1.68319,3.11584,1.42363,83,"Promoter (<=1kb)",1,8748738,8756922,8185,1,"SORBI_3001G111800","EER90978",0
"1",8748729,8749520,792,"*","scl3_5g_peaks_in_btx623_peak_435b",15,1.73231,3.41315,1.56889,491,"Promoter (<=1kb)",1,8748738,8756922,8185,1,"SORBI_3001G111800","EER90978",0
"1",8749780,8750051,272,"*","scl3_5g_peaks_in_btx623_peak_436",18,1.81892,3.98132,1.88071,218,"Promoter (1-2kb)",1,8748738,8756922,8185,1,"SORBI_3001G111800","EER90978",1042
"1",8766326,8766574,249,"*","scl3_5g_peaks_in_btx623_peak_437",24,1.94885,4.90522,2.41411,56,"Promoter (1-2kb)",1,8764747,8773500,8754,1,"SORBI_3001G112000","KXG37704",1579
"1",8766888,8767219,332,"*","scl3_5g_peaks_in_btx623_peak_438",14,1.689,3.14395,1.42363,76,"Exon (KXG37704/SORBI_3001G112000, exon 8 of 20)",1,8764747,8773500,8754,1,"SORBI_3001G112000","KXG37704",2141
"1",8835563,8835864,302,"*","scl3_5g_peaks_in_btx623_peak_439",13,1.62911,2.95129,1.33761,75,"Distal Intergenic",1,8838447,8839403,957,1,"SORBI_3001G112550","OQU91096",-2583
"1",8838739,8839085,347,"*","scl3_5g_peaks_in_btx623_peak_440",27,1.97797,5.40664,2.75381,106,"Promoter (<=1kb)",1,8838447,8839403,957,1,"SORBI_3001G112550","OQU91096",292
"1",8850469,8850746,278,"*","scl3_5g_peaks_in_btx623_peak_441",22,1.90554,4.58794,2.2251,240,"Distal Intergenic",1,8853729,8854133,405,2,"SORBI_3001G112800","OQU91097",3387
"1",8881978,8882226,249,"*","scl3_5g_peaks_in_btx623_peak_442",15,1.68528,3.39527,1.56889,56,"Distal Intergenic",1,8870885,8878359,7475,2,"SORBI_3001G113200","EER93561",-3619
"1",8913371,8913704,334,"*","scl3_5g_peaks_in_btx623_peak_443",19,1.83041,4.11054,1.9825,112,"Distal Intergenic",1,8916540,8920797,4258,1,"SORBI_3001G113800","EER90988",-2836
"1",8923031,8923588,558,"*","scl3_5g_peaks_in_btx623_peak_444a",29,2.04153,5.69354,2.92737,165,"Distal Intergenic",1,8916540,8920797,4258,1,"SORBI_3001G113800","EER90988",6491
"1",8923031,8923588,558,"*","scl3_5g_peaks_in_btx623_peak_444b",18,1.81892,3.98132,1.88071,545,"Distal Intergenic",1,8916540,8920797,4258,1,"SORBI_3001G113800","EER90988",6491
"1",8936994,8937377,384,"*","scl3_5g_peaks_in_btx623_peak_445",26,1.99216,5.23157,2.61184,79,"Promoter (1-2kb)",1,8935193,8946985,11793,1,"SORBI_3001G114000","EER90990",1801
"1",8952883,8953269,387,"*","scl3_5g_peaks_in_btx623_peak_446",26,1.99216,5.23157,2.61184,226,"Exon (EER90987/SORBI_3001G114200, exon 6 of 11)",1,8950097,8956418,6322,2,"SORBI_3001G114200","EER90987",3149
"1",8954466,8954754,289,"*","scl3_5g_peaks_in_btx623_peak_447",22,1.90554,4.58794,2.2251,199,"Promoter (1-2kb)",1,8950097,8956418,6322,2,"SORBI_3001G114200","EER90987",1664
"1",8956533,8956882,350,"*","scl3_5g_peaks_in_btx623_peak_448",17,1.77562,3.69234,1.72026,114,"Promoter (<=1kb)",1,8950127,8956418,6292,2,"SORBI_3001G114200","OQU91101",-115
"1",8971275,8971537,263,"*","scl3_5g_peaks_in_btx623_peak_449",30,1.99786,5.78641,3.0049,165,"Promoter (1-2kb)",1,8965413,8969804,4392,2,"SORBI_3001G114500","EER93566",-1471
"1",8976261,8976523,263,"*","scl3_5g_peaks_in_btx623_peak_450",15,1.73231,3.41315,1.56889,84,"Promoter (<=1kb)",1,8975064,8976244,1181,2,"SORBI_3001G114600","KXG37718",-17
"1",8985390,8985679,290,"*","scl3_5g_peaks_in_btx623_peak_451",25,1.85931,5.12935,2.59502,144,"Promoter (<=1kb)",1,8984162,8985169,1008,2,"SORBI_3001G114800","OQU91103",-221
"1",8991310,8991853,544,"*","scl3_5g_peaks_in_btx623_peak_452",28,1.95175,5.49624,2.82382,103,"Promoter (<=1kb)",1,8990538,8991379,842,2,"SORBI_3001G115001","KXG37725",0
"1",8998415,8998734,320,"*","scl3_5g_peaks_in_btx623_peak_453",23,1.82465,4.76376,2.3662,155,"Promoter (<=1kb)",1,8998336,9002911,4576,1,"SORBI_3001G115300","OQU91104",79
"1",9026621,9026996,376,"*","scl3_5g_peaks_in_btx623_peak_454",18,1.81892,3.98132,1.88071,114,"Distal Intergenic",1,9028491,9029501,1011,2,"SORBI_3001G115600","EER93571",2505
"1",9027486,9027741,256,"*","scl3_5g_peaks_in_btx623_peak_455",18,1.81892,3.98132,1.88071,75,"Promoter (1-2kb)",1,9028491,9029501,1011,2,"SORBI_3001G115600","EER93571",1760
"1",9028432,9029453,1022,"*","scl3_5g_peaks_in_btx623_peak_456a",26,1.99216,5.23157,2.61184,179,"Promoter (<=1kb)",1,9028491,9029501,1011,2,"SORBI_3001G115600","EER93571",48
"1",9028432,9029453,1022,"*","scl3_5g_peaks_in_btx623_peak_456b",24,1.95097,4.99917,2.48943,731,"Promoter (<=1kb)",1,9028491,9029501,1011,2,"SORBI_3001G115600","EER93571",48
"1",9031704,9031979,276,"*","scl3_5g_peaks_in_btx623_peak_457",17,1.77562,3.69234,1.72026,119,"Promoter (1-2kb)",1,9033319,9037064,3746,1,"SORBI_3001G115700","EER90993",-1340
"1",9038211,9038475,265,"*","scl3_5g_peaks_in_btx623_peak_458",23,1.87689,4.72883,2.33855,108,"Promoter (<=1kb)",1,9038909,9040728,1820,1,"SORBI_3001G115900","EER90995",-434
"1",9057361,9057987,627,"*","scl3_5g_peaks_in_btx623_peak_459a",19,1.82373,4.07498,1.95423,114,"Distal Intergenic",1,9048551,9053272,4722,2,"SORBI_3001G116100","EER93572",-4089
"1",9057361,9057987,627,"*","scl3_5g_peaks_in_btx623_peak_459b",14,1.689,3.14395,1.42363,507,"Distal Intergenic",1,9048551,9053272,4722,2,"SORBI_3001G116100","EER93572",-4089
"1",9061860,9062246,387,"*","scl3_5g_peaks_in_btx623_peak_460",37,2.09737,6.89881,3.77642,223,"Promoter (1-2kb)",1,9058226,9063694,5469,2,"SORBI_3001G116200","EER93573",1448
"1",9070285,9070549,265,"*","scl3_5g_peaks_in_btx623_peak_461",32,2.07002,6.14462,3.24193,120,"Distal Intergenic",1,9072758,9076023,3266,1,"SORBI_3001G116400","OQU91109",-2209
"1",9078790,9079130,341,"*","scl3_5g_peaks_in_btx623_peak_462",24,1.94885,4.90522,2.41411,152,"Exon (EER93574/SORBI_3001G116500, exon 9 of 18)",1,9076265,9082559,6295,2,"SORBI_3001G116500","EER93574",3429
"1",9099497,9099751,255,"*","scl3_5g_peaks_in_btx623_peak_463",17,1.75096,3.68848,1.72026,170,"Distal Intergenic",1,9102180,9102735,556,2,"SORBI_3001G116650","OQU91110",2984
"1",9123583,9123869,287,"*","scl3_5g_peaks_in_btx623_peak_464",28,1.95175,5.49624,2.82382,169,"Promoter (1-2kb)",1,9122183,9124464,2282,1,"SORBI_3001G117100","KXG37734",1400
"1",9125952,9126215,264,"*","scl3_5g_peaks_in_btx623_peak_465",26,1.99216,5.23157,2.61184,220,"Promoter (1-2kb)",1,9127798,9138377,10580,1,"SORBI_3001G117200","OQU91111",-1583
"1",9171886,9172360,475,"*","scl3_5g_peaks_in_btx623_peak_466a",21,1.86614,4.37387,2.1228,122,"Promoter (1-2kb)",1,9170387,9177750,7364,1,"SORBI_3001G117900","KXG37738",1499
"1",9171886,9172360,475,"*","scl3_5g_peaks_in_btx623_peak_466b",46,2.31169,7.97976,4.60011,346,"Promoter (1-2kb)",1,9170387,9177750,7364,1,"SORBI_3001G117900","KXG37738",1499
"1",9177366,9177646,281,"*","scl3_5g_peaks_in_btx623_peak_467",32,2.12208,6.26348,3.28865,144,"Exon (KXG37739/SORBI_3001G117900, exon 8 of 11)",1,9170387,9177750,7364,1,"SORBI_3001G117900","KXG37738",6979
"1",9178516,9178830,315,"*","scl3_5g_peaks_in_btx623_peak_468",20,1.85499,4.24134,2.04889,227,"Downstream (<=300bp)",1,9185199,9204992,19794,1,"SORBI_3001G118000","KXG37740",-6369
"1",9181409,9182113,705,"*","scl3_5g_peaks_in_btx623_peak_469a",35,2.16539,6.62453,3.54399,98,"Distal Intergenic",1,9185199,9204992,19794,1,"SORBI_3001G118000","KXG37740",-3086
"1",9181409,9182113,705,"*","scl3_5g_peaks_in_btx623_peak_469b",15,1.73231,3.41315,1.56889,491,"Distal Intergenic",1,9185199,9204992,19794,1,"SORBI_3001G118000","KXG37740",-3086
"1",9195419,9195757,339,"*","scl3_5g_peaks_in_btx623_peak_470",21,1.85654,4.3937,2.13833,224,"Exon (KXG37740/SORBI_3001G118000, exon 12 of 26)",1,9205113,9205677,565,2,"SORBI_3001G118050","OQU91116",9920
"1",9203972,9204476,505,"*","scl3_5g_peaks_in_btx623_peak_471a",27,2.00464,5.38993,2.74228,131,"Promoter (1-2kb)",1,9205113,9205677,565,2,"SORBI_3001G118050","OQU91116",1201
"1",9203972,9204476,505,"*","scl3_5g_peaks_in_btx623_peak_471b",25,1.96268,5.06528,2.54155,448,"Promoter (1-2kb)",1,9205113,9205677,565,2,"SORBI_3001G118050","OQU91116",1201
"1",9227589,9227992,404,"*","scl3_5g_peaks_in_btx623_peak_472",15,1.73231,3.41315,1.56889,74,"Distal Intergenic",1,9224730,9227086,2357,1,"SORBI_3001G118300","EER91001",2859
"1",9253515,9253764,250,"*","scl3_5g_peaks_in_btx623_peak_473",14,1.689,3.14395,1.42363,71,"Distal Intergenic",1,9255722,9257487,1766,2,"SORBI_3001G118900","EER93588",3723
"1",9285880,9286226,347,"*","scl3_5g_peaks_in_btx623_peak_474",15,1.73231,3.41315,1.56889,302,"Promoter (1-2kb)",1,9284414,9288882,4469,1,"SORBI_3001G119400","EER91009",1466
"1",9294425,9294840,416,"*","scl3_5g_peaks_in_btx623_peak_475",14,1.689,3.14395,1.42363,197,"Promoter (1-2kb)",1,9292330,9296767,4438,2,"SORBI_3001G119600","EER93589",1927
"1",9334524,9334788,265,"*","scl3_5g_peaks_in_btx623_peak_476",27,2.00691,5.40295,2.75166,218,"Promoter (<=1kb)",1,9328983,9333764,4782,2,"SORBI_3001G120100","KXG37747",-760
"1",9398768,9399082,315,"*","scl3_5g_peaks_in_btx623_peak_477",21,1.86151,4.42126,2.16128,112,"Distal Intergenic",1,9411778,9413830,2053,1,"SORBI_3001G121000","KXG37752",-12696
"1",9436603,9436860,258,"*","scl3_5g_peaks_in_btx623_peak_478",22,1.90554,4.58794,2.2251,122,"Exon (EER91018/SORBI_3001G121200, exon 5 of 14)",1,9433306,9441261,7956,1,"SORBI_3001G121200","EER91018",3297
"1",9439385,9439696,312,"*","scl3_5g_peaks_in_btx623_peak_479",26,1.99216,5.23157,2.61184,128,"Exon (EER91018/SORBI_3001G121200, exon 9 of 14)",1,9433306,9441261,7956,1,"SORBI_3001G121200","EER91018",6079
"1",9446775,9447104,330,"*","scl3_5g_peaks_in_btx623_peak_480",26,1.98327,5.18147,2.61184,288,"Distal Intergenic",1,9457193,9457512,320,2,"SORBI_3001G121300","OQU91124",10408
"1",9476092,9476520,429,"*","scl3_5g_peaks_in_btx623_peak_481",20,1.86223,4.27992,2.04889,66,"Distal Intergenic",1,9467734,9468876,1143,2,"SORBI_3001G121600","EER93595",-7216
"1",9493945,9494546,602,"*","scl3_5g_peaks_in_btx623_peak_482",17,1.7595,3.73374,1.75326,364,"Distal Intergenic",1,9502612,9504701,2090,2,"SORBI_3001G121700","EER93596",10155
"1",9529923,9530341,419,"*","scl3_5g_peaks_in_btx623_peak_483",14,1.689,3.14395,1.42363,218,"Distal Intergenic",1,9543305,9543815,511,1,"SORBI_3001G121850","OQU91125",-12964
"1",9547875,9548124,250,"*","scl3_5g_peaks_in_btx623_peak_484",14,1.64228,3.06665,1.42363,52,"Distal Intergenic",1,9543305,9543815,511,1,"SORBI_3001G121850","OQU91125",4570
"1",9554785,9555184,400,"*","scl3_5g_peaks_in_btx623_peak_485",17,1.77562,3.69234,1.72026,75,"Distal Intergenic",1,9557508,9561885,4378,1,"SORBI_3001G121900","EER91019",-2324
"1",9568393,9568675,283,"*","scl3_5g_peaks_in_btx623_peak_486",19,1.81528,4.09765,1.97196,196,"Distal Intergenic",1,9557508,9561885,4378,1,"SORBI_3001G121900","EER91019",10885
"1",9618454,9618896,443,"*","scl3_5g_peaks_in_btx623_peak_487",38,2.04066,6.96921,3.81338,138,"Promoter (1-2kb)",1,9615583,9619999,4417,2,"SORBI_3001G122100","EER93598",1103
"1",9636835,9637090,256,"*","scl3_5g_peaks_in_btx623_peak_488",28,2.03546,5.56684,2.82382,122,"Exon (EER93600/SORBI_3001G122500, exon 2 of 4)",1,9635488,9639300,3813,2,"SORBI_3001G122500","EER93600",2210
"1",9684749,9685117,369,"*","scl3_5g_peaks_in_btx623_peak_489",15,1.71009,3.3594,1.56889,76,"Promoter (1-2kb)",1,9686625,9690628,4004,1,"SORBI_3001G123000","OQU91137",-1508
"1",9689378,9690197,820,"*","scl3_5g_peaks_in_btx623_peak_490a",14,1.689,3.14395,1.42363,101,"Promoter (<=1kb)",1,9691157,9697122,5966,1,"SORBI_3001G123100","EER91024",-960
"1",9689378,9690197,820,"*","scl3_5g_peaks_in_btx623_peak_490b",15,1.73231,3.41315,1.56889,507,"Promoter (<=1kb)",1,9691157,9697122,5966,1,"SORBI_3001G123100","EER91024",-960
"1",9699862,9700169,308,"*","scl3_5g_peaks_in_btx623_peak_491",35,2.16539,6.62453,3.54399,186,"Promoter (1-2kb)",1,9698572,9700271,1700,1,"SORBI_3001G123201","EER91026",1290
"1",9705139,9705827,689,"*","scl3_5g_peaks_in_btx623_peak_492",13,1.63738,2.99272,1.3699,274,"3' UTR",1,9701952,9704617,2666,1,"SORBI_3001G123300","KXG37768",3187
"1",9766647,9767272,626,"*","scl3_5g_peaks_in_btx623_peak_493",30,2.07877,5.91086,3.04851,495,"Promoter (1-2kb)",1,9765062,9767512,2451,1,"SORBI_3001G124000","OQU91142",1585
"1",9794397,9794805,409,"*","scl3_5g_peaks_in_btx623_peak_494",32,2.0858,6.14515,3.24193,273,"Distal Intergenic",1,9801872,9806965,5094,1,"SORBI_3001G124200","EER91030",-7067
"1",9802860,9803414,555,"*","scl3_5g_peaks_in_btx623_peak_495a",14,1.689,3.14395,1.42363,69,"Promoter (<=1kb)",1,9801872,9806965,5094,1,"SORBI_3001G124200","EER91030",988
"1",9802860,9803414,555,"*","scl3_5g_peaks_in_btx623_peak_495b",17,1.77562,3.69234,1.72026,406,"Promoter (<=1kb)",1,9801872,9806965,5094,1,"SORBI_3001G124200","EER91030",988
"1",9830825,9831071,247,"*","scl3_5g_peaks_in_btx623_peak_496",17,1.77562,3.69234,1.72026,185,"Distal Intergenic",1,9826428,9828222,1795,2,"SORBI_3001G124900","KXG37774",-2603
"1",9866396,9866991,596,"*","scl3_5g_peaks_in_btx623_peak_497",15,1.73231,3.41315,1.56889,293,"Promoter (<=1kb)",1,9861012,9866476,5465,2,"SORBI_3001G125300","KXG37779",0
"1",9883853,9884131,279,"*","scl3_5g_peaks_in_btx623_peak_498",33,2.07668,6.28111,3.30391,106,"Exon (KXG37781/SORBI_3001G125500, exon 6 of 7)",1,9876249,9880835,4587,2,"SORBI_3001G125400","OQU91151",-3018
"1",9884435,9884797,363,"*","scl3_5g_peaks_in_btx623_peak_499",13,1.65874,2.9977,1.37372,79,"Exon (KXG37781/SORBI_3001G125500, exon 6 of 7)",1,9876249,9880835,4587,2,"SORBI_3001G125400","OQU91151",-3600
"1",9890163,9890598,436,"*","scl3_5g_peaks_in_btx623_peak_500",14,1.689,3.14395,1.42363,82,"Promoter (<=1kb)",1,9889664,9891038,1375,2,"SORBI_3001G125600","KXG37782",440
"1",9919983,9920236,254,"*","scl3_5g_peaks_in_btx623_peak_501",19,1.75136,4.05434,1.93799,116,"Promoter (<=1kb)",1,9916344,9921119,4776,2,"SORBI_3001G125900","EER93612",883
"1",9936129,9936455,327,"*","scl3_5g_peaks_in_btx623_peak_502",14,1.689,3.14395,1.42363,74,"3' UTR",1,9936038,9939441,3404,2,"SORBI_3001G126300","EER93614",2986
"1",9946651,9947265,615,"*","scl3_5g_peaks_in_btx623_peak_503",18,1.77878,3.83603,1.83426,588,"Promoter (1-2kb)",1,9944990,9945889,900,1,"SORBI_3001G126500","KXG37787",1661
"1",9962955,9963361,407,"*","scl3_5g_peaks_in_btx623_peak_504",18,1.76483,3.88639,1.87311,75,"Promoter (1-2kb)",1,9964452,9967011,2560,1,"SORBI_3001G126900","KXG37790",-1091
"1",10011865,10012115,251,"*","scl3_5g_peaks_in_btx623_peak_505",14,1.689,3.14395,1.42363,71,"Intron (EER91041/SORBI_3001G127500, intron 7 of 9)",1,10009107,10014146,5040,1,"SORBI_3001G127500","KXG37795",2758
"1",10034039,10034377,339,"*","scl3_5g_peaks_in_btx623_peak_506",26,1.99216,5.23157,2.61184,97,"Distal Intergenic",1,10027939,10029758,1820,2,"SORBI_3001G127600","EER93619",-4281
"1",10047467,10047747,281,"*","scl3_5g_peaks_in_btx623_peak_507",24,1.94885,4.90522,2.41411,143,"Distal Intergenic",1,10040307,10042393,2087,2,"SORBI_3001G127700","EER93620",-5074
"1",10051553,10052073,521,"*","scl3_5g_peaks_in_btx623_peak_508",22,1.87722,4.50834,2.2251,88,"Distal Intergenic",1,10040307,10042393,2087,2,"SORBI_3001G127700","EER93620",-9160
"1",10065269,10065541,273,"*","scl3_5g_peaks_in_btx623_peak_509",20,1.86223,4.27992,2.04889,256,"Distal Intergenic",1,10068141,10073113,4973,2,"SORBI_3001G127800","KXG37796",7572
"1",10109126,10109392,267,"*","scl3_5g_peaks_in_btx623_peak_510",13,1.59836,3.02115,1.39195,82,"Promoter (<=1kb)",1,10108298,10111086,2789,1,"SORBI_3001G128400","EER91045",828
"1",10110630,10110969,340,"*","scl3_5g_peaks_in_btx623_peak_511",13,1.65408,2.97524,1.35663,207,"3' UTR",1,10108298,10111086,2789,1,"SORBI_3001G128400","EER91045",2332
"1",10160733,10161423,691,"*","scl3_5g_peaks_in_btx623_peak_512a",14,1.65083,3.06024,1.42216,78,"Promoter (<=1kb)",1,10158274,10161688,3415,2,"SORBI_3001G129150","OQU91162",265
"1",10160733,10161423,691,"*","scl3_5g_peaks_in_btx623_peak_512b",24,1.89619,4.91815,2.42387,333,"Promoter (<=1kb)",1,10158274,10161688,3415,2,"SORBI_3001G129150","OQU91162",265
"1",10172588,10173032,445,"*","scl3_5g_peaks_in_btx623_peak_513",18,1.81892,3.98132,1.88071,142,"3' UTR",1,10169900,10172991,3092,1,"SORBI_3001G129400","OQU91164",2688
"1",10183561,10183832,272,"*","scl3_5g_peaks_in_btx623_peak_514",18,1.76691,3.83547,1.83426,248,"Promoter (1-2kb)",1,10178697,10182344,3648,2,"SORBI_3001G129600","EER93631",-1217
"1",10199611,10199937,327,"*","scl3_5g_peaks_in_btx623_peak_515",45,2.29672,7.88476,4.5162,146,"Promoter (<=1kb)",1,10199492,10200657,1166,1,"SORBI_3001G129700","EER91050",119
"1",10205101,10205358,258,"*","scl3_5g_peaks_in_btx623_peak_516",14,1.66838,3.09646,1.42363,90,"Promoter (<=1kb)",1,10204859,10206064,1206,2,"SORBI_3001G129800","KXG37807",706
"1",10209878,10210392,515,"*","scl3_5g_peaks_in_btx623_peak_517a",22,1.90356,4.5772,2.2251,115,"Promoter (<=1kb)",1,10211270,10214400,3131,1,"SORBI_3001G130000","EER91051",-878
"1",10209878,10210392,515,"*","scl3_5g_peaks_in_btx623_peak_517b",14,1.68628,3.13079,1.42363,164,"Promoter (<=1kb)",1,10211270,10214400,3131,1,"SORBI_3001G130000","EER91051",-878
"1",10234563,10235189,627,"*","scl3_5g_peaks_in_btx623_peak_518a",15,1.73231,3.41315,1.56889,199,"Promoter (1-2kb)",1,10236348,10239420,3073,1,"SORBI_3001G130301","OQU91167",-1159
"1",10234563,10235189,627,"*","scl3_5g_peaks_in_btx623_peak_518b",20,1.86223,4.27992,2.04889,480,"Promoter (1-2kb)",1,10236348,10239420,3073,1,"SORBI_3001G130301","OQU91167",-1159
"1",10250341,10251016,676,"*","scl3_5g_peaks_in_btx623_peak_519",17,1.77562,3.69234,1.72026,173,"Distal Intergenic",1,10254485,10255976,1492,1,"SORBI_3001G130500","EER93633",-3469
"1",10265692,10266099,408,"*","scl3_5g_peaks_in_btx623_peak_520",32,2.12208,6.26348,3.28865,215,"Distal Intergenic",1,10260187,10264652,4466,1,"SORBI_3001G130600","KXG37808",5505
"1",10267089,10267385,297,"*","scl3_5g_peaks_in_btx623_peak_521",22,1.90554,4.58794,2.2251,122,"Distal Intergenic",1,10272594,10277611,5018,1,"SORBI_3001G130700","EER91056",-5209
"1",10292896,10293197,302,"*","scl3_5g_peaks_in_btx623_peak_522",15,1.73231,3.41315,1.56889,163,"Intron (KXG37813/SORBI_3001G131001, intron 3 of 3)",1,10290723,10301361,10639,2,"SORBI_3001G131001","KXG37813",8164
"1",10306200,10306510,311,"*","scl3_5g_peaks_in_btx623_peak_523",20,1.86223,4.27992,2.04889,126,"Promoter (1-2kb)",1,10303752,10308485,4734,2,"SORBI_3001G131100","OQU91168",1975
"1",10328535,10328954,420,"*","scl3_5g_peaks_in_btx623_peak_524",20,1.86223,4.27992,2.04889,97,"5' UTR",1,10326232,10330919,4688,1,"SORBI_3001G131500","KXG37814",2303
"1",10350829,10351141,313,"*","scl3_5g_peaks_in_btx623_peak_525",38,2.20869,6.99387,3.81338,166,"Promoter (1-2kb)",1,10352849,10356616,3768,1,"SORBI_3001G131700","KXG37815",-1708
"1",10357389,10358186,798,"*","scl3_5g_peaks_in_btx623_peak_526a",26,1.99216,5.23157,2.61184,109,"Promoter (1-2kb)",1,10349004,10359785,10782,2,"SORBI_3001G131600","EER93640",1599
"1",10357389,10358186,798,"*","scl3_5g_peaks_in_btx623_peak_526b",14,1.689,3.14395,1.42363,493,"Promoter (1-2kb)",1,10349004,10359785,10782,2,"SORBI_3001G131600","EER93640",1599
"1",10407696,10408267,572,"*","scl3_5g_peaks_in_btx623_peak_527",26,1.97479,5.30307,2.66986,82,"3' UTR",1,10403556,10408840,5285,1,"SORBI_3001G132300","EER91059",4140
"1",10428733,10429049,317,"*","scl3_5g_peaks_in_btx623_peak_528",14,1.68319,3.11584,1.42363,136,"Exon (EER93645/SORBI_3001G132600, exon 26 of 30)",1,10421963,10423261,1299,2,"SORBI_3001G132500","KXG37820",-5472
"1",10441814,10442262,449,"*","scl3_5g_peaks_in_btx623_peak_529",30,2.07877,5.91086,3.04851,296,"Intron (EER93645/SORBI_3001G132600, intron 10 of 29)",1,10426978,10451311,24334,2,"SORBI_3001G132600","EER93645",9049
"1",10463223,10463657,435,"*","scl3_5g_peaks_in_btx623_peak_530",31,2.06269,6.00542,3.12772,263,"Distal Intergenic",1,10464458,10469295,4838,2,"SORBI_3001G132800","EER93646",5638
"1",10474039,10474548,510,"*","scl3_5g_peaks_in_btx623_peak_531",18,1.81892,3.98132,1.88071,477,"Intron (EER93647/SORBI_3001G132900, intron 2 of 3)",1,10471579,10477906,6328,2,"SORBI_3001G132900","EER93647",3358
"1",10475111,10475377,267,"*","scl3_5g_peaks_in_btx623_peak_532",24,1.94885,4.90522,2.41411,90,"Intron (EER93647/SORBI_3001G132900, intron 2 of 3)",1,10471579,10477906,6328,2,"SORBI_3001G132900","EER93647",2529
"1",10490950,10491531,582,"*","scl3_5g_peaks_in_btx623_peak_533",24,1.89727,4.84841,2.41411,107,"Promoter (<=1kb)",1,10488804,10490019,1216,2,"SORBI_3001G133200","OQU91178",-931
"1",10511487,10511754,268,"*","scl3_5g_peaks_in_btx623_peak_534",26,1.96143,5.30797,2.67447,92,"Distal Intergenic",1,10509328,10510096,769,1,"SORBI_3001G133532","OQU91181",2159
"1",10526574,10526940,367,"*","scl3_5g_peaks_in_btx623_peak_535",26,1.99216,5.23157,2.61184,119,"Exon (OQU91182/SORBI_3001G133600, exon 3 of 3)",1,10526350,10533937,7588,2,"SORBI_3001G133600","OQU91182",6997
"1",10545317,10545659,343,"*","scl3_5g_peaks_in_btx623_peak_536",24,1.94885,4.90522,2.41411,75,"Distal Intergenic",1,10539502,10541166,1665,2,"SORBI_3001G133800","KXG37830",-4151
"1",10587826,10588135,310,"*","scl3_5g_peaks_in_btx623_peak_537",18,1.74404,3.83159,1.83095,79,"Promoter (<=1kb)",1,10587310,10587397,88,2,"ENSRNA049445211","ENSRNA049445211-T1",-429
"1",10594009,10594340,332,"*","scl3_5g_peaks_in_btx623_peak_538",24,1.94885,4.90522,2.41411,148,"Exon (OQU91185/SORBI_3001G134300, exon 8 of 17)",1,10587310,10587397,88,2,"ENSRNA049445211","ENSRNA049445211-T1",-6612
"1",10606202,10607037,836,"*","scl3_5g_peaks_in_btx623_peak_539a",15,1.71009,3.3594,1.56889,107,"Promoter (<=1kb)",1,10605267,10608700,3434,1,"SORBI_3001G134400","EER91067",935
"1",10606202,10607037,836,"*","scl3_5g_peaks_in_btx623_peak_539b",14,1.66287,3.06928,1.42363,212,"Promoter (<=1kb)",1,10605267,10608700,3434,1,"SORBI_3001G134400","EER91067",935
"1",10606202,10607037,836,"*","scl3_5g_peaks_in_btx623_peak_539c",17,1.76093,3.74133,1.75798,456,"Promoter (<=1kb)",1,10605267,10608700,3434,1,"SORBI_3001G134400","EER91067",935
"1",10629784,10630082,299,"*","scl3_5g_peaks_in_btx623_peak_540",15,1.73231,3.41315,1.56889,82,"Distal Intergenic",1,10634014,10635689,1676,2,"SORBI_3001G134600","EER93657",5607
"1",10631938,10632607,670,"*","scl3_5g_peaks_in_btx623_peak_541a",30,2.07877,5.91086,3.04851,68,"3' UTR",1,10634014,10635689,1676,2,"SORBI_3001G134600","EER93657",3082
"1",10631938,10632607,670,"*","scl3_5g_peaks_in_btx623_peak_541b",26,1.99216,5.23157,2.61184,551,"3' UTR",1,10634014,10635689,1676,2,"SORBI_3001G134600","EER93657",3082
"1",10657024,10657370,347,"*","scl3_5g_peaks_in_btx623_peak_542",17,1.77562,3.69234,1.72026,124,"Exon (OQU91191/SORBI_3001G135100, exon 6 of 12)",1,10653979,10659496,5518,2,"SORBI_3001G135100","EER93660",2126
"1",10666086,10666392,307,"*","scl3_5g_peaks_in_btx623_peak_543",47,2.33862,8.1502,4.72479,168,"Exon (OQU91192/SORBI_3001G135300, exon 6 of 11)",1,10663430,10669672,6243,1,"SORBI_3001G135300","OQU91192",2656
"1",10698114,10698456,343,"*","scl3_5g_peaks_in_btx623_peak_544",18,1.81704,3.97149,1.88071,167,"Promoter (<=1kb)",1,10697099,10697955,857,2,"SORBI_3001G135800","EER91069",-159
"1",10767104,10767410,307,"*","scl3_5g_peaks_in_btx623_peak_545",38,2.20869,6.99387,3.81338,129,"Distal Intergenic",1,10757197,10763280,6084,1,"SORBI_3001G136150","OQU91198",9907
"1",10775212,10775660,449,"*","scl3_5g_peaks_in_btx623_peak_546",13,1.54568,2.96808,1.35108,71,"Distal Intergenic",1,10787419,10789436,2018,1,"SORBI_3001G136300","EER91075",-11759
"1",10811490,10812189,700,"*","scl3_5g_peaks_in_btx623_peak_547",26,1.92102,5.14529,2.60685,128,"Exon (KXG37844/SORBI_3001G136600, exon 2 of 2)",1,10805377,10811695,6319,1,"SORBI_3001G136600","KXG37844",6113
"1",10812888,10813299,412,"*","scl3_5g_peaks_in_btx623_peak_548",15,1.66821,3.30376,1.54756,93,"Distal Intergenic",1,10818306,10818696,391,1,"SORBI_3001G136850","OQU91199",-5007
"1",10813649,10814462,814,"*","scl3_5g_peaks_in_btx623_peak_549",14,1.689,3.14395,1.42363,192,"Distal Intergenic",1,10818306,10818696,391,1,"SORBI_3001G136850","OQU91199",-3844
"1",10835538,10835786,249,"*","scl3_5g_peaks_in_btx623_peak_550",17,1.77562,3.69234,1.72026,224,"Exon (OQU91200/SORBI_3001G137000, exon 13 of 21)",1,10822421,10825553,3133,1,"SORBI_3001G136900","EER91078",13117
"1",10836892,10837178,287,"*","scl3_5g_peaks_in_btx623_peak_551",14,1.55326,3.05338,1.41624,65,"Intron (OQU91200/SORBI_3001G137000, intron 11 of 20)",1,10826009,10851362,25354,2,"SORBI_3001G137000","OQU91200",14184
"1",10853791,10854118,328,"*","scl3_5g_peaks_in_btx623_peak_552",17,1.73864,3.68264,1.72026,190,"Distal Intergenic",1,10826009,10851362,25354,2,"SORBI_3001G137000","OQU91200",-2429
"1",10860596,10861024,429,"*","scl3_5g_peaks_in_btx623_peak_553",28,2.03546,5.56684,2.82382,156,"Distal Intergenic",1,10869802,10870585,784,1,"SORBI_3001G137050","OQU91201",-8778
"1",10904295,10904595,301,"*","scl3_5g_peaks_in_btx623_peak_554",17,1.73135,3.58468,1.70148,269,"Promoter (1-2kb)",1,10899064,10905639,6576,2,"SORBI_3001G137400","KXG37848",1044
"1",10910244,10910519,276,"*","scl3_5g_peaks_in_btx623_peak_555",30,1.83432,5.79005,3.0081,117,"Distal Intergenic",1,10899064,10905639,6576,2,"SORBI_3001G137400","KXG37848",-4605
"1",10911099,10911395,297,"*","scl3_5g_peaks_in_btx623_peak_556",14,1.61902,3.04143,1.40705,70,"Distal Intergenic",1,10899064,10905639,6576,2,"SORBI_3001G137400","KXG37848",-5460
"1",10912674,10912953,280,"*","scl3_5g_peaks_in_btx623_peak_557",27,1.99655,5.43048,2.77341,143,"3' UTR",1,10913052,10918384,5333,2,"SORBI_3001G137500","OQU91202",5431
"1",10918168,10918430,263,"*","scl3_5g_peaks_in_btx623_peak_558",18,1.81892,3.98132,1.88071,86,"Promoter (<=1kb)",1,10913052,10918384,5333,2,"SORBI_3001G137500","OQU91202",0
"1",10936494,10936850,357,"*","scl3_5g_peaks_in_btx623_peak_559",20,1.86223,4.27992,2.04889,77,"Exon (OQU91203/SORBI_3001G137800, exon 6 of 11)",1,10934206,10940596,6391,2,"SORBI_3001G137800","EER91080",3746
"1",10944440,10944869,430,"*","scl3_5g_peaks_in_btx623_peak_560",14,1.689,3.14395,1.42363,66,"Distal Intergenic",1,10933900,10940713,6814,2,"SORBI_3001G137800","OQU91203",-3727
"1",10956406,10956835,430,"*","scl3_5g_peaks_in_btx623_peak_561",14,1.689,3.14395,1.42363,76,"Promoter (1-2kb)",1,10953566,10958497,4932,2,"SORBI_3001G138000","EER93671",1662
"1",10959207,10959469,263,"*","scl3_5g_peaks_in_btx623_peak_562",14,1.689,3.14395,1.42363,83,"Promoter (<=1kb)",1,10953566,10958497,4932,2,"SORBI_3001G138000","EER93671",-710
"1",10961337,10961911,575,"*","scl3_5g_peaks_in_btx623_peak_563",38,2.20869,6.99387,3.81338,162,"Promoter (<=1kb)",1,10961011,10964742,3732,1,"SORBI_3001G138100","KXG37854",326
"1",10969004,10969332,329,"*","scl3_5g_peaks_in_btx623_peak_564",30,2.07877,5.91086,3.04851,204,"Distal Intergenic",1,10965061,10966122,1062,2,"SORBI_3001G138200","EER93672",-2882
"1",10971324,10972201,878,"*","scl3_5g_peaks_in_btx623_peak_565a",18,1.81892,3.98132,1.88071,165,"Distal Intergenic",1,10965061,10966122,1062,2,"SORBI_3001G138200","EER93672",-5202
"1",10971324,10972201,878,"*","scl3_5g_peaks_in_btx623_peak_565b",17,1.77562,3.69234,1.72026,495,"Distal Intergenic",1,10965061,10966122,1062,2,"SORBI_3001G138200","EER93672",-5202
"1",10997668,10998122,455,"*","scl3_5g_peaks_in_btx623_peak_566",14,1.689,3.14395,1.42363,79,"Distal Intergenic",1,10986848,10992292,5445,2,"SORBI_3001G138400","EER93674",-5376
"1",10998392,10998720,329,"*","scl3_5g_peaks_in_btx623_peak_567",20,1.78545,4.25714,2.04889,204,"Distal Intergenic",1,11003063,11004108,1046,2,"SORBI_3001G138500","EER93675",5388
"1",11005561,11005824,264,"*","scl3_5g_peaks_in_btx623_peak_568",20,1.86223,4.27992,2.04889,111,"Promoter (1-2kb)",1,11003063,11004108,1046,2,"SORBI_3001G138500","EER93675",-1453
"1",11035144,11035630,487,"*","scl3_5g_peaks_in_btx623_peak_569",22,1.87711,4.58189,2.2251,84,"Distal Intergenic",1,11027901,11031217,3317,2,"SORBI_3001G139001","OQU91205",-3927
"1",11055689,11055979,291,"*","scl3_5g_peaks_in_btx623_peak_570",20,1.81499,4.29854,2.06277,246,"Distal Intergenic",1,11059218,11059684,467,1,"SORBI_3001G139200","OQU91206",-3239
"1",11061590,11061864,275,"*","scl3_5g_peaks_in_btx623_peak_571",20,1.83551,4.20746,2.04889,115,"Distal Intergenic",1,11059218,11059684,467,1,"SORBI_3001G139200","OQU91206",2372
"1",11081706,11082044,339,"*","scl3_5g_peaks_in_btx623_peak_572",13,1.59323,2.90486,1.30257,78,"Promoter (1-2kb)",1,11083872,11085931,2060,1,"SORBI_3001G139300","EER91088",-1828
"1",11105265,11105691,427,"*","scl3_5g_peaks_in_btx623_peak_573",16,1.74184,3.5205,1.65306,75,"Promoter (<=1kb)",1,11102963,11104363,1401,2,"SORBI_3001G139700","EER93678",-902
"1",11122133,11122637,505,"*","scl3_5g_peaks_in_btx623_peak_574a",13,1.63227,2.91872,1.31181,83,"Distal Intergenic",1,11126011,11126324,314,1,"SORBI_3001G139850","OQU91208",-3374
"1",11122133,11122637,505,"*","scl3_5g_peaks_in_btx623_peak_574b",17,1.74218,3.58213,1.70069,413,"Distal Intergenic",1,11126011,11126324,314,1,"SORBI_3001G139850","OQU91208",-3374
"1",11129719,11130134,416,"*","scl3_5g_peaks_in_btx623_peak_575",14,1.689,3.14395,1.42363,73,"Exon (OQU91209/SORBI_3001G139900, exon 7 of 11)",1,11127471,11132935,5465,2,"SORBI_3001G139900","OQU91209",2801
"1",11170002,11170633,632,"*","scl3_5g_peaks_in_btx623_peak_576",13,1.62058,2.90862,1.30423,223,"Distal Intergenic",1,11161346,11162924,1579,1,"SORBI_3001G140101","OQU91210",8656
"1",11177839,11178161,323,"*","scl3_5g_peaks_in_btx623_peak_577",20,1.86223,4.27992,2.04889,132,"Distal Intergenic",1,11185282,11192665,7384,1,"SORBI_3001G140200","EER91090",-7121
"1",11233667,11233926,260,"*","scl3_5g_peaks_in_btx623_peak_578",18,1.81892,3.98132,1.88071,121,"Distal Intergenic",1,11231117,11231190,74,1,"ENSRNA049444394","ENSRNA049444394-T1",2550
"1",11242844,11243184,341,"*","scl3_5g_peaks_in_btx623_peak_579",44,2.29531,7.75684,4.40411,200,"Distal Intergenic",1,11235481,11238914,3434,2,"SORBI_3001G140800","EER93684",-3930
"1",11243565,11243920,356,"*","scl3_5g_peaks_in_btx623_peak_580",14,1.689,3.14395,1.42363,243,"Distal Intergenic",1,11235481,11238914,3434,2,"SORBI_3001G140800","EER93684",-4651
"1",11258891,11259651,761,"*","scl3_5g_peaks_in_btx623_peak_581",100,2.90162,13.9247,10.0691,385,"Distal Intergenic",1,11261789,11267804,6016,2,"SORBI_3001G140900","KXG37865",8153
"1",11336418,11336689,272,"*","scl3_5g_peaks_in_btx623_peak_582",15,1.73231,3.41315,1.56889,207,"Promoter (1-2kb)",1,11335082,11338857,3776,1,"SORBI_3001G141200","KXG37869",1336
"1",11344057,11344472,416,"*","scl3_5g_peaks_in_btx623_peak_583",30,2.06712,5.9376,3.07048,205,"Promoter (1-2kb)",1,11345811,11345883,73,1,"ENSRNA049444410","ENSRNA049444410-T1",-1339
"1",11370893,11371161,269,"*","scl3_5g_peaks_in_btx623_peak_584",14,1.689,3.14395,1.42363,71,"Promoter (1-2kb)",1,11372385,11374301,1917,1,"SORBI_3001G141500","OQU91220",-1224
"1",11414158,11414536,379,"*","scl3_5g_peaks_in_btx623_peak_585",25,1.91509,5.1092,2.57741,253,"3' UTR",1,11414034,11417063,3030,2,"SORBI_3001G142200","KXG37872",2527
"1",11431729,11431980,252,"*","scl3_5g_peaks_in_btx623_peak_586",22,1.87244,4.62918,2.25738,204,"Promoter (1-2kb)",1,11432018,11433579,1562,2,"SORBI_3001G142501","OQU91222",1599
"1",11485145,11485545,401,"*","scl3_5g_peaks_in_btx623_peak_587",18,1.81892,3.98132,1.88071,144,"Exon (EER91109/SORBI_3001G143200, exon 3 of 8)",1,11482859,11486925,4067,1,"SORBI_3001G143200","EER91109",2286
"1",11491857,11492222,366,"*","scl3_5g_peaks_in_btx623_peak_588",15,1.6954,3.33996,1.56889,196,"Promoter (<=1kb)",1,11487034,11491162,4129,2,"SORBI_3001G143300","EER93694",-695
"1",11494803,11495138,336,"*","scl3_5g_peaks_in_btx623_peak_589",14,1.66838,3.09646,1.42363,92,"Distal Intergenic",1,11487034,11491162,4129,2,"SORBI_3001G143300","EER93694",-3641
"1",11495416,11495918,503,"*","scl3_5g_peaks_in_btx623_peak_590a",30,2.01524,5.80681,3.01997,107,"Distal Intergenic",1,11487034,11491162,4129,2,"SORBI_3001G143300","EER93694",-4254
"1",11495416,11495918,503,"*","scl3_5g_peaks_in_btx623_peak_590b",14,1.689,3.14395,1.42363,457,"Distal Intergenic",1,11487034,11491162,4129,2,"SORBI_3001G143300","EER93694",-4254
"1",11510505,11510900,396,"*","scl3_5g_peaks_in_btx623_peak_591",17,1.77562,3.69234,1.72026,212,"Promoter (1-2kb)",1,11509156,11513540,4385,1,"SORBI_3001G143500","KXG37877",1349
"1",11511880,11512405,526,"*","scl3_5g_peaks_in_btx623_peak_592",26,1.99216,5.23157,2.61184,308,"Exon (KXG37876/SORBI_3001G143500, exon 6 of 8)",1,11509156,11513540,4385,1,"SORBI_3001G143500","KXG37877",2724
"1",11514548,11514811,264,"*","scl3_5g_peaks_in_btx623_peak_593",13,1.60314,2.91207,1.3073,153,"Exon (KXG37878/SORBI_3001G143600, exon 2 of 2)",1,11509156,11513540,4385,1,"SORBI_3001G143500","KXG37877",5392
"1",11528597,11528855,259,"*","scl3_5g_peaks_in_btx623_peak_594",22,1.90554,4.58794,2.2251,190,"Promoter (1-2kb)",1,11527024,11528931,1908,1,"SORBI_3001G143700","EER91110",1573
"1",11553677,11553945,269,"*","scl3_5g_peaks_in_btx623_peak_595",13,1.64526,2.93275,1.32186,67,"Promoter (<=1kb)",1,11553934,11556265,2332,1,"SORBI_3001G144001","OQU91228",0
"1",11571776,11572166,391,"*","scl3_5g_peaks_in_btx623_peak_596",17,1.74139,3.75716,1.77151,95,"Distal Intergenic",1,11580589,11584174,3586,1,"SORBI_3001G144200","EER91113",-8423
"1",11573010,11573267,258,"*","scl3_5g_peaks_in_btx623_peak_597",26,1.99216,5.23157,2.61184,138,"Distal Intergenic",1,11580589,11584174,3586,1,"SORBI_3001G144200","EER91113",-7322
"1",11614246,11614580,335,"*","scl3_5g_peaks_in_btx623_peak_598",15,1.72606,3.38211,1.56889,110,"Exon (EER93704/SORBI_3001G145000, exon 8 of 12)",1,11611525,11616674,5150,2,"SORBI_3001G145000","EER93704",2094
"1",11668876,11669363,488,"*","scl3_5g_peaks_in_btx623_peak_599",18,1.81892,3.98132,1.88071,422,"Promoter (1-2kb)",1,11666320,11667578,1259,2,"SORBI_3001G145600","EER93707",-1298
"1",11698312,11699410,1099,"*","scl3_5g_peaks_in_btx623_peak_600a",15,1.73231,3.41315,1.56889,317,"Distal Intergenic",1,11685556,11687504,1949,2,"SORBI_3001G145900","EER93711",-10808
"1",11698312,11699410,1099,"*","scl3_5g_peaks_in_btx623_peak_600b",16,1.72325,3.48399,1.62383,438,"Distal Intergenic",1,11685556,11687504,1949,2,"SORBI_3001G145900","EER93711",-10808
"1",11698312,11699410,1099,"*","scl3_5g_peaks_in_btx623_peak_600c",15,1.73231,3.41315,1.56889,768,"Distal Intergenic",1,11685556,11687504,1949,2,"SORBI_3001G145900","EER93711",-10808
"1",11704816,11705199,384,"*","scl3_5g_peaks_in_btx623_peak_601",22,1.87722,4.50834,2.2251,193,"Distal Intergenic",1,11706466,11710337,3872,2,"SORBI_3001G146000","EER93713",5138
"1",11707638,11707973,336,"*","scl3_5g_peaks_in_btx623_peak_602",30,2.07877,5.91086,3.04851,193,"Exon (EER93713/SORBI_3001G146000, exon 2 of 3)",1,11706466,11710337,3872,2,"SORBI_3001G146000","EER93713",2364
"1",11720651,11721215,565,"*","scl3_5g_peaks_in_btx623_peak_603",15,1.73231,3.41315,1.56889,341,"Distal Intergenic",1,11706466,11710337,3872,2,"SORBI_3001G146000","EER93713",-10314
"1",11758484,11758981,498,"*","scl3_5g_peaks_in_btx623_peak_604",15,1.73231,3.41315,1.56889,496,"Promoter (1-2kb)",1,11755745,11756701,957,2,"SORBI_3001G146200","KXG37888",-1783
"1",11764679,11765009,331,"*","scl3_5g_peaks_in_btx623_peak_605",20,1.86223,4.27992,2.04889,206,"Distal Intergenic",1,11766132,11767295,1164,2,"SORBI_3001G146400","EER93715",2286
"1",11767470,11768006,537,"*","scl3_5g_peaks_in_btx623_peak_606a",20,1.86223,4.27992,2.04889,140,"Promoter (<=1kb)",1,11766132,11767295,1164,2,"SORBI_3001G146400","EER93715",-175
"1",11767470,11768006,537,"*","scl3_5g_peaks_in_btx623_peak_606b",38,2.20869,6.99387,3.81338,424,"Promoter (<=1kb)",1,11766132,11767295,1164,2,"SORBI_3001G146400","EER93715",-175
"1",11790587,11790845,259,"*","scl3_5g_peaks_in_btx623_peak_607",35,2.0342,6.55936,3.53759,199,"Promoter (<=1kb)",1,11791035,11791768,734,1,"SORBI_3001G146700","KXG37892",-190
"1",11807770,11808072,303,"*","scl3_5g_peaks_in_btx623_peak_608",41,2.22771,7.44488,4.16354,153,"Exon (KXG37893/SORBI_3001G146800, exon 15 of 15)",1,11810798,11814254,3457,1,"SORBI_3001G146900","EER91123",-2726
"1",11812024,11812648,625,"*","scl3_5g_peaks_in_btx623_peak_609a",13,1.64526,2.93275,1.32186,75,"Promoter (1-2kb)",1,11810798,11814254,3457,1,"SORBI_3001G146900","EER91123",1226
"1",11812024,11812648,625,"*","scl3_5g_peaks_in_btx623_peak_609b",26,1.9803,5.33536,2.69629,342,"Promoter (1-2kb)",1,11810798,11814254,3457,1,"SORBI_3001G146900","EER91123",1226
"1",11815520,11815913,394,"*","scl3_5g_peaks_in_btx623_peak_610",24,1.86111,4.99723,2.48826,103,"Promoter (1-2kb)",1,11814441,11817198,2758,2,"SORBI_3001G147000","EER93717",1285
"1",11829518,11829782,265,"*","scl3_5g_peaks_in_btx623_peak_611",35,2.16539,6.62453,3.54399,210,"Promoter (<=1kb)",1,11828574,11833190,4617,1,"SORBI_3001G147200","EER91124",944
"1",11830858,11831186,329,"*","scl3_5g_peaks_in_btx623_peak_612",13,1.60326,2.95791,1.34274,105,"Exon (EER91124/SORBI_3001G147200, exon 3 of 6)",1,11828574,11833190,4617,1,"SORBI_3001G147200","EER91124",2284
"1",11842655,11842969,315,"*","scl3_5g_peaks_in_btx623_peak_613",18,1.78634,3.8116,1.81346,114,"Distal Intergenic",1,11837213,11837662,450,2,"SORBI_3001G147400","EER93719",-4993
"1",11867884,11868275,392,"*","scl3_5g_peaks_in_btx623_peak_614",15,1.68185,3.43023,1.58285,77,"Promoter (1-2kb)",1,11865954,11870080,4127,1,"SORBI_3001G147650","OQU91239",1930
"1",11868555,11868823,269,"*","scl3_5g_peaks_in_btx623_peak_615",18,1.81892,3.98132,1.88071,204,"Exon (KXG37894/SORBI_3001G147650, exon 7 of 9)",1,11865954,11870080,4127,1,"SORBI_3001G147650","OQU91239",2601
"1",11872540,11872966,427,"*","scl3_5g_peaks_in_btx623_peak_616a",18,1.81704,3.97149,1.88071,82,"Distal Intergenic",1,11865954,11870080,4127,1,"SORBI_3001G147650","OQU91239",6586
"1",11872540,11872966,427,"*","scl3_5g_peaks_in_btx623_peak_616b",21,1.8714,4.40243,2.14492,269,"Distal Intergenic",1,11865954,11870080,4127,1,"SORBI_3001G147650","OQU91239",6586
"1",11887240,11887654,415,"*","scl3_5g_peaks_in_btx623_peak_617a",20,1.81879,4.32038,2.0786,97,"Distal Intergenic",1,11906411,11910833,4423,1,"SORBI_3001G147800","KXG37896",-18757
"1",11887240,11887654,415,"*","scl3_5g_peaks_in_btx623_peak_617b",18,1.76188,3.93187,1.88071,349,"Distal Intergenic",1,11906411,11910833,4423,1,"SORBI_3001G147800","KXG37896",-18757
"1",11930307,11931359,1053,"*","scl3_5g_peaks_in_btx623_peak_618a",30,2.07877,5.91086,3.04851,202,"Promoter (1-2kb)",1,11929277,11931246,1970,1,"SORBI_3001G148000","KXG37899",1030
"1",11930307,11931359,1053,"*","scl3_5g_peaks_in_btx623_peak_618b",26,1.99216,5.23157,2.61184,656,"Promoter (1-2kb)",1,11929277,11931246,1970,1,"SORBI_3001G148000","KXG37899",1030
"1",11937285,11937550,266,"*","scl3_5g_peaks_in_btx623_peak_619",14,1.689,3.14395,1.42363,117,"Distal Intergenic",1,11932099,11934423,2325,2,"SORBI_3001G148101","OQU91240",-2862
"1",11941103,11941364,262,"*","scl3_5g_peaks_in_btx623_peak_620",26,1.99216,5.23157,2.61184,97,"Promoter (1-2kb)",1,11938635,11942480,3846,2,"SORBI_3001G148200","KXG37901",1116
"1",11963659,11964015,357,"*","scl3_5g_peaks_in_btx623_peak_621",13,1.63227,2.91872,1.31181,79,"Promoter (1-2kb)",1,11961694,11964837,3144,1,"SORBI_3001G148500","EER91129",1965
"1",11983115,11983367,253,"*","scl3_5g_peaks_in_btx623_peak_622",14,1.66864,3.09774,1.42363,91,"3' UTR",1,11981307,11987525,6219,2,"SORBI_3001G149000","OQU91245",4158
"1",11984115,11984441,327,"*","scl3_5g_peaks_in_btx623_peak_623",18,1.81892,3.98132,1.88071,286,"3' UTR",1,11981307,11987525,6219,2,"SORBI_3001G149000","OQU91245",3084
"1",11994777,11995155,379,"*","scl3_5g_peaks_in_btx623_peak_624",24,1.94056,4.94041,2.44125,87,"Distal Intergenic",1,11997374,11999369,1996,1,"SORBI_3001G149201","OQU91246",-2219
"1",11996031,11996443,413,"*","scl3_5g_peaks_in_btx623_peak_625",14,1.68003,3.10053,1.42363,101,"Promoter (<=1kb)",1,11997374,11999369,1996,1,"SORBI_3001G149201","OQU91246",-931
"1",12015057,12015380,324,"*","scl3_5g_peaks_in_btx623_peak_626",14,1.68484,3.12378,1.42363,77,"Promoter (<=1kb)",1,12013864,12014695,832,2,"SORBI_3001G149500","EER93728",-362
"1",12081006,12081301,296,"*","scl3_5g_peaks_in_btx623_peak_627",13,1.65408,2.97524,1.35663,66,"Distal Intergenic",1,12069850,12072914,3065,1,"SORBI_3001G150300","KXG37912",11156
"1",12100749,12101225,477,"*","scl3_5g_peaks_in_btx623_peak_628",22,1.90554,4.58794,2.2251,213,"Promoter (<=1kb)",1,12101844,12102407,564,1,"SORBI_3001G150650","OQU91251",-619
"1",12101925,12102295,371,"*","scl3_5g_peaks_in_btx623_peak_629",15,1.73231,3.41315,1.56889,73,"Promoter (<=1kb)",1,12101844,12102407,564,1,"SORBI_3001G150650","OQU91251",81
"1",12110348,12110706,359,"*","scl3_5g_peaks_in_btx623_peak_630",18,1.81892,3.98132,1.88071,95,"Exon (EER91145/SORBI_3001G150800, exon 7 of 10)",1,12112340,12114133,1794,2,"SORBI_3001G150901","EER91147",3427
"1",12117316,12117568,253,"*","scl3_5g_peaks_in_btx623_peak_631",15,1.73231,3.41315,1.56889,204,"Distal Intergenic",1,12112340,12114133,1794,2,"SORBI_3001G150901","EER91147",-3183
"1",12135446,12135740,295,"*","scl3_5g_peaks_in_btx623_peak_632",14,1.689,3.14395,1.42363,76,"Exon (KXG37918/SORBI_3001G151100, exon 11 of 17)",1,12142330,12145515,3186,1,"SORBI_3001G151200","OQU91253",-6590
"1",12144562,12144929,368,"*","scl3_5g_peaks_in_btx623_peak_633",23,1.9081,4.75703,2.36095,228,"Exon (OQU91253/SORBI_3001G151200, exon 1 of 2)",1,12142330,12145515,3186,1,"SORBI_3001G151200","OQU91253",2232
"1",12154597,12155066,470,"*","scl3_5g_peaks_in_btx623_peak_634",14,1.66977,3.10329,1.42363,77,"3' UTR",1,12151451,12154757,3307,1,"SORBI_3001G151300","KXG37920",3146
"1",12171788,12172125,338,"*","scl3_5g_peaks_in_btx623_peak_635",15,1.70656,3.28531,1.53341,170,"Promoter (1-2kb)",1,12173339,12173411,73,2,"ENSRNA049445185","ENSRNA049445185-T1",1286
"1",12198151,12198499,349,"*","scl3_5g_peaks_in_btx623_peak_636",28,2.03546,5.56684,2.82382,160,"Distal Intergenic",1,12191120,12195630,4511,2,"SORBI_3001G151900","OQU91257",-2521
"1",12214956,12215469,514,"*","scl3_5g_peaks_in_btx623_peak_637a",14,1.65534,3.13368,1.42363,65,"Exon (KXG37926/SORBI_3001G152100, exon 4 of 10)",1,12207220,12210726,3507,2,"SORBI_3001G152000","KXG37923",-4230
"1",12214956,12215469,514,"*","scl3_5g_peaks_in_btx623_peak_637b",18,1.75395,3.8873,1.87359,388,"Exon (KXG37926/SORBI_3001G152100, exon 4 of 10)",1,12207220,12210726,3507,2,"SORBI_3001G152000","KXG37923",-4230
"1",12245753,12246115,363,"*","scl3_5g_peaks_in_btx623_peak_638",20,1.86223,4.27992,2.04889,249,"Promoter (<=1kb)",1,12245138,12246805,1668,2,"SORBI_3001G152360","OQU91261",690
"1",12263981,12264295,315,"*","scl3_5g_peaks_in_btx623_peak_639",16,1.59962,3.56071,1.68301,84,"Promoter (1-2kb)",1,12262287,12265731,3445,1,"SORBI_3001G152700","EER91154",1694
"1",12265204,12265455,252,"*","scl3_5g_peaks_in_btx623_peak_640",14,1.61733,3.17202,1.4453,73,"Promoter (1-2kb)",1,12267427,12268501,1075,1,"SORBI_3001G152800","KXG37931",-1972
"1",12274959,12275244,286,"*","scl3_5g_peaks_in_btx623_peak_641",14,1.689,3.14395,1.42363,63,"Intron (OQU91263/SORBI_3001G152901, intron 2 of 4)",1,12271177,12277291,6115,2,"SORBI_3001G152901","OQU91263",2047
"1",12286537,12286845,309,"*","scl3_5g_peaks_in_btx623_peak_642",14,1.673,3.11927,1.42363,75,"Promoter (<=1kb)",1,12283777,12287359,3583,2,"SORBI_3001G153000","KXG37932",514
"1",12294001,12294497,497,"*","scl3_5g_peaks_in_btx623_peak_643",20,1.86223,4.27992,2.04889,145,"Distal Intergenic",1,12283777,12287359,3583,2,"SORBI_3001G153000","KXG37932",-6642
"1",12305067,12305509,443,"*","scl3_5g_peaks_in_btx623_peak_644",15,1.73231,3.41315,1.56889,167,"Promoter (1-2kb)",1,12303174,12307234,4061,1,"SORBI_3001G153100","EER91153",1893
"1",12306780,12307503,724,"*","scl3_5g_peaks_in_btx623_peak_645a",22,1.90554,4.58794,2.2251,109,"3' UTR",1,12303174,12307234,4061,1,"SORBI_3001G153100","EER91153",3606
"1",12306780,12307503,724,"*","scl3_5g_peaks_in_btx623_peak_645b",17,1.77182,3.73608,1.75341,303,"3' UTR",1,12303174,12307234,4061,1,"SORBI_3001G153100","EER91153",3606
"1",12306780,12307503,724,"*","scl3_5g_peaks_in_btx623_peak_645c",14,1.689,3.14395,1.42363,530,"3' UTR",1,12303174,12307234,4061,1,"SORBI_3001G153100","EER91153",3606
"1",12308662,12309114,453,"*","scl3_5g_peaks_in_btx623_peak_646a",15,1.73231,3.41315,1.56889,75,"Distal Intergenic",1,12303174,12307234,4061,1,"SORBI_3001G153100","EER91153",5488
"1",12308662,12309114,453,"*","scl3_5g_peaks_in_btx623_peak_646b",15,1.73231,3.41315,1.56889,399,"Distal Intergenic",1,12303174,12307234,4061,1,"SORBI_3001G153100","EER91153",5488
"1",12318700,12319297,598,"*","scl3_5g_peaks_in_btx623_peak_647a",22,1.90554,4.58794,2.2251,137,"Distal Intergenic",1,12322042,12325808,3767,1,"SORBI_3001G153200","KXG37933",-2745
"1",12318700,12319297,598,"*","scl3_5g_peaks_in_btx623_peak_647b",15,1.73231,3.41315,1.56889,438,"Distal Intergenic",1,12322042,12325808,3767,1,"SORBI_3001G153200","KXG37933",-2745
"1",12377899,12378152,254,"*","scl3_5g_peaks_in_btx623_peak_648",24,1.94885,4.90522,2.41411,163,"Promoter (1-2kb)",1,12379418,12386921,7504,1,"SORBI_3001G154200","EER91163",-1266
"1",12397843,12398261,419,"*","scl3_5g_peaks_in_btx623_peak_649",49,2.30824,8.43887,4.98254,255,"Promoter (<=1kb)",1,12398998,12404024,5027,1,"SORBI_3001G154400","EER91165",-737
"1",12416474,12416942,469,"*","scl3_5g_peaks_in_btx623_peak_650",13,1.64469,3.0294,1.39738,119,"3' UTR",1,12418419,12419536,1118,2,"SORBI_3001G154600","KXG37940",2594
"1",12417248,12417606,359,"*","scl3_5g_peaks_in_btx623_peak_651",17,1.75207,3.63348,1.72026,231,"Promoter (1-2kb)",1,12418419,12419536,1118,2,"SORBI_3001G154600","KXG37940",1930
"1",12427150,12427683,534,"*","scl3_5g_peaks_in_btx623_peak_652",18,1.72941,3.80774,1.81283,286,"Promoter (<=1kb)",1,12426769,12428435,1667,2,"SORBI_3001G154800","KXG37942",752
"1",12454499,12454830,332,"*","scl3_5g_peaks_in_btx623_peak_653",28,2.03546,5.56684,2.82382,205,"Promoter (1-2kb)",1,12448275,12456309,8035,2,"SORBI_3001G155000","KXG37943",1479
"1",12475376,12475884,509,"*","scl3_5g_peaks_in_btx623_peak_654",15,1.73231,3.41315,1.56889,232,"Distal Intergenic",1,12448275,12456309,8035,2,"SORBI_3001G155000","KXG37943",-19067
"1",12485251,12485613,363,"*","scl3_5g_peaks_in_btx623_peak_655",32,2.12208,6.26348,3.28865,325,"Distal Intergenic",1,12448275,12456309,8035,2,"SORBI_3001G155000","KXG37943",-28942
"1",12506279,12506731,453,"*","scl3_5g_peaks_in_btx623_peak_656",16,1.68902,3.46944,1.61154,66,"Distal Intergenic",1,12542287,12544687,2401,2,"SORBI_3001G155100","OQU91272",37956
"1",12582356,12582885,530,"*","scl3_5g_peaks_in_btx623_peak_657",30,2.07877,5.91086,3.04851,128,"Distal Intergenic",1,12586392,12592117,5726,1,"SORBI_3001G155400","EER91168",-3507
"1",12587365,12587954,590,"*","scl3_5g_peaks_in_btx623_peak_658a",38,2.20869,6.99387,3.81338,117,"Promoter (<=1kb)",1,12586392,12592117,5726,1,"SORBI_3001G155400","EER91168",973
"1",12587365,12587954,590,"*","scl3_5g_peaks_in_btx623_peak_658b",18,1.81892,3.98132,1.88071,422,"Promoter (<=1kb)",1,12586392,12592117,5726,1,"SORBI_3001G155400","EER91168",973
"1",12589897,12590166,270,"*","scl3_5g_peaks_in_btx623_peak_659",23,1.92477,4.77185,2.37184,121,"Exon (EER91168/SORBI_3001G155400, exon 4 of 7)",1,12586392,12592117,5726,1,"SORBI_3001G155400","EER91168",3505
"1",12622270,12622524,255,"*","scl3_5g_peaks_in_btx623_peak_660",18,1.7975,4.00119,1.89599,67,"Promoter (1-2kb)",1,12620934,12622160,1227,1,"SORBI_3001G155900","EER91170",1336
"1",12654089,12654530,442,"*","scl3_5g_peaks_in_btx623_peak_661",13,1.60326,2.95791,1.34274,154,"Distal Intergenic",1,12656287,12658943,2657,2,"SORBI_3001G156500","EER93759",4413
"1",12686105,12686547,443,"*","scl3_5g_peaks_in_btx623_peak_662",13,1.61913,2.99516,1.3718,74,"5' UTR",1,12682008,12691932,9925,1,"SORBI_3001G156900","KXG37955",4097
"1",12700747,12701316,570,"*","scl3_5g_peaks_in_btx623_peak_663",28,2.03237,5.64003,2.88384,176,"Exon (EER91175/SORBI_3001G157100, exon 3 of 4)",1,12696653,12702088,5436,1,"SORBI_3001G157100","EER91175",4094
"1",12724980,12725440,461,"*","scl3_5g_peaks_in_btx623_peak_664a",19,1.78009,4.03437,1.92136,160,"Distal Intergenic",1,12722386,12722485,100,1,"ENSRNA049468822","ENSRNA049468822-T1",2594
"1",12724980,12725440,461,"*","scl3_5g_peaks_in_btx623_peak_664b",14,1.60334,3.09357,1.42363,317,"Distal Intergenic",1,12722386,12722485,100,1,"ENSRNA049468822","ENSRNA049468822-T1",2594
"1",12753451,12753726,276,"*","scl3_5g_peaks_in_btx623_peak_665",13,1.63227,2.91872,1.31181,67,"Distal Intergenic",1,12747203,12752962,5760,1,"SORBI_3001G157400","EER91178",6248
"1",12791384,12791646,263,"*","scl3_5g_peaks_in_btx623_peak_666",14,1.689,3.14395,1.42363,120,"Distal Intergenic",1,12796085,12797760,1676,2,"SORBI_3001G157900","EER93762",6114
"1",12823529,12823869,341,"*","scl3_5g_peaks_in_btx623_peak_667",14,1.689,3.14395,1.42363,67,"3' UTR",1,12820997,12824714,3718,1,"SORBI_3001G158100","OQU91279",2532
"1",12826791,12827120,330,"*","scl3_5g_peaks_in_btx623_peak_668",14,1.689,3.14395,1.42363,92,"Promoter (<=1kb)",1,12825156,12826460,1305,2,"SORBI_3001G158200","OQU91280",-331
"1",12833706,12833961,256,"*","scl3_5g_peaks_in_btx623_peak_669",13,1.63024,3.00507,1.38018,84,"Promoter (<=1kb)",1,12834091,12834285,195,1,"ENSRNA049468584","ENSRNA049468584-T1",-130
"1",12839561,12840293,733,"*","scl3_5g_peaks_in_btx623_peak_670a",30,2.07661,5.89829,3.04851,150,"3' UTR",1,12836651,12839967,3317,1,"SORBI_3001G158300","EER91185",2910
"1",12839561,12840293,733,"*","scl3_5g_peaks_in_btx623_peak_670b",17,1.77562,3.69234,1.72026,605,"3' UTR",1,12836651,12839967,3317,1,"SORBI_3001G158300","EER91185",2910
"1",12853390,12853850,461,"*","scl3_5g_peaks_in_btx623_peak_671",26,1.99216,5.23157,2.61184,250,"3' UTR",1,12849913,12853876,3964,1,"SORBI_3001G158500","EER91186",3477
"1",12914362,12914809,448,"*","scl3_5g_peaks_in_btx623_peak_672",30,2.07877,5.91086,3.04851,121,"Promoter (1-2kb)",1,12913091,12919885,6795,1,"SORBI_3001G158700","EER91188",1271
"1",12916189,12916482,294,"*","scl3_5g_peaks_in_btx623_peak_673",32,2.12208,6.26348,3.28865,193,"Intron (KXG37960/SORBI_3001G158700, intron 7 of 10)",1,12913091,12919885,6795,1,"SORBI_3001G158700","EER91188",3098
"1",12917121,12917439,319,"*","scl3_5g_peaks_in_btx623_peak_674a",15,1.72262,3.36499,1.56889,103,"Intron (KXG37960/SORBI_3001G158700, intron 8 of 10)",1,12913091,12919885,6795,1,"SORBI_3001G158700","EER91188",4030
"1",12917121,12917439,319,"*","scl3_5g_peaks_in_btx623_peak_674b",15,1.72606,3.38211,1.56889,159,"Intron (KXG37960/SORBI_3001G158700, intron 8 of 10)",1,12913091,12919885,6795,1,"SORBI_3001G158700","EER91188",4030
"1",12927778,12928035,258,"*","scl3_5g_peaks_in_btx623_peak_675",22,1.90554,4.58794,2.2251,76,"Distal Intergenic",1,12928101,12934275,6175,2,"SORBI_3001G158900","EER93765",6240
"1",12956778,12957164,387,"*","scl3_5g_peaks_in_btx623_peak_676a",20,1.86223,4.27992,2.04889,142,"Distal Intergenic",1,12958870,12959583,714,2,"SORBI_3001G159100","OQU91286",2419
"1",12956778,12957164,387,"*","scl3_5g_peaks_in_btx623_peak_676b",18,1.81892,3.98132,1.88071,273,"Distal Intergenic",1,12958870,12959583,714,2,"SORBI_3001G159100","OQU91286",2419
"1",12965659,12965932,274,"*","scl3_5g_peaks_in_btx623_peak_677",20,1.86223,4.27992,2.04889,150,"Promoter (<=1kb)",1,12966871,12968202,1332,1,"SORBI_3001G159250","OQU91287",-939
"1",12992435,12992699,265,"*","scl3_5g_peaks_in_btx623_peak_678",24,1.94885,4.90522,2.41411,168,"Distal Intergenic",1,12996828,12999111,2284,1,"SORBI_3001G159300","EER91191",-4129
"1",13035686,13036132,447,"*","scl3_5g_peaks_in_btx623_peak_679",15,1.73231,3.41315,1.56889,119,"Exon (OQU91291/SORBI_3001G159700, exon 6 of 6)",1,13035642,13038681,3040,2,"SORBI_3001G159700","OQU91293",2549
"1",13036590,13036923,334,"*","scl3_5g_peaks_in_btx623_peak_680",45,2.30401,7.93108,4.55653,152,"Promoter (1-2kb)",1,13035642,13038681,3040,2,"SORBI_3001G159700","OQU91293",1758
"1",13065996,13066352,357,"*","scl3_5g_peaks_in_btx623_peak_681",15,1.68528,3.39527,1.56889,68,"Exon (OQU91301/SORBI_3001G159800, exon 4 of 5)",1,13061225,13068871,7647,1,"SORBI_3001G159800","OQU91302",4771
"1",13074301,13074769,469,"*","scl3_5g_peaks_in_btx623_peak_682a",18,1.79507,3.98802,1.88659,106,"Promoter (<=1kb)",1,13074954,13076770,1817,1,"SORBI_3001G159900","OQU91304",-185
"1",13074301,13074769,469,"*","scl3_5g_peaks_in_btx623_peak_682b",14,1.67325,3.22573,1.48787,438,"Promoter (<=1kb)",1,13074954,13076770,1817,1,"SORBI_3001G159900","OQU91304",-185
"1",13084612,13084894,283,"*","scl3_5g_peaks_in_btx623_peak_683",26,1.99216,5.23157,2.61184,163,"Distal Intergenic",1,13090752,13096308,5557,1,"SORBI_3001G160000","KXG37969",-5858
"1",13114466,13114759,294,"*","scl3_5g_peaks_in_btx623_peak_684",78,2.60796,11.6402,7.88001,148,"Distal Intergenic",1,13101204,13103489,2286,2,"SORBI_3001G160100","EER93770",-10977
"1",13132332,13132610,279,"*","scl3_5g_peaks_in_btx623_peak_685",28,2.02442,5.59359,2.84646,238,"Distal Intergenic",1,13149779,13157433,7655,1,"SORBI_3001G160200","KXG37970",-17169
"1",13144365,13144681,317,"*","scl3_5g_peaks_in_btx623_peak_686",24,1.94885,4.90522,2.41411,80,"Distal Intergenic",1,13149779,13157433,7655,1,"SORBI_3001G160200","KXG37970",-5098
"1",13148812,13149066,255,"*","scl3_5g_peaks_in_btx623_peak_687",17,1.77562,3.69234,1.72026,220,"Promoter (<=1kb)",1,13149779,13157433,7655,1,"SORBI_3001G160200","KXG37970",-713
"1",13157982,13158305,324,"*","scl3_5g_peaks_in_btx623_peak_688",23,1.85952,4.77117,2.37184,110,"Distal Intergenic",1,13161821,13163502,1682,1,"SORBI_3001G160300","KXG37971",-3516
"1",13176885,13177140,256,"*","scl3_5g_peaks_in_btx623_peak_689",13,1.62191,2.96248,1.3465,79,"Distal Intergenic",1,13162659,13166857,4199,2,"SORBI_3001G160400","EER93772",-10028
"1",13177680,13178066,387,"*","scl3_5g_peaks_in_btx623_peak_690",24,1.94885,4.90522,2.41411,182,"Distal Intergenic",1,13162659,13166857,4199,2,"SORBI_3001G160400","EER93772",-10823
"1",13192939,13193235,297,"*","scl3_5g_peaks_in_btx623_peak_691",15,1.72311,3.36743,1.56889,68,"Distal Intergenic",1,13195257,13196687,1431,2,"SORBI_3001G160600","KXG37972",3452
"1",13223447,13223777,331,"*","scl3_5g_peaks_in_btx623_peak_692",30,2.07877,5.91086,3.04851,144,"Distal Intergenic",1,13227602,13232411,4810,1,"SORBI_3001G160800","EER91200",-3825
"1",13226773,13227238,466,"*","scl3_5g_peaks_in_btx623_peak_693",15,1.69151,3.26535,1.51742,88,"Promoter (<=1kb)",1,13227602,13232411,4810,1,"SORBI_3001G160800","EER91200",-364
"1",13237239,13237863,625,"*","scl3_5g_peaks_in_btx623_peak_694",15,1.73231,3.41315,1.56889,315,"Promoter (<=1kb)",1,13238414,13242079,3666,1,"SORBI_3001G161000","EER91202",-551
"1",13241586,13241850,265,"*","scl3_5g_peaks_in_btx623_peak_695",20,1.86223,4.27992,2.04889,213,"Promoter (<=1kb)",1,13242832,13244397,1566,1,"SORBI_3001G161100","OQU91310",-982
"1",13245620,13245963,344,"*","scl3_5g_peaks_in_btx623_peak_696",13,1.64026,2.90871,1.30423,76,"Distal Intergenic",1,13242832,13244397,1566,1,"SORBI_3001G161100","OQU91310",2788
"1",13261831,13262082,252,"*","scl3_5g_peaks_in_btx623_peak_697",656,1.68733,69.8692,65.6029,137,"Promoter (1-2kb)",1,13263107,13265447,2341,1,"SORBI_3001G161200","KXG37976",-1025
"1",13284672,13285049,378,"*","scl3_5g_peaks_in_btx623_peak_698",14,1.68319,3.11584,1.42363,78,"Distal Intergenic",1,13278084,13279390,1307,2,"SORBI_3001G161500","EER93778",-5282
"1",13287527,13288057,531,"*","scl3_5g_peaks_in_btx623_peak_699",20,1.86223,4.27992,2.04889,192,"Distal Intergenic",1,13278084,13279390,1307,2,"SORBI_3001G161500","EER93778",-8137
"1",13296744,13297080,337,"*","scl3_5g_peaks_in_btx623_peak_700",19,1.83468,4.13323,1.99977,115,"Promoter (1-2kb)",1,13298718,13301636,2919,1,"SORBI_3001G161601","OQU91311",-1638
"1",13319804,13320160,357,"*","scl3_5g_peaks_in_btx623_peak_701",35,2.16539,6.62453,3.54399,113,"Intron (KXG37981/SORBI_3001G161800, intron 9 of 9)",1,13318876,13325526,6651,2,"SORBI_3001G161800","KXG37981",5366
"1",13333545,13333906,362,"*","scl3_5g_peaks_in_btx623_peak_702",18,1.81892,3.98132,1.88071,321,"Distal Intergenic",1,13337365,13342959,5595,1,"SORBI_3001G161900","KXG37982",-3459
"1",13336557,13336810,254,"*","scl3_5g_peaks_in_btx623_peak_703",18,1.76409,4.00623,1.89999,187,"Promoter (<=1kb)",1,13337365,13342959,5595,1,"SORBI_3001G161900","KXG37982",-555
"1",13353197,13353615,419,"*","scl3_5g_peaks_in_btx623_peak_704",17,1.77562,3.69234,1.72026,252,"Distal Intergenic",1,13349344,13352564,3221,1,"SORBI_3001G162100","OQU91312",3853
"1",13359651,13359905,255,"*","scl3_5g_peaks_in_btx623_peak_705",15,1.73231,3.41315,1.56889,8,"Intron (EER93781/SORBI_3001G162200, intron 4 of 5)",1,13355784,13364699,8916,2,"SORBI_3001G162200","EER93781",4794
"1",13360314,13360708,395,"*","scl3_5g_peaks_in_btx623_peak_706",28,2.03546,5.56684,2.82382,162,"Intron (EER93781/SORBI_3001G162200, intron 4 of 5)",1,13355784,13364699,8916,2,"SORBI_3001G162200","EER93781",3991
"1",13404856,13405252,397,"*","scl3_5g_peaks_in_btx623_peak_707",19,1.78009,4.03437,1.92136,69,"Exon (OQU91318/SORBI_3001G162500, exon 11 of 12)",1,13404760,13409148,4389,2,"SORBI_3001G162500","OQU91316",3896
"1",13418486,13418944,459,"*","scl3_5g_peaks_in_btx623_peak_708",17,1.77562,3.69234,1.72026,95,"Promoter (1-2kb)",1,13414143,13416529,2387,2,"SORBI_3001G162700","EER93785",-1957
"1",13420554,13420983,430,"*","scl3_5g_peaks_in_btx623_peak_709",17,1.76951,3.66124,1.72026,71,"3' UTR",1,13420525,13423996,3472,2,"SORBI_3001G162800","EER93786",3013
"1",13425690,13425961,272,"*","scl3_5g_peaks_in_btx623_peak_710",14,1.689,3.14395,1.42363,104,"Promoter (1-2kb)",1,13420525,13423996,3472,2,"SORBI_3001G162800","EER93786",-1694
"1",13467375,13467661,287,"*","scl3_5g_peaks_in_btx623_peak_711",29,1.97774,5.65981,2.9011,224,"Promoter (<=1kb)",1,13467517,13470111,2595,1,"SORBI_3001G163500","KXG37989",0
"1",13468235,13468579,345,"*","scl3_5g_peaks_in_btx623_peak_712",14,1.689,3.14395,1.42363,67,"Promoter (<=1kb)",1,13467517,13470111,2595,1,"SORBI_3001G163500","KXG37989",718
"1",13506269,13506625,357,"*","scl3_5g_peaks_in_btx623_peak_713",14,1.65083,3.06024,1.42216,105,"Promoter (1-2kb)",1,13504995,13507384,2390,1,"SORBI_3001G163666","OQU91332",1274
"1",13564285,13564590,306,"*","scl3_5g_peaks_in_btx623_peak_714",35,2.16539,6.62453,3.54399,164,"Distal Intergenic",1,13570116,13576261,6146,1,"SORBI_3001G164200","EER91217",-5526
"1",13618879,13619255,377,"*","scl3_5g_peaks_in_btx623_peak_715",15,1.73231,3.41315,1.56889,69,"Promoter (1-2kb)",1,13617521,13621442,3922,1,"SORBI_3001G164700","EER91218",1358
"1",13622172,13622430,259,"*","scl3_5g_peaks_in_btx623_peak_716",16,1.66029,3.56694,1.68769,92,"Promoter (<=1kb)",1,13620959,13623105,2147,2,"SORBI_3001G164800","KXG37996",675
"1",13622727,13623050,324,"*","scl3_5g_peaks_in_btx623_peak_717",22,1.90554,4.58794,2.2251,257,"Promoter (<=1kb)",1,13620959,13623105,2147,2,"SORBI_3001G164800","KXG37996",55
"1",13666465,13666834,370,"*","scl3_5g_peaks_in_btx623_peak_718a",14,1.65961,3.1556,1.43259,196,"Promoter (1-2kb)",1,13665753,13668187,2435,2,"SORBI_3001G164900","KXG37999",1353
"1",13666465,13666834,370,"*","scl3_5g_peaks_in_btx623_peak_718b",18,1.81892,3.98132,1.88071,357,"Promoter (1-2kb)",1,13665753,13668187,2435,2,"SORBI_3001G164900","KXG37999",1353
"1",13716228,13716519,292,"*","scl3_5g_peaks_in_btx623_peak_719",17,1.77562,3.69234,1.72026,77,"Distal Intergenic",1,13708662,13711220,2559,2,"SORBI_3001G165200","KXG38004",-5008
"1",13756342,13756633,292,"*","scl3_5g_peaks_in_btx623_peak_720",14,1.689,3.14395,1.42363,81,"Promoter (1-2kb)",1,13755781,13758493,2713,2,"SORBI_3001G165500","OQU91351",1860
"1",13757504,13757985,482,"*","scl3_5g_peaks_in_btx623_peak_721",17,1.76871,3.65716,1.72026,76,"Promoter (<=1kb)",1,13755781,13758493,2713,2,"SORBI_3001G165500","OQU91351",508
"1",13826579,13826853,275,"*","scl3_5g_peaks_in_btx623_peak_722",14,1.68139,3.16068,1.4369,76,"Distal Intergenic",1,13830748,13831902,1155,1,"SORBI_3001G166200","EER91220",-3895
"1",13856625,13857019,395,"*","scl3_5g_peaks_in_btx623_peak_723",24,1.94885,4.90522,2.41411,290,"Promoter (1-2kb)",1,13855125,13857226,2102,1,"SORBI_3001G166700","EER91225",1500
"1",13861044,13861477,434,"*","scl3_5g_peaks_in_btx623_peak_724",44,2.29531,7.75684,4.40411,237,"Distal Intergenic",1,13855125,13857226,2102,1,"SORBI_3001G166700","EER91225",5919
"1",13864997,13865317,321,"*","scl3_5g_peaks_in_btx623_peak_725",14,1.63509,3.12689,1.42363,70,"Distal Intergenic",1,13855125,13857226,2102,1,"SORBI_3001G166700","EER91225",9872
"1",13944236,13944850,615,"*","scl3_5g_peaks_in_btx623_peak_726a",44,2.29531,7.75684,4.40411,157,"Promoter (<=1kb)",1,13943376,13945321,1946,1,"SORBI_3001G167500","OQU91367",860
"1",13944236,13944850,615,"*","scl3_5g_peaks_in_btx623_peak_726b",44,2.29531,7.75684,4.40411,381,"Promoter (<=1kb)",1,13943376,13945321,1946,1,"SORBI_3001G167500","OQU91367",860
"1",13947768,13948092,325,"*","scl3_5g_peaks_in_btx623_peak_727",13,1.6201,2.90618,1.30259,117,"Exon (EER91230/SORBI_3001G167500, exon 3 of 3)",1,13943376,13945321,1946,1,"SORBI_3001G167500","OQU91367",4392
"1",13995604,13995921,318,"*","scl3_5g_peaks_in_btx623_peak_728",22,1.90554,4.58794,2.2251,80,"3' UTR",1,13992519,13996327,3809,1,"SORBI_3001G168100","KXG38031",3085
"1",13998653,13999162,510,"*","scl3_5g_peaks_in_btx623_peak_729",22,1.86708,4.52523,2.2251,70,"Exon (OQU91377/SORBI_3001G168250, exon 7 of 8)",1,13992519,13996327,3809,1,"SORBI_3001G168100","KXG38031",6134
"1",14028888,14029393,506,"*","scl3_5g_peaks_in_btx623_peak_730",15,1.73231,3.41315,1.56889,237,"Promoter (1-2kb)",1,14025149,14027810,2662,2,"SORBI_3001G168600","KXG38035",-1078
"1",14029882,14030210,329,"*","scl3_5g_peaks_in_btx623_peak_731",24,1.94885,4.90522,2.41411,82,"Promoter (<=1kb)",1,14030588,14034107,3520,1,"SORBI_3001G168700","OQU91378",-378
"1",14036112,14036486,375,"*","scl3_5g_peaks_in_btx623_peak_732",61,2.51185,9.79974,6.17021,199,"Distal Intergenic",1,14030588,14034107,3520,1,"SORBI_3001G168700","OQU91378",5524
"1",14054038,14054377,340,"*","scl3_5g_peaks_in_btx623_peak_733",28,2.03546,5.56684,2.82382,99,"Promoter (1-2kb)",1,14055607,14061491,5885,1,"SORBI_3001G168800","EER91236",-1230
"1",14069531,14070012,482,"*","scl3_5g_peaks_in_btx623_peak_734a",24,1.94885,4.90522,2.41411,122,"Exon (EER91237/SORBI_3001G168900, exon 12 of 13)",1,14072526,14076659,4134,1,"SORBI_3001G169100","KXG38038",-2514
"1",14069531,14070012,482,"*","scl3_5g_peaks_in_btx623_peak_734b",22,1.90554,4.58794,2.2251,218,"Exon (EER91237/SORBI_3001G168900, exon 12 of 13)",1,14072526,14076659,4134,1,"SORBI_3001G169100","KXG38038",-2514
"1",14092042,14092299,258,"*","scl3_5g_peaks_in_btx623_peak_735",14,1.66864,3.09774,1.42363,68,"Promoter (1-2kb)",1,14088404,14090319,1916,2,"SORBI_3001G169400","OQU91384",-1723
"1",14099686,14099987,302,"*","scl3_5g_peaks_in_btx623_peak_736",15,1.73231,3.41315,1.56889,73,"Distal Intergenic",1,14088404,14090319,1916,2,"SORBI_3001G169400","OQU91384",-9367
"1",14120980,14121400,421,"*","scl3_5g_peaks_in_btx623_peak_737",23,1.90856,4.68199,2.30166,74,"Promoter (1-2kb)",1,14123283,14124125,843,1,"SORBI_3001G169500","KXG38041",-1883
"1",14127536,14127945,410,"*","scl3_5g_peaks_in_btx623_peak_738",22,1.87699,4.65539,2.27867,72,"Distal Intergenic",1,14123283,14124125,843,1,"SORBI_3001G169500","KXG38041",4253
"1",14145487,14145799,313,"*","scl3_5g_peaks_in_btx623_peak_739",15,1.71483,3.3834,1.56889,71,"Promoter (1-2kb)",1,14143589,14148159,4571,1,"SORBI_3001G169600","OQU91385",1898
"1",14160877,14161604,728,"*","scl3_5g_peaks_in_btx623_peak_740a",19,1.79473,4.11686,1.98782,194,"Promoter (<=1kb)",1,14160148,14161985,1838,2,"SORBI_3001G169800","OQU91386",381
"1",14160877,14161604,728,"*","scl3_5g_peaks_in_btx623_peak_740b",22,1.80684,4.58359,2.2251,576,"Promoter (<=1kb)",1,14160148,14161985,1838,2,"SORBI_3001G169800","OQU91386",381
"1",14188312,14188568,257,"*","scl3_5g_peaks_in_btx623_peak_741",35,2.16539,6.62453,3.54399,182,"Promoter (<=1kb)",1,14188594,14192267,3674,1,"SORBI_3001G170000","KXG38042",-26
"1",14194449,14194787,339,"*","scl3_5g_peaks_in_btx623_peak_742",23,1.89779,4.69878,2.31376,114,"Promoter (<=1kb)",1,14194289,14205910,11622,1,"SORBI_3001G170100","KXG38043",160
"1",14198030,14198485,456,"*","scl3_5g_peaks_in_btx623_peak_743",14,1.689,3.14395,1.42363,65,"Exon (KXG38043/SORBI_3001G170100, exon 10 of 24)",1,14194289,14205910,11622,1,"SORBI_3001G170100","KXG38043",3741
"1",14210195,14210602,408,"*","scl3_5g_peaks_in_btx623_peak_744",22,1.89261,4.59363,2.22981,86,"Distal Intergenic",1,14206452,14208245,1794,1,"SORBI_3001G170301","OQU91388",3743
"1",14222031,14222331,301,"*","scl3_5g_peaks_in_btx623_peak_745",14,1.689,3.14395,1.42363,75,"Distal Intergenic",1,14206452,14208245,1794,1,"SORBI_3001G170301","OQU91388",15579
"1",14232965,14233302,338,"*","scl3_5g_peaks_in_btx623_peak_746",24,1.94885,4.90522,2.41411,120,"Distal Intergenic",1,14239166,14242287,3122,1,"SORBI_3001G170500","EER91248",-5864
"1",14244134,14244421,288,"*","scl3_5g_peaks_in_btx623_peak_747",15,1.73231,3.41315,1.56889,76,"Distal Intergenic",1,14239166,14242287,3122,1,"SORBI_3001G170500","EER91248",4968
"1",14297018,14297684,667,"*","scl3_5g_peaks_in_btx623_peak_748",488,5.54339,53.0401,48.8382,318,"Promoter (<=1kb)",1,14296056,14298902,2847,1,"SORBI_3001G171100","EER91250",962
"1",14299704,14300031,328,"*","scl3_5g_peaks_in_btx623_peak_749",33,2.04735,6.28185,3.30401,191,"Promoter (<=1kb)",1,14300999,14304990,3992,1,"SORBI_3001G171200","OQU91392",-968
"1",14303063,14303600,538,"*","scl3_5g_peaks_in_btx623_peak_750",248,3.85184,28.9606,24.8775,270,"Exon (OQU91392/SORBI_3001G171200, exon 4 of 5)",1,14300999,14304990,3992,1,"SORBI_3001G171200","OQU91392",2064
"1",14319784,14320162,379,"*","scl3_5g_peaks_in_btx623_peak_751",41,2.252,7.37135,4.10021,132,"Distal Intergenic",1,14323209,14324579,1371,2,"SORBI_3001G171500","KXG38050",4417
"1",14348588,14348978,391,"*","scl3_5g_peaks_in_btx623_peak_752",18,1.81892,3.98132,1.88071,83,"5' UTR",1,14343682,14343987,306,1,"SORBI_3001G171700","KXG38052",4906
"1",14350296,14350644,349,"*","scl3_5g_peaks_in_btx623_peak_753",18,1.81892,3.98132,1.88071,293,"5' UTR",1,14343682,14343987,306,1,"SORBI_3001G171700","KXG38052",6614
"1",14359672,14360481,810,"*","scl3_5g_peaks_in_btx623_peak_754",35,2.16539,6.62453,3.54399,530,"5' UTR",1,14350035,14363695,13661,2,"SORBI_3001G171850","OQU91394",3214
"1",14368960,14369361,402,"*","scl3_5g_peaks_in_btx623_peak_755",24,1.94126,4.86322,2.41411,303,"Promoter (<=1kb)",1,14365899,14368971,3073,2,"SORBI_3001G171900","OQU91395",0
"1",14369617,14370075,459,"*","scl3_5g_peaks_in_btx623_peak_756",18,1.81892,3.98132,1.88071,151,"Promoter (<=1kb)",1,14365899,14369029,3131,2,"SORBI_3001G171900","EER93836",-588
"1",14378918,14379182,265,"*","scl3_5g_peaks_in_btx623_peak_757",23,1.82376,4.69003,2.30781,215,"Distal Intergenic",1,14376325,14376397,73,2,"ENSRNA049445158","ENSRNA049445158-T1",-2521
"1",14433959,14434366,408,"*","scl3_5g_peaks_in_btx623_peak_758",22,1.88994,4.65438,2.27867,315,"Distal Intergenic",1,14425671,14430902,5232,2,"SORBI_3001G172300","OQU91397",-3057
"1",14455178,14455426,249,"*","scl3_5g_peaks_in_btx623_peak_759",28,2.03546,5.56684,2.82382,127,"Distal Intergenic",1,14434718,14438560,3843,2,"SORBI_3001G172400","EER93839",-16618
"1",14462164,14462583,420,"*","scl3_5g_peaks_in_btx623_peak_760",28,2.03546,5.56684,2.82382,141,"Distal Intergenic",1,14475650,14483581,7932,2,"SORBI_3001G172700","EER93841",20998
"1",14468507,14468904,398,"*","scl3_5g_peaks_in_btx623_peak_761",17,1.71258,3.71163,1.73488,74,"Distal Intergenic",1,14475650,14483581,7932,2,"SORBI_3001G172700","EER93841",14677
"1",14479033,14479377,345,"*","scl3_5g_peaks_in_btx623_peak_762",14,1.689,3.14395,1.42363,109,"3' UTR",1,14475650,14483581,7932,2,"SORBI_3001G172700","EER93841",4204
"1",14487421,14487764,344,"*","scl3_5g_peaks_in_btx623_peak_763",15,1.73231,3.41315,1.56889,70,"Promoter (<=1kb)",1,14486529,14490888,4360,1,"SORBI_3001G172800","OQU91399",892
"1",14490331,14490786,456,"*","scl3_5g_peaks_in_btx623_peak_764",18,1.81892,3.98132,1.88071,41,"Promoter (<=1kb)",1,14491189,14492079,891,1,"SORBI_3001G172900","KXG38059",-403
"1",14491541,14491988,448,"*","scl3_5g_peaks_in_btx623_peak_765",14,1.689,3.14395,1.42363,66,"Promoter (<=1kb)",1,14491189,14492079,891,1,"SORBI_3001G172900","KXG38059",352
"1",14543846,14544182,337,"*","scl3_5g_peaks_in_btx623_peak_766",14,1.67764,3.08896,1.42363,82,"Promoter (<=1kb)",1,14543250,14543968,719,2,"SORBI_3001G173251","OQU91403",0
"1",14567414,14567894,481,"*","scl3_5g_peaks_in_btx623_peak_767",22,1.90554,4.58794,2.2251,99,"Promoter (<=1kb)",1,14563691,14566458,2768,2,"SORBI_3001G173600","EER93844",-956
"1",14608989,14609852,864,"*","scl3_5g_peaks_in_btx623_peak_768",18,1.81892,3.98132,1.88071,489,"Promoter (1-2kb)",1,14611576,14619053,7478,1,"SORBI_3001G173800","EER91262",-1724
"1",14617060,14617380,321,"*","scl3_5g_peaks_in_btx623_peak_769",15,1.69151,3.26535,1.51742,105,"Exon (EER91262/SORBI_3001G173800, exon 10 of 14)",1,14611576,14619053,7478,1,"SORBI_3001G173800","EER91262",5484
"1",14628716,14629168,453,"*","scl3_5g_peaks_in_btx623_peak_770",26,1.99216,5.23157,2.61184,156,"Distal Intergenic",1,14620834,14624369,3536,2,"SORBI_3001G173900","EER93845",-4347
"1",14649182,14649480,299,"*","scl3_5g_peaks_in_btx623_peak_771",35,2.16539,6.62453,3.54399,90,"Promoter (<=1kb)",1,14645723,14648813,3091,2,"SORBI_3001G174100","EER91260",-369
"1",14683512,14684188,677,"*","scl3_5g_peaks_in_btx623_peak_772",20,1.86223,4.27992,2.04889,73,"Exon (OQU91410/SORBI_3001G174800, exon 6 of 12)",1,14680184,14688689,8506,1,"SORBI_3001G174800","OQU91410",3328
"1",14684749,14685108,360,"*","scl3_5g_peaks_in_btx623_peak_773",26,1.99216,5.23157,2.61184,135,"Intron (OQU91410/SORBI_3001G174800, intron 9 of 11)",1,14680184,14688689,8506,1,"SORBI_3001G174800","OQU91410",4565
"1",14703985,14704386,402,"*","scl3_5g_peaks_in_btx623_peak_774",28,2.01717,5.46189,2.80064,202,"Promoter (<=1kb)",1,14699456,14705186,5731,2,"SORBI_3001G175000","OQU91412",800
"1",14726420,14726740,321,"*","scl3_5g_peaks_in_btx623_peak_775",29,2.0132,5.70552,2.93786,189,"Promoter (1-2kb)",1,14727183,14727941,759,2,"SORBI_3001G175200","EER93850",1201
"1",14749645,14749966,322,"*","scl3_5g_peaks_in_btx623_peak_776",13,1.65874,2.9977,1.37372,82,"Promoter (1-2kb)",1,14749444,14751589,2146,2,"SORBI_3001G175800","EER93851",1623
"1",14779732,14780248,517,"*","scl3_5g_peaks_in_btx623_peak_777",18,1.81892,3.98132,1.88071,93,"Promoter (<=1kb)",1,14776468,14778739,2272,2,"SORBI_3001G176100","EER93853",-993
"1",14789540,14789895,356,"*","scl3_5g_peaks_in_btx623_peak_778",15,1.73231,3.41315,1.56889,297,"Promoter (1-2kb)",1,14789119,14791894,2776,2,"SORBI_3001G176300","OQU91416",1999
"1",14824490,14824852,363,"*","scl3_5g_peaks_in_btx623_peak_779",18,1.81892,3.98132,1.88071,135,"Distal Intergenic",1,14825099,14829135,4037,2,"SORBI_3001G176400","KXG38077",4283
"1",14852179,14852452,274,"*","scl3_5g_peaks_in_btx623_peak_780",19,1.78009,4.03437,1.92136,195,"Promoter (<=1kb)",1,14850309,14852961,2653,2,"SORBI_3001G176600","OQU91418",509
"1",14870427,14870753,327,"*","scl3_5g_peaks_in_btx623_peak_781",20,1.8165,4.17198,2.03052,93,"Intron (EER93857/SORBI_3001G176700, intron 6 of 13)",1,14864942,14875714,10773,1,"SORBI_3001G176700","EER93857",5485
"1",14977637,14977936,300,"*","scl3_5g_peaks_in_btx623_peak_782",13,1.63232,2.91899,1.31181,70,"3' UTR",1,14977081,14981204,4124,2,"SORBI_3001G177700","OQU91423",3268
"1",15013156,15013417,262,"*","scl3_5g_peaks_in_btx623_peak_783",54,2.42523,8.96,5.41761,140,"Downstream (<=300bp)",1,15011120,15013043,1924,1,"SORBI_3001G178250","OQU91424",2036
"1",15017541,15018026,486,"*","scl3_5g_peaks_in_btx623_peak_784",24,1.94885,4.90522,2.41411,123,"Exon (EER93867/SORBI_3001G178300, exon 12 of 15)",1,15016117,15022579,6463,2,"SORBI_3001G178300","KXG38085",4553
"1",15051364,15052328,965,"*","scl3_5g_peaks_in_btx623_peak_785",18,1.81892,3.98132,1.88071,239,"Promoter (1-2kb)",1,15053624,15058717,5094,1,"SORBI_3001G178700","EER93869",-1296
"1",15061256,15061508,253,"*","scl3_5g_peaks_in_btx623_peak_786",23,1.90288,4.7275,2.33824,210,"Distal Intergenic",1,15053624,15058717,5094,1,"SORBI_3001G178700","EER93869",7632
"1",15080579,15081007,429,"*","scl3_5g_peaks_in_btx623_peak_787",14,1.67766,3.1954,1.46281,70,"Promoter (<=1kb)",1,15079978,15082254,2277,1,"SORBI_3001G178800","KXG38089",601
"1",15119003,15119301,299,"*","scl3_5g_peaks_in_btx623_peak_788",32,2.12208,6.26348,3.28865,134,"Distal Intergenic",1,15152111,15153909,1799,2,"SORBI_3001G178900","KXG38090",34608
"1",15124996,15125250,255,"*","scl3_5g_peaks_in_btx623_peak_789",18,1.81892,3.98132,1.88071,115,"Distal Intergenic",1,15152111,15153909,1799,2,"SORBI_3001G178900","KXG38090",28659
"1",15162060,15162495,436,"*","scl3_5g_peaks_in_btx623_peak_790",13,1.63227,2.91872,1.31181,408,"Promoter (<=1kb)",1,15159551,15161682,2132,2,"SORBI_3001G179100","EER93872",-378
"1",15166133,15166519,387,"*","scl3_5g_peaks_in_btx623_peak_791",13,1.60865,2.98645,1.36536,72,"Promoter (<=1kb)",1,15165413,15171385,5973,1,"SORBI_3001G179200","OQU91427",720
"1",15196068,15196492,425,"*","scl3_5g_peaks_in_btx623_peak_792",30,2.07877,5.91086,3.04851,146,"Promoter (1-2kb)",1,15197587,15198029,443,2,"SORBI_3001G179620","OQU91429",1537
"1",15206153,15206435,283,"*","scl3_5g_peaks_in_btx623_peak_793",17,1.77562,3.69234,1.72026,242,"Promoter (<=1kb)",1,15205320,15231888,26569,1,"SORBI_3001G179740","OQU91432",833
"1",15231562,15231892,331,"*","scl3_5g_peaks_in_btx623_peak_794",26,1.99216,5.23157,2.61184,203,"3' UTR",1,15235511,15240137,4627,2,"SORBI_3001G179800","OQU91434",8245
"1",15256375,15256971,597,"*","scl3_5g_peaks_in_btx623_peak_795",20,1.86223,4.27992,2.04889,170,"Distal Intergenic",1,15260659,15277497,16839,1,"SORBI_3001G180000","OQU91440",-3688
"1",15265279,15265723,445,"*","scl3_5g_peaks_in_btx623_peak_796",14,1.689,3.14395,1.42363,111,"Exon (OQU91440/SORBI_3001G180000, exon 9 of 21)",1,15260922,15274177,13256,1,"SORBI_3001G180000","OQU91439",4357
"1",15271296,15271678,383,"*","scl3_5g_peaks_in_btx623_peak_797",44,2.29531,7.75684,4.40411,191,"Exon (OQU91440/SORBI_3001G180000, exon 18 of 21)",1,15260922,15274177,13256,1,"SORBI_3001G180000","OQU91439",10374
"1",15276852,15277106,255,"*","scl3_5g_peaks_in_btx623_peak_798",24,1.87659,4.94886,2.44834,107,"3' UTR",1,15278638,15284275,5638,2,"SORBI_3001G180200","EER93874",7169
"1",15286204,15286474,271,"*","scl3_5g_peaks_in_btx623_peak_799",38,2.20869,6.99387,3.81338,165,"Promoter (1-2kb)",1,15278638,15284275,5638,2,"SORBI_3001G180200","EER93874",-1929
"1",15340289,15340537,249,"*","scl3_5g_peaks_in_btx623_peak_800",25,1.92571,5.09457,2.56581,215,"Distal Intergenic",1,15343691,15344591,901,1,"SORBI_3001G180700","KXG38101",-3154
"1",15387616,15387896,281,"*","scl3_5g_peaks_in_btx623_peak_801",15,1.73231,3.41315,1.56889,75,"Intron (KXG38108/SORBI_3001G181600, intron 1 of 5)",1,15381163,15383295,2133,2,"SORBI_3001G181500","OQU91446",-4321
"1",15391737,15392024,288,"*","scl3_5g_peaks_in_btx623_peak_802",15,1.73231,3.41315,1.56889,261,"Intron (KXG38108/SORBI_3001G181600, intron 1 of 5)",1,15385497,15394231,8735,2,"SORBI_3001G181600","KXG38108",2207
"1",15438263,15438583,321,"*","scl3_5g_peaks_in_btx623_peak_803",44,2.2691,7.82524,4.4629,240,"Promoter (<=1kb)",1,15438814,15440869,2056,1,"SORBI_3001G182300","OQU91448",-231
"1",15505523,15505808,286,"*","scl3_5g_peaks_in_btx623_peak_804",30,2.01321,5.79429,3.01201,119,"Distal Intergenic",1,15501347,15504084,2738,1,"SORBI_3001G183000","EER91306",4176
"1",15514670,15515277,608,"*","scl3_5g_peaks_in_btx623_peak_805a",22,1.90554,4.58794,2.2251,118,"Distal Intergenic",1,15517031,15520356,3326,2,"SORBI_3001G183100","KXG38121",5079
"1",15514670,15515277,608,"*","scl3_5g_peaks_in_btx623_peak_805b",24,1.94071,4.86015,2.41411,537,"Distal Intergenic",1,15517031,15520356,3326,2,"SORBI_3001G183100","KXG38121",5079
"1",15516518,15516820,303,"*","scl3_5g_peaks_in_btx623_peak_806",14,1.689,3.14395,1.42363,69,"Distal Intergenic",1,15517031,15520356,3326,2,"SORBI_3001G183100","KXG38121",3536
"1",15523988,15524636,649,"*","scl3_5g_peaks_in_btx623_peak_807a",24,1.94885,4.90522,2.41411,147,"Distal Intergenic",1,15517031,15520356,3326,2,"SORBI_3001G183100","KXG38121",-3632
"1",15523988,15524636,649,"*","scl3_5g_peaks_in_btx623_peak_807b",18,1.81892,3.98132,1.88071,424,"Distal Intergenic",1,15517031,15520356,3326,2,"SORBI_3001G183100","KXG38121",-3632
"1",15540112,15540645,534,"*","scl3_5g_peaks_in_btx623_peak_808",53,2.31275,8.83111,5.31634,246,"Distal Intergenic",1,15544957,15549670,4714,2,"SORBI_3001G183200","KXG38122",9025
"1",15556685,15557001,317,"*","scl3_5g_peaks_in_btx623_peak_809",14,1.689,3.14395,1.42363,61,"Distal Intergenic",1,15544957,15549670,4714,2,"SORBI_3001G183200","KXG38122",-7015
"1",15614668,15615793,1126,"*","scl3_5g_peaks_in_btx623_peak_810",15,1.73231,3.41315,1.56889,497,"Distal Intergenic",1,15595224,15602909,7686,2,"SORBI_3001G183500","EER93890",-11759
"1",15661670,15662112,443,"*","scl3_5g_peaks_in_btx623_peak_811",22,1.89542,4.53294,2.2251,379,"3' UTR",1,15657415,15661852,4438,1,"SORBI_3001G183700","KXG38125",4255
"1",15673294,15673616,323,"*","scl3_5g_peaks_in_btx623_peak_812",28,2.03546,5.56684,2.82382,184,"Distal Intergenic",1,15657415,15661852,4438,1,"SORBI_3001G183700","KXG38125",15879
"1",15716048,15716401,354,"*","scl3_5g_peaks_in_btx623_peak_813",35,2.16539,6.62453,3.54399,228,"Distal Intergenic",1,15721055,15725764,4710,1,"SORBI_3001G184000","EER91310",-4654
"1",15791406,15791708,303,"*","scl3_5g_peaks_in_btx623_peak_814",13,1.64208,2.96692,1.35053,72,"Distal Intergenic",1,15794240,15794671,432,1,"SORBI_3001G184500","EER91313",-2532
"1",15807185,15807666,482,"*","scl3_5g_peaks_in_btx623_peak_815a",20,1.86223,4.27992,2.04889,75,"Promoter (<=1kb)",1,15806732,15807894,1163,1,"SORBI_3001G184900","EER91315",453
"1",15807185,15807666,482,"*","scl3_5g_peaks_in_btx623_peak_815b",26,1.9853,5.19294,2.61184,359,"Promoter (<=1kb)",1,15806732,15807894,1163,1,"SORBI_3001G184900","EER91315",453
"1",15809628,15810014,387,"*","scl3_5g_peaks_in_btx623_peak_816",17,1.77182,3.73608,1.75341,242,"Promoter (<=1kb)",1,15809820,15812545,2726,1,"SORBI_3001G184950","OQU91460",0
"1",15811045,15811323,279,"*","scl3_5g_peaks_in_btx623_peak_817",14,1.689,3.14395,1.42363,80,"Promoter (1-2kb)",1,15809820,15812545,2726,1,"SORBI_3001G184950","OQU91460",1225
"1",15813396,15813697,302,"*","scl3_5g_peaks_in_btx623_peak_818",24,1.94885,4.90522,2.41411,228,"Distal Intergenic",1,15809820,15812545,2726,1,"SORBI_3001G184950","OQU91460",3576
"1",15818617,15818977,361,"*","scl3_5g_peaks_in_btx623_peak_819",14,1.61808,3.17628,1.44856,65,"Promoter (<=1kb)",1,15815850,15819633,3784,2,"SORBI_3001G185000","KXG38132",656
"1",15891646,15891909,264,"*","scl3_5g_peaks_in_btx623_peak_820",26,1.99216,5.23157,2.61184,236,"3' UTR",1,15885792,15892336,6545,1,"SORBI_3001G185800","EER91321",5854
"1",15919501,15919800,300,"*","scl3_5g_peaks_in_btx623_peak_821",14,1.64228,3.06665,1.42363,110,"Exon (OQU91463/SORBI_3001G186100, exon 2 of 6)",1,15916447,15921679,5233,1,"SORBI_3001G186100","OQU91463",3054
"1",15923233,15923497,265,"*","scl3_5g_peaks_in_btx623_peak_822",15,1.73231,3.41315,1.56889,94,"3' UTR",1,15922375,15926211,3837,2,"SORBI_3001G186200","OQU91466",2714
"1",15937396,15937791,396,"*","scl3_5g_peaks_in_btx623_peak_823",20,1.86223,4.27992,2.04889,75,"3' UTR",1,15934074,15938403,4330,1,"SORBI_3001G186300","EER91323",3322
"1",15941370,15941642,273,"*","scl3_5g_peaks_in_btx623_peak_824",15,1.70915,3.35462,1.56889,66,"Distal Intergenic",1,15934074,15938403,4330,1,"SORBI_3001G186300","EER91323",7296
"1",15955627,15955893,267,"*","scl3_5g_peaks_in_btx623_peak_825",25,1.82863,5.13146,2.59669,179,"Distal Intergenic",1,15934074,15938403,4330,1,"SORBI_3001G186300","EER91323",21553
"1",15972487,15972802,316,"*","scl3_5g_peaks_in_btx623_peak_826",15,1.55383,3.25476,1.51059,110,"Distal Intergenic",1,15934074,15938403,4330,1,"SORBI_3001G186300","EER91323",38413
"1",16014721,16015222,502,"*","scl3_5g_peaks_in_btx623_peak_827",21,1.87615,4.42826,2.16738,444,"Distal Intergenic",1,15934074,15938403,4330,1,"SORBI_3001G186300","EER91323",80647
"1",16020353,16020702,350,"*","scl3_5g_peaks_in_btx623_peak_828",15,1.67614,3.45164,1.59894,177,"Distal Intergenic",1,15934074,15938403,4330,1,"SORBI_3001G186300","EER91323",86279
"1",16034307,16034765,459,"*","scl3_5g_peaks_in_btx623_peak_829",14,1.689,3.14395,1.42363,106,"Distal Intergenic",1,15934074,15938403,4330,1,"SORBI_3001G186300","EER91323",100233
"1",16111476,16111774,299,"*","scl3_5g_peaks_in_btx623_peak_830",20,1.86223,4.27992,2.04889,168,"Distal Intergenic",1,15934074,15938403,4330,1,"SORBI_3001G186300","EER91323",177402
"1",16148812,16149270,459,"*","scl3_5g_peaks_in_btx623_peak_831",20,1.86223,4.27992,2.04889,109,"Distal Intergenic",1,16310040,16314177,4138,1,"SORBI_3001G186401","OQU91471",-160770
"1",16157836,16158159,324,"*","scl3_5g_peaks_in_btx623_peak_832",13,1.64566,2.98451,1.36363,72,"Distal Intergenic",1,16310040,16314177,4138,1,"SORBI_3001G186401","OQU91471",-151881
"1",16224512,16225182,671,"*","scl3_5g_peaks_in_btx623_peak_833a",15,1.73231,3.41315,1.56889,65,"Distal Intergenic",1,16310040,16314177,4138,1,"SORBI_3001G186401","OQU91471",-84858
"1",16224512,16225182,671,"*","scl3_5g_peaks_in_btx623_peak_833b",24,1.91791,4.89103,2.41411,310,"Distal Intergenic",1,16310040,16314177,4138,1,"SORBI_3001G186401","OQU91471",-84858
"1",16224512,16225182,671,"*","scl3_5g_peaks_in_btx623_peak_833c",23,1.92001,4.74548,2.35084,592,"Distal Intergenic",1,16310040,16314177,4138,1,"SORBI_3001G186401","OQU91471",-84858
"1",16267611,16268146,536,"*","scl3_5g_peaks_in_btx623_peak_834",17,1.73864,3.68264,1.72026,95,"Distal Intergenic",1,16310040,16314177,4138,1,"SORBI_3001G186401","OQU91471",-41894
"1",16277614,16277930,317,"*","scl3_5g_peaks_in_btx623_peak_835",14,1.69127,3.20957,1.47495,116,"Distal Intergenic",1,16310040,16314177,4138,1,"SORBI_3001G186401","OQU91471",-32110
"1",16342928,16343375,448,"*","scl3_5g_peaks_in_btx623_peak_836",19,1.80531,4.04356,1.92871,95,"Distal Intergenic",1,16310040,16314177,4138,1,"SORBI_3001G186401","OQU91471",32888
"1",16370379,16370759,381,"*","scl3_5g_peaks_in_btx623_peak_837",31,1.90601,6.0522,3.16643,122,"Distal Intergenic",1,16378266,16382353,4088,1,"SORBI_3001G186500","OQU91472",-7507
"1",16374398,16374679,282,"*","scl3_5g_peaks_in_btx623_peak_838",20,1.86223,4.27992,2.04889,87,"Distal Intergenic",1,16378266,16382353,4088,1,"SORBI_3001G186500","OQU91472",-3587
"1",16384630,16385100,471,"*","scl3_5g_peaks_in_btx623_peak_839a",15,1.70608,3.28292,1.53241,70,"Distal Intergenic",1,16378266,16382353,4088,1,"SORBI_3001G186500","OQU91472",6364
"1",16384630,16385100,471,"*","scl3_5g_peaks_in_btx623_peak_839b",18,1.76188,3.93187,1.88071,437,"Distal Intergenic",1,16378266,16382353,4088,1,"SORBI_3001G186500","OQU91472",6364
"1",16389265,16389635,371,"*","scl3_5g_peaks_in_btx623_peak_840",22,1.90554,4.58794,2.2251,81,"Exon (KXG38142/SORBI_3001G186600, exon 6 of 9)",1,16386631,16396864,10234,2,"SORBI_3001G186600","KXG38142",7229
"1",16427359,16427872,514,"*","scl3_5g_peaks_in_btx623_peak_841",18,1.76943,3.91175,1.88071,236,"Promoter (<=1kb)",1,16426474,16427671,1198,2,"SORBI_3001G186925","OQU91475",0
"1",16457280,16457530,251,"*","scl3_5g_peaks_in_btx623_peak_842",14,1.68319,3.11584,1.42363,78,"Promoter (<=1kb)",1,16454522,16457347,2826,2,"SORBI_3001G187300","KXG38151",0
"1",16489783,16490156,374,"*","scl3_5g_peaks_in_btx623_peak_843",13,1.63227,2.91872,1.31181,81,"Promoter (1-2kb)",1,16488320,16490418,2099,1,"SORBI_3001G187400","OQU91478",1463
"1",16542860,16543418,559,"*","scl3_5g_peaks_in_btx623_peak_844",49,2.32598,8.43674,4.98076,166,"Distal Intergenic",1,16547239,16551104,3866,1,"SORBI_3001G187600","KXG38152",-3821
"1",16622543,16622865,323,"*","scl3_5g_peaks_in_btx623_peak_845",13,1.62607,2.98371,1.36329,71,"Distal Intergenic",1,16604420,16607372,2953,1,"SORBI_3001G188100","OQU91484",18123
"1",16654541,16654847,307,"*","scl3_5g_peaks_in_btx623_peak_846",15,1.73231,3.41315,1.56889,76,"Exon (EER91337/SORBI_3001G188400, exon 3 of 11)",1,16652327,16657630,5304,1,"SORBI_3001G188400","KXG38159",2214
"1",16661445,16661700,256,"*","scl3_5g_peaks_in_btx623_peak_847",14,1.64718,3.09177,1.42363,79,"Distal Intergenic",1,16669311,16674786,5476,1,"SORBI_3001G188500","OQU91485",-7611
"1",16674734,16675227,494,"*","scl3_5g_peaks_in_btx623_peak_848",17,1.77562,3.69234,1.72026,310,"Promoter (1-2kb)",1,16676559,16679092,2534,1,"SORBI_3001G188600","EER91338",-1332
"1",16675663,16675959,297,"*","scl3_5g_peaks_in_btx623_peak_849",32,2.12208,6.26348,3.28865,116,"Promoter (<=1kb)",1,16676559,16679092,2534,1,"SORBI_3001G188600","EER91338",-600
"1",16686345,16686699,355,"*","scl3_5g_peaks_in_btx623_peak_850",21,1.882,4.46002,2.19117,102,"3' UTR",1,16682554,16687670,5117,1,"SORBI_3001G188700","EER91339",3791
"1",16690429,16690923,495,"*","scl3_5g_peaks_in_btx623_peak_851",32,2.12208,6.26348,3.28865,121,"Distal Intergenic",1,16693614,16694447,834,1,"SORBI_3001G188800","EER91340",-2691
"1",16719576,16719849,274,"*","scl3_5g_peaks_in_btx623_peak_852",30,2.07877,5.91086,3.04851,144,"Distal Intergenic",1,16709880,16711412,1533,2,"SORBI_3001G189100","EER93913",-8164
"1",16764623,16765023,401,"*","scl3_5g_peaks_in_btx623_peak_853",28,2.00237,5.46458,2.80135,263,"Intron (EER91342/SORBI_3001G189600, intron 1 of 1)",1,16761929,16767469,5541,1,"SORBI_3001G189600","EER91342",2694
"1",16769384,16769634,251,"*","scl3_5g_peaks_in_btx623_peak_854",18,1.81892,3.98132,1.88071,202,"Promoter (<=1kb)",1,16767935,16769266,1332,2,"SORBI_3001G189700","OQU91488",-118
"1",16812543,16812808,266,"*","scl3_5g_peaks_in_btx623_peak_855",27,1.92373,5.39855,2.74807,135,"Promoter (<=1kb)",1,16810398,16813198,2801,2,"SORBI_3001G190200","EER93920",390
"1",16847723,16847975,253,"*","scl3_5g_peaks_in_btx623_peak_856",26,1.99216,5.23157,2.61184,220,"Distal Intergenic",1,16842796,16843999,1204,1,"SORBI_3001G190500","EER91348",4927
"1",16866280,16866602,323,"*","scl3_5g_peaks_in_btx623_peak_857",16,1.72919,3.45627,1.60256,319,"Distal Intergenic",1,16877942,16893051,15110,1,"SORBI_3001G190700","OQU91494",-11340
"1",16899278,16899589,312,"*","scl3_5g_peaks_in_btx623_peak_858",30,2.06478,5.82931,3.03917,177,"Distal Intergenic",1,16915624,16923944,8321,1,"SORBI_3001G190900","OQU91496",-16035
"1",16927324,16927630,307,"*","scl3_5g_peaks_in_btx623_peak_859",20,1.86223,4.27992,2.04889,127,"Exon (OQU91497/SORBI_3001G190900, exon 24 of 24)",1,16931779,16934862,3084,2,"SORBI_3001G191000","EER93922",7232
"1",16965343,16965658,316,"*","scl3_5g_peaks_in_btx623_peak_860",20,1.8403,4.23351,2.04889,118,"Promoter (<=1kb)",1,16964679,16969512,4834,1,"SORBI_3001G191300","EER91353",664
"1",16994224,16995283,1060,"*","scl3_5g_peaks_in_btx623_peak_861a",22,1.90554,4.58794,2.2251,483,"Promoter (<=1kb)",1,16992179,16996006,3828,2,"SORBI_3001G191600","EER93926",723
"1",16994224,16995283,1060,"*","scl3_5g_peaks_in_btx623_peak_861b",35,2.16539,6.62453,3.54399,948,"Promoter (<=1kb)",1,16992179,16996006,3828,2,"SORBI_3001G191600","EER93926",723
"1",17004291,17004603,313,"*","scl3_5g_peaks_in_btx623_peak_862",20,1.86223,4.27992,2.04889,203,"Intron (EER93923/SORBI_3001G191700, intron 3 of 27)",1,16999996,17027554,27559,1,"SORBI_3001G191700","EER93923",4295
"1",17025873,17026146,274,"*","scl3_5g_peaks_in_btx623_peak_863",18,1.81892,3.98132,1.88071,155,"Exon (EER93923/SORBI_3001G191700, exon 25 of 28)",1,17028634,17029835,1202,2,"SORBI_3001G191800","EER93927",3689
"1",17039170,17039672,503,"*","scl3_5g_peaks_in_btx623_peak_864",13,1.65016,3.00663,1.38018,87,"Exon (KXG38175/SORBI_3001G192000, exon 9 of 9)",1,17031172,17034630,3459,2,"SORBI_3001G191900","OQU91501",-4540
"1",17040652,17040901,250,"*","scl3_5g_peaks_in_btx623_peak_865",28,2.03546,5.56684,2.82382,116,"Exon (KXG38175/SORBI_3001G192000, exon 6 of 9)",1,17038290,17045246,6957,2,"SORBI_3001G192000","KXG38175",4345
"1",17075445,17075716,272,"*","scl3_5g_peaks_in_btx623_peak_866",28,2.03546,5.56684,2.82382,96,"Promoter (1-2kb)",1,17077365,17085562,8198,1,"SORBI_3001G192200","EER91355",-1649
"1",17080196,17080462,267,"*","scl3_5g_peaks_in_btx623_peak_867",17,1.72017,3.64035,1.72026,235,"Promoter (<=1kb)",1,17079097,17080637,1541,2,"SORBI_3001G192250","OQU91503",175
"1",17117291,17117738,448,"*","scl3_5g_peaks_in_btx623_peak_868",17,1.77562,3.69234,1.72026,67,"Promoter (1-2kb)",1,17115867,17117163,1297,1,"SORBI_3001G192600","EER91359",1424
"1",17129983,17130247,265,"*","scl3_5g_peaks_in_btx623_peak_869",18,1.81892,3.98132,1.88071,203,"Promoter (1-2kb)",1,17131792,17134734,2943,1,"SORBI_3001G192800","OQU91505",-1545
"1",17145573,17145975,403,"*","scl3_5g_peaks_in_btx623_peak_870",26,1.99216,5.23157,2.61184,69,"Exon (EER93933/SORBI_3001G193000, exon 20 of 22)",1,17141348,17144287,2940,1,"SORBI_3001G192900","EER91361",4225
"1",17149430,17149704,275,"*","scl3_5g_peaks_in_btx623_peak_871",14,1.68243,3.11214,1.42363,66,"Intron (EER93933/SORBI_3001G193000, intron 12 of 21)",1,17141348,17144287,2940,1,"SORBI_3001G192900","EER91361",8082
"1",17150619,17150883,265,"*","scl3_5g_peaks_in_btx623_peak_872",13,1.65467,3.02888,1.39693,77,"Intron (EER93933/SORBI_3001G193000, intron 12 of 21)",1,17145264,17160096,14833,2,"SORBI_3001G193000","KXG38178",9213
"1",17157570,17157868,299,"*","scl3_5g_peaks_in_btx623_peak_873",13,1.63227,2.91872,1.31181,117,"Exon (EER93933/SORBI_3001G193000, exon 2 of 22)",1,17145264,17160096,14833,2,"SORBI_3001G193000","KXG38178",2228
"1",17180684,17181046,363,"*","scl3_5g_peaks_in_btx623_peak_874",24,1.94885,4.90522,2.41411,248,"Distal Intergenic",1,17194950,17201000,6051,2,"SORBI_3001G193100","OQU91506",19954
"1",17205027,17205310,284,"*","scl3_5g_peaks_in_btx623_peak_875",25,1.90647,5.05677,2.53685,245,"3' UTR",1,17204721,17207836,3116,2,"SORBI_3001G193300","EER93935",2526
"1",17210359,17210894,536,"*","scl3_5g_peaks_in_btx623_peak_876a",22,1.90554,4.58794,2.2251,111,"Distal Intergenic",1,17204721,17207836,3116,2,"SORBI_3001G193300","EER93935",-2523
"1",17210359,17210894,536,"*","scl3_5g_peaks_in_btx623_peak_876b",15,1.73231,3.41315,1.56889,446,"Distal Intergenic",1,17204721,17207836,3116,2,"SORBI_3001G193300","EER93935",-2523
"1",17210359,17210894,536,"*","scl3_5g_peaks_in_btx623_peak_876c",17,1.77562,3.69234,1.72026,510,"Distal Intergenic",1,17204721,17207836,3116,2,"SORBI_3001G193300","EER93935",-2523
"1",17291709,17291961,253,"*","scl3_5g_peaks_in_btx623_peak_877",15,1.67614,3.45164,1.59894,73,"Exon (EER93937/SORBI_3001G194200, exon 7 of 8)",1,17286495,17287528,1034,1,"SORBI_3001G194100","EER91369",5214
"1",17296088,17296349,262,"*","scl3_5g_peaks_in_btx623_peak_878",13,1.59318,2.94872,1.33543,81,"Intron (EER93937/SORBI_3001G194200, intron 2 of 7)",1,17290683,17300014,9332,2,"SORBI_3001G194200","EER93937",3665
"1",17366890,17367180,291,"*","scl3_5g_peaks_in_btx623_peak_879",20,1.86223,4.27992,2.04889,230,"3' UTR",1,17362624,17367979,5356,1,"SORBI_3001G194300","OQU91510",4266
"1",17391287,17391652,366,"*","scl3_5g_peaks_in_btx623_peak_880",20,1.8403,4.23351,2.04889,264,"Promoter (<=1kb)",1,17390538,17393198,2661,1,"SORBI_3001G194401","OQU91512",749
"1",17413813,17414175,363,"*","scl3_5g_peaks_in_btx623_peak_881",23,1.91336,4.78673,2.38464,264,"Distal Intergenic",1,17420916,17423138,2223,1,"SORBI_3001G194500","KXG38186",-6741
"1",17425121,17425536,416,"*","scl3_5g_peaks_in_btx623_peak_882",18,1.81892,3.98132,1.88071,112,"Promoter (<=1kb)",1,17426080,17431011,4932,1,"SORBI_3001G194600","EER91374",-544
"1",17431843,17432093,251,"*","scl3_5g_peaks_in_btx623_peak_883",18,1.81892,3.98132,1.88071,200,"Distal Intergenic",1,17426080,17431011,4932,1,"SORBI_3001G194600","EER91374",5763
"1",17435304,17435709,406,"*","scl3_5g_peaks_in_btx623_peak_884",15,1.72635,3.38355,1.56889,79,"Distal Intergenic",1,17426080,17431011,4932,1,"SORBI_3001G194600","EER91374",9224
"1",17449848,17450136,289,"*","scl3_5g_peaks_in_btx623_peak_885",32,2.12208,6.26348,3.28865,135,"Promoter (1-2kb)",1,17451536,17452511,976,1,"SORBI_3001G194700","KXG38187",-1400
"1",17450647,17450902,256,"*","scl3_5g_peaks_in_btx623_peak_886",20,1.81879,4.32038,2.0786,228,"Promoter (<=1kb)",1,17451536,17452511,976,1,"SORBI_3001G194700","KXG38187",-634
"1",17454863,17455118,256,"*","scl3_5g_peaks_in_btx623_peak_887",14,1.689,3.14395,1.42363,70,"Distal Intergenic",1,17455702,17458407,2706,2,"SORBI_3001G194800","KXG38188",3289
"1",17487471,17488355,885,"*","scl3_5g_peaks_in_btx623_peak_888a",16,1.72767,3.56519,1.68622,151,"Distal Intergenic",1,17475277,17477749,2473,1,"SORBI_3001G195000","EER91375",12194
"1",17487471,17488355,885,"*","scl3_5g_peaks_in_btx623_peak_888b",24,1.90511,4.81729,2.40917,557,"Distal Intergenic",1,17475277,17477749,2473,1,"SORBI_3001G195000","EER91375",12194
"1",17512616,17512888,273,"*","scl3_5g_peaks_in_btx623_peak_889",19,1.814,4.02324,1.9122,158,"Distal Intergenic",1,17513633,17515519,1887,2,"SORBI_3001G195200","EER93941",2631
"1",17530238,17530649,412,"*","scl3_5g_peaks_in_btx623_peak_890",13,1.64074,2.96035,1.34499,105,"Promoter (1-2kb)",1,17530814,17532420,1607,2,"SORBI_3001G195300","OQU91515",1771
"1",17534758,17535017,260,"*","scl3_5g_peaks_in_btx623_peak_891",30,2.07877,5.91086,3.04851,107,"Distal Intergenic",1,17530814,17532420,1607,2,"SORBI_3001G195300","OQU91515",-2338
"1",17539971,17540267,297,"*","scl3_5g_peaks_in_btx623_peak_892",14,1.689,3.14395,1.42363,65,"Distal Intergenic",1,17530814,17532420,1607,2,"SORBI_3001G195300","OQU91515",-7551
"1",17565232,17565606,375,"*","scl3_5g_peaks_in_btx623_peak_893",16,1.73219,3.53032,1.66118,75,"Exon (EER93939/SORBI_3001G195600, exon 14 of 15)",1,17562318,17564994,2677,1,"SORBI_3001G195550","OQU91516",2914
"1",17573300,17573613,314,"*","scl3_5g_peaks_in_btx623_peak_894",26,1.99216,5.23157,2.61184,169,"Distal Intergenic",1,17559339,17570228,10890,2,"SORBI_3001G195600","EER93939",-3072
"1",17575114,17575584,471,"*","scl3_5g_peaks_in_btx623_peak_895",38,2.20869,6.99387,3.81338,149,"Distal Intergenic",1,17576559,17579299,2741,2,"SORBI_3001G195700","EER93946",3715
"1",17599085,17599516,432,"*","scl3_5g_peaks_in_btx623_peak_896",14,1.65083,3.06024,1.42216,81,"5' UTR",1,17597021,17603561,6541,1,"SORBI_3001G195932","OQU91519",2064
"1",17633242,17633705,464,"*","scl3_5g_peaks_in_btx623_peak_897",25,1.94798,5.06411,2.54155,162,"Promoter (<=1kb)",1,17633921,17636424,2504,1,"SORBI_3001G196200","EER91380",-216
"1",17655659,17655943,285,"*","scl3_5g_peaks_in_btx623_peak_898",15,1.73231,3.41315,1.56889,242,"Distal Intergenic",1,17633921,17636424,2504,1,"SORBI_3001G196200","EER91380",21738
"1",17670167,17670613,447,"*","scl3_5g_peaks_in_btx623_peak_899a",17,1.72358,3.65911,1.72026,100,"Distal Intergenic",1,17685326,17690280,4955,1,"SORBI_3001G196300","EER91381",-14713
"1",17670167,17670613,447,"*","scl3_5g_peaks_in_btx623_peak_899b",18,1.74404,3.83159,1.83095,348,"Distal Intergenic",1,17685326,17690280,4955,1,"SORBI_3001G196300","EER91381",-14713
"1",17724355,17724623,269,"*","scl3_5g_peaks_in_btx623_peak_900",13,1.59877,2.97882,1.35982,86,"Promoter (<=1kb)",1,17712002,17723971,11970,2,"SORBI_3001G196500","OQU91520",-384
"1",17725104,17725701,598,"*","scl3_5g_peaks_in_btx623_peak_901a",18,1.77635,3.88662,1.87311,77,"Promoter (1-2kb)",1,17712002,17723971,11970,2,"SORBI_3001G196500","OQU91520",-1133
"1",17725104,17725701,598,"*","scl3_5g_peaks_in_btx623_peak_901b",15,1.73231,3.41315,1.56889,397,"Promoter (1-2kb)",1,17712002,17723971,11970,2,"SORBI_3001G196500","OQU91520",-1133
"1",17731304,17731555,252,"*","scl3_5g_peaks_in_btx623_peak_902",22,1.90554,4.58794,2.2251,136,"3' UTR",1,17729645,17738874,9230,2,"SORBI_3001G196600","KXG38194",7319
"1",17737416,17737702,287,"*","scl3_5g_peaks_in_btx623_peak_903",15,1.73231,3.41315,1.56889,115,"Promoter (1-2kb)",1,17729645,17738874,9230,2,"SORBI_3001G196600","KXG38194",1172
"1",17749292,17749800,509,"*","scl3_5g_peaks_in_btx623_peak_904",32,2.08114,6.21304,3.28865,153,"Distal Intergenic",1,17739699,17745251,5553,2,"SORBI_3001G196700","EER93950",-4041
"1",17750542,17750876,335,"*","scl3_5g_peaks_in_btx623_peak_905",18,1.77613,3.88542,1.87254,237,"Distal Intergenic",1,17739699,17745251,5553,2,"SORBI_3001G196700","EER93950",-5291
"1",17755501,17755789,289,"*","scl3_5g_peaks_in_btx623_peak_906",44,2.29531,7.75684,4.40411,122,"Distal Intergenic",1,17761739,17766837,5099,1,"SORBI_3001G196800","KXG38195",-5950
"1",17766278,17766938,661,"*","scl3_5g_peaks_in_btx623_peak_907",14,1.67325,3.22573,1.48787,408,"3' UTR",1,17761739,17766837,5099,1,"SORBI_3001G196800","KXG38195",4539
"1",17773819,17774127,309,"*","scl3_5g_peaks_in_btx623_peak_908",26,1.98275,5.26413,2.63818,180,"Distal Intergenic",1,17761739,17766837,5099,1,"SORBI_3001G196800","KXG38195",12080
"1",17782057,17782315,259,"*","scl3_5g_peaks_in_btx623_peak_909",18,1.81892,3.98132,1.88071,80,"Distal Intergenic",1,17796560,17798831,2272,1,"SORBI_3001G196900","EER91385",-14245
"1",17810520,17811019,500,"*","scl3_5g_peaks_in_btx623_peak_910",19,1.40111,4.02773,1.91642,116,"Promoter (1-2kb)",1,17811406,17812645,1240,2,"SORBI_3001G197200","OQU91523",1626
"1",17813365,17813619,255,"*","scl3_5g_peaks_in_btx623_peak_911",75,1.86622,11.3186,7.58014,129,"Promoter (<=1kb)",1,17811406,17812645,1240,2,"SORBI_3001G197200","OQU91523",-720
"1",17814651,17816403,1753,"*","scl3_5g_peaks_in_btx623_peak_912a",33,1.61804,6.355,3.3638,303,"Promoter (1-2kb)",1,17813360,17818116,4757,2,"SORBI_3001G197300","KXG38196",1713
"1",17814651,17816403,1753,"*","scl3_5g_peaks_in_btx623_peak_912b",54,1.7895,8.97324,5.42979,593,"Promoter (1-2kb)",1,17813360,17818116,4757,2,"SORBI_3001G197300","KXG38196",1713
"1",17814651,17816403,1753,"*","scl3_5g_peaks_in_btx623_peak_912c",32,1.58897,6.15071,3.24647,1197,"Promoter (1-2kb)",1,17813360,17818116,4757,2,"SORBI_3001G197300","KXG38196",1713
"1",17814651,17816403,1753,"*","scl3_5g_peaks_in_btx623_peak_912d",19,1.43368,4.129,1.99817,1643,"Promoter (1-2kb)",1,17813360,17818116,4757,2,"SORBI_3001G197300","KXG38196",1713
"1",17817645,17818132,488,"*","scl3_5g_peaks_in_btx623_peak_913",21,1.44922,4.42785,2.16718,397,"Promoter (<=1kb)",1,17813360,17818116,4757,2,"SORBI_3001G197300","KXG38196",0
"1",17824887,17825147,261,"*","scl3_5g_peaks_in_btx623_peak_914",15,1.34016,3.29122,1.5373,97,"Exon (EER93954/SORBI_3001G197400, exon 3 of 4)",1,17822890,17828000,5111,2,"SORBI_3001G197400","EER93954",2853
"1",17826302,17827052,751,"*","scl3_5g_peaks_in_btx623_peak_915a",38,1.6344,6.93623,3.80818,120,"Promoter (<=1kb)",1,17822890,17828000,5111,2,"SORBI_3001G197400","EER93954",948
"1",17826302,17827052,751,"*","scl3_5g_peaks_in_btx623_peak_915b",28,1.59313,5.52944,2.82382,534,"Promoter (<=1kb)",1,17822890,17828000,5111,2,"SORBI_3001G197400","EER93954",948
"1",17842521,17842994,474,"*","scl3_5g_peaks_in_btx623_peak_916",28,2.03546,5.56684,2.82382,120,"Distal Intergenic",1,17845304,17845443,140,2,"ENSRNA049468628","ENSRNA049468628-T1",2449
"1",17912147,17912449,303,"*","scl3_5g_peaks_in_btx623_peak_917",14,1.689,3.14395,1.42363,80,"Promoter (<=1kb)",1,17913290,17913897,608,1,"SORBI_3001G198300","KXG38203",-841
"1",17958024,17958429,406,"*","scl3_5g_peaks_in_btx623_peak_918",15,1.73231,3.41315,1.56889,382,"Promoter (1-2kb)",1,17956444,17958404,1961,1,"SORBI_3001G198800","EER91394",1580
"1",17959842,17960129,288,"*","scl3_5g_peaks_in_btx623_peak_919",24,1.94885,4.90522,2.41411,158,"Distal Intergenic",1,17963498,17974408,10911,1,"SORBI_3001G199000","OQU91529",-3369
"1",17967289,17968185,897,"*","scl3_5g_peaks_in_btx623_peak_920",15,1.73231,3.41315,1.56889,416,"Exon (OQU91529/SORBI_3001G199000, exon 5 of 17)",1,17960495,17964032,3538,2,"SORBI_3001G198900","EER93964",-3257
"1",18008224,18008539,316,"*","scl3_5g_peaks_in_btx623_peak_921",24,1.94885,4.90522,2.41411,258,"Distal Intergenic",1,17977142,17989473,12332,2,"SORBI_3001G199100","KXG38208",-18751
"1",18038962,18039466,505,"*","scl3_5g_peaks_in_btx623_peak_922",13,1.63643,2.98796,1.36677,74,"3' UTR",1,18034674,18039268,4595,1,"SORBI_3001G199200","EER91397",4288
"1",18041259,18041595,337,"*","scl3_5g_peaks_in_btx623_peak_923",20,1.72206,4.28072,2.04889,137,"Distal Intergenic",1,18042973,18044391,1419,2,"SORBI_3001G199300","EER91391",2796
"1",18042173,18042517,345,"*","scl3_5g_peaks_in_btx623_peak_924",15,1.69964,3.41717,1.57114,165,"Promoter (1-2kb)",1,18042973,18044391,1419,2,"SORBI_3001G199300","EER91391",1874
"1",18059876,18060342,467,"*","scl3_5g_peaks_in_btx623_peak_925",17,1.75716,3.59841,1.71379,82,"Exon (EER91398/SORBI_3001G199500, exon 4 of 13)",1,18056246,18064194,7949,1,"SORBI_3001G199500","EER91398",3630
"1",18064571,18065224,654,"*","scl3_5g_peaks_in_btx623_peak_926a",30,2.07877,5.91086,3.04851,150,"Distal Intergenic",1,18068138,18069595,1458,1,"SORBI_3001G199566","OQU91530",-2914
"1",18064571,18065224,654,"*","scl3_5g_peaks_in_btx623_peak_926b",14,1.689,3.14395,1.42363,397,"Distal Intergenic",1,18068138,18069595,1458,1,"SORBI_3001G199566","OQU91530",-2914
"1",18076865,18077182,318,"*","scl3_5g_peaks_in_btx623_peak_927",24,1.89619,4.91815,2.42387,120,"Distal Intergenic",1,18079210,18079578,369,1,"SORBI_3001G199700","EER91401",-2028
"1",18080741,18080999,259,"*","scl3_5g_peaks_in_btx623_peak_928",22,1.90554,4.58794,2.2251,151,"Promoter (1-2kb)",1,18079210,18079578,369,1,"SORBI_3001G199700","EER91401",1531
"1",18101164,18101495,332,"*","scl3_5g_peaks_in_btx623_peak_929",25,1.96066,5.13706,2.59945,162,"Distal Intergenic",1,18104367,18107450,3084,1,"SORBI_3001G199800","EER91402",-2872
"1",18106359,18106912,554,"*","scl3_5g_peaks_in_btx623_peak_930",15,1.70564,3.39287,1.56889,67,"Promoter (1-2kb)",1,18104367,18107450,3084,1,"SORBI_3001G199800","OQU91532",1992
"1",18143657,18143949,293,"*","scl3_5g_peaks_in_btx623_peak_931",17,1.77562,3.69234,1.72026,5,"Distal Intergenic",1,18135728,18142303,6576,1,"SORBI_3001G200200","OQU91536",7929
"1",18187050,18187367,318,"*","scl3_5g_peaks_in_btx623_peak_932",28,2.03546,5.56684,2.82382,174,"Distal Intergenic",1,18191249,18192020,772,1,"SORBI_3001G200800","EER91405",-3882
"1",18204539,18204876,338,"*","scl3_5g_peaks_in_btx623_peak_933",14,1.673,3.11927,1.42363,60,"Promoter (<=1kb)",1,18198583,18204192,5610,2,"SORBI_3001G201000","KXG38217",-347
"1",18207015,18207441,427,"*","scl3_5g_peaks_in_btx623_peak_934",16,1.7027,3.48889,1.62715,69,"Distal Intergenic",1,18198583,18204192,5610,2,"SORBI_3001G201000","KXG38217",-2823
"1",18216980,18217352,373,"*","scl3_5g_peaks_in_btx623_peak_935",14,1.67765,3.14222,1.42363,57,"Distal Intergenic",1,18226906,18230039,3134,1,"SORBI_3001G201100","EER91407",-9554
"1",18243161,18243530,370,"*","scl3_5g_peaks_in_btx623_peak_936",14,1.67313,3.17254,1.4453,65,"Promoter (1-2kb)",1,18241216,18243635,2420,1,"SORBI_3001G201300","EER93970",1945
"1",18286991,18287321,331,"*","scl3_5g_peaks_in_btx623_peak_937",54,2.41818,9.04629,5.49733,151,"Distal Intergenic",1,18292661,18297863,5203,1,"SORBI_3001G201500","EER91411",-5340
"1",18312390,18312762,373,"*","scl3_5g_peaks_in_btx623_peak_938",14,1.689,3.14395,1.42363,79,"Distal Intergenic",1,18313423,18316009,2587,2,"SORBI_3001G201800","EER93977",3247
"1",18320728,18321116,389,"*","scl3_5g_peaks_in_btx623_peak_939",24,1.94885,4.90522,2.41411,243,"Distal Intergenic",1,18313423,18316009,2587,2,"SORBI_3001G201800","EER93977",-4719
"1",18399515,18399933,419,"*","scl3_5g_peaks_in_btx623_peak_940",14,1.689,3.14395,1.42363,150,"Promoter (1-2kb)",1,18401840,18404918,3079,1,"SORBI_3001G202266","OQU91545",-1907
"1",18405563,18405819,257,"*","scl3_5g_peaks_in_btx623_peak_941",18,1.81892,3.98132,1.88071,112,"Distal Intergenic",1,18401840,18404918,3079,1,"SORBI_3001G202266","OQU91545",3723
"1",18420932,18421326,395,"*","scl3_5g_peaks_in_btx623_peak_942",15,1.65251,3.42045,1.57394,148,"Promoter (1-2kb)",1,18418658,18419154,497,2,"SORBI_3001G202550","OQU91547",-1778
"1",18454833,18455647,815,"*","scl3_5g_peaks_in_btx623_peak_943a",15,1.73231,3.41315,1.56889,119,"Distal Intergenic",1,18447180,18448979,1800,2,"SORBI_3001G203100","EER93981",-5854
"1",18454833,18455647,815,"*","scl3_5g_peaks_in_btx623_peak_943b",14,1.689,3.14395,1.42363,497,"Distal Intergenic",1,18447180,18448979,1800,2,"SORBI_3001G203100","EER93981",-5854
"1",18498833,18499437,605,"*","scl3_5g_peaks_in_btx623_peak_944",19,1.81528,4.09765,1.97196,491,"Distal Intergenic",1,18491960,18495201,3242,2,"SORBI_3001G203350","OQU91548",-3632
"1",18500251,18500508,258,"*","scl3_5g_peaks_in_btx623_peak_945",30,2.07877,5.91086,3.04851,123,"Distal Intergenic",1,18491960,18495201,3242,2,"SORBI_3001G203350","OQU91548",-5050
"1",18511651,18512068,418,"*","scl3_5g_peaks_in_btx623_peak_946",17,1.77562,3.69234,1.72026,66,"Exon (KXG38229/SORBI_3001G203400, exon 4 of 8)",1,18509797,18515659,5863,2,"SORBI_3001G203400","KXG38229",3591
"1",18529658,18530004,347,"*","scl3_5g_peaks_in_btx623_peak_947",13,1.64526,2.93275,1.32186,80,"Distal Intergenic",1,18534507,18536009,1503,2,"SORBI_3001G203500","OQU91550",6005
"1",18568173,18568541,369,"*","scl3_5g_peaks_in_btx623_peak_948",14,1.689,3.14395,1.42363,66,"Promoter (1-2kb)",1,18569975,18572323,2349,1,"SORBI_3001G203800","KXG38232",-1434
"1",18592756,18593023,268,"*","scl3_5g_peaks_in_btx623_peak_949",18,1.81267,3.94873,1.88071,141,"Promoter (1-2kb)",1,18589546,18594275,4730,2,"SORBI_3001G203900","KXG38233",1252
"1",18629072,18629340,269,"*","scl3_5g_peaks_in_btx623_peak_950",36,2.07695,6.76,3.6594,146,"Distal Intergenic",1,18617328,18620279,2952,2,"SORBI_3001G204300","EER93992",-8793
"1",18658080,18658436,357,"*","scl3_5g_peaks_in_btx623_peak_951",15,1.68956,3.25551,1.51129,74,"Promoter (<=1kb)",1,18658467,18659731,1265,1,"SORBI_3001G204400","KXG38237",-31
"1",18660866,18661125,260,"*","scl3_5g_peaks_in_btx623_peak_952",24,1.94885,4.90522,2.41411,105,"Promoter (1-2kb)",1,18660730,18663125,2396,2,"SORBI_3001G204501","KXG38239",2000
"1",18669231,18669566,336,"*","scl3_5g_peaks_in_btx623_peak_953",14,1.67765,3.14222,1.42363,80,"Distal Intergenic",1,18659800,18663235,3436,2,"SORBI_3001G204601","KXG38240",-5996
"1",18681621,18682039,419,"*","scl3_5g_peaks_in_btx623_peak_954",18,1.81892,3.98132,1.88071,245,"Promoter (<=1kb)",1,18682956,18687507,4552,1,"SORBI_3001G204700","EER91425",-917
"1",18712257,18712594,338,"*","scl3_5g_peaks_in_btx623_peak_955",20,1.86223,4.27992,2.04889,254,"Distal Intergenic",1,18702183,18704575,2393,2,"SORBI_3001G204900","OQU91560",-7682
"1",18717237,18717687,451,"*","scl3_5g_peaks_in_btx623_peak_956",28,2.03546,5.56684,2.82382,83,"Distal Intergenic",1,18723526,18725849,2324,1,"SORBI_3001G205000","EER91426",-5839
"1",18734084,18734343,260,"*","scl3_5g_peaks_in_btx623_peak_957",17,1.77562,3.69234,1.72026,178,"Promoter (<=1kb)",1,18727220,18733366,6147,2,"SORBI_3001G205100","EER93997",-718
"1",18799006,18799336,331,"*","scl3_5g_peaks_in_btx623_peak_958",14,1.689,3.14395,1.42363,77,"Promoter (<=1kb)",1,18795961,18798458,2498,2,"SORBI_3001G205800","OQU91564",-548
"1",18834150,18834410,261,"*","scl3_5g_peaks_in_btx623_peak_959",24,1.94885,4.90522,2.41411,131,"Distal Intergenic",1,18836992,18839875,2884,2,"SORBI_3001G206200","EER94008",5465
"1",18834752,18835055,304,"*","scl3_5g_peaks_in_btx623_peak_960",25,1.96143,5.05825,2.5381,135,"Distal Intergenic",1,18836992,18839875,2884,2,"SORBI_3001G206200","EER94008",4820
"1",18848642,18848949,308,"*","scl3_5g_peaks_in_btx623_peak_961",14,1.689,3.14395,1.42363,67,"Promoter (<=1kb)",1,18846644,18849823,3180,2,"SORBI_3001G206400","EER94009",874
"1",18887059,18887753,695,"*","scl3_5g_peaks_in_btx623_peak_962a",32,2.12208,6.26348,3.28865,230,"Promoter (1-2kb)",1,18885485,18891591,6107,1,"SORBI_3001G206900","OQU91569",1574
"1",18887059,18887753,695,"*","scl3_5g_peaks_in_btx623_peak_962b",28,2.03546,5.56684,2.82382,544,"Promoter (1-2kb)",1,18885485,18891591,6107,1,"SORBI_3001G206900","OQU91569",1574
"1",18901881,18902171,291,"*","scl3_5g_peaks_in_btx623_peak_963",13,1.6201,2.90618,1.30259,65,"Promoter (<=1kb)",1,18901770,18902938,1169,1,"SORBI_3001G207100","KXG38257",111
"1",18921019,18921371,353,"*","scl3_5g_peaks_in_btx623_peak_964",41,2.252,7.37135,4.10021,102,"Exon (OQU91573/SORBI_3001G207400, exon 5 of 18)",1,18918948,18926199,7252,1,"SORBI_3001G207400","OQU91574",2071
"1",18963735,18964018,284,"*","scl3_5g_peaks_in_btx623_peak_965",20,1.86223,4.27992,2.04889,106,"Distal Intergenic",1,18952594,18956600,4007,2,"SORBI_3001G207500","EER94013",-7135
"1",18968727,18969102,376,"*","scl3_5g_peaks_in_btx623_peak_966",22,1.90554,4.58794,2.2251,228,"Exon (KXG38261/SORBI_3001G207600, exon 8 of 10)",1,18966876,18972543,5668,2,"SORBI_3001G207600","KXG38261",3441
"1",18991680,18992177,498,"*","scl3_5g_peaks_in_btx623_peak_967",26,1.97479,5.30307,2.66986,139,"Distal Intergenic",1,18992689,18995124,2436,2,"SORBI_3001G207633","OQU91576",2947
"1",19027480,19027734,255,"*","scl3_5g_peaks_in_btx623_peak_968",14,1.689,3.14395,1.42363,114,"Promoter (1-2kb)",1,19029297,19033639,4343,1,"SORBI_3001G207700","EER91435",-1563
"1",19063471,19064052,582,"*","scl3_5g_peaks_in_btx623_peak_969",39,2.22607,7.21122,3.99897,283,"Promoter (<=1kb)",1,19064734,19066555,1822,1,"SORBI_3001G208166","OQU91580",-682
"1",19068531,19068970,440,"*","scl3_5g_peaks_in_btx623_peak_970",21,1.83021,4.45509,2.18702,266,"Promoter (<=1kb)",1,19067114,19069622,2509,2,"SORBI_3001G208200","OQU91579",652
"1",19082434,19082720,287,"*","scl3_5g_peaks_in_btx623_peak_971",14,1.689,3.14395,1.42363,83,"Promoter (<=1kb)",1,19082432,19088005,5574,1,"SORBI_3001G208401","KXG38266",2
"1",19084945,19085249,305,"*","scl3_5g_peaks_in_btx623_peak_972",18,1.77613,3.88542,1.87254,190,"Intron (KXG38266/SORBI_3001G208401, intron 1 of 1)",1,19082432,19088005,5574,1,"SORBI_3001G208401","KXG38266",2513
"1",19110652,19110947,296,"*","scl3_5g_peaks_in_btx623_peak_973",18,1.81892,3.98132,1.88071,187,"Promoter (1-2kb)",1,19108818,19117312,8495,1,"SORBI_3001G208700","OQU91582",1834
"1",19124092,19124388,297,"*","scl3_5g_peaks_in_btx623_peak_974",18,1.81892,3.98132,1.88071,77,"5' UTR",1,19121225,19126438,5214,2,"SORBI_3001G209000","EER94023",2050
"1",19166526,19166965,440,"*","scl3_5g_peaks_in_btx623_peak_975",22,1.87722,4.50834,2.2251,105,"Distal Intergenic",1,19157859,19158712,854,2,"SORBI_3001G209400","EER94026",-7814
"1",19167780,19168032,253,"*","scl3_5g_peaks_in_btx623_peak_976",24,1.94885,4.90522,2.41411,167,"Distal Intergenic",1,19157859,19158712,854,2,"SORBI_3001G209400","EER94026",-9068
"1",19373844,19374152,309,"*","scl3_5g_peaks_in_btx623_peak_977",15,1.7007,3.31184,1.55381,74,"Distal Intergenic",1,19376276,19377045,770,1,"SORBI_3001G210800","EER91451",-2124
"1",19382500,19382753,254,"*","scl3_5g_peaks_in_btx623_peak_978",18,1.81892,3.98132,1.88071,128,"Distal Intergenic",1,19378851,19379778,928,2,"SORBI_3001G210900","EER94034",-2722
"1",19387934,19388220,287,"*","scl3_5g_peaks_in_btx623_peak_979",14,1.66864,3.09774,1.42363,81,"Distal Intergenic",1,19378851,19379778,928,2,"SORBI_3001G210900","EER94034",-8156
"1",19402144,19402390,247,"*","scl3_5g_peaks_in_btx623_peak_980",26,1.99216,5.23157,2.61184,180,"Distal Intergenic",1,19405613,19408146,2534,2,"SORBI_3001G211000","OQU91592",5756
"1",19419430,19419824,395,"*","scl3_5g_peaks_in_btx623_peak_981",13,1.63227,2.91872,1.31181,267,"Distal Intergenic",1,19415656,19416531,876,2,"SORBI_3001G211101","OQU91593",-2899
"1",19423730,19424069,340,"*","scl3_5g_peaks_in_btx623_peak_982",26,1.99216,5.23157,2.61184,269,"Promoter (<=1kb)",1,19422372,19423629,1258,2,"SORBI_3001G211200","EER94037",-101
"1",19449587,19449982,396,"*","scl3_5g_peaks_in_btx623_peak_983",24,1.94885,4.90522,2.41411,200,"Distal Intergenic",1,19444576,19445592,1017,2,"SORBI_3001G211400","EER94039",-3995
"1",19465444,19465729,286,"*","scl3_5g_peaks_in_btx623_peak_984",14,1.61902,3.04143,1.40705,141,"Promoter (1-2kb)",1,19467549,19475204,7656,1,"SORBI_3001G211500","KXG38280",-1820
"1",19485856,19486154,299,"*","scl3_5g_peaks_in_btx623_peak_985",30,2.03216,5.82051,3.03167,172,"Promoter (<=1kb)",1,19484112,19485211,1100,2,"SORBI_3001G211700","OQU91595",-645
"1",19487179,19487522,344,"*","scl3_5g_peaks_in_btx623_peak_986",15,1.70415,3.27338,1.52459,178,"Promoter (<=1kb)",1,19486335,19486922,588,2,"SORBI_3001G211750","OQU91596",-257
"1",19507693,19508354,662,"*","scl3_5g_peaks_in_btx623_peak_987",18,1.81892,3.98132,1.88071,82,"Distal Intergenic",1,19508634,19517283,8650,2,"SORBI_3001G211900","OQU91600",8929
"1",19519503,19519799,297,"*","scl3_5g_peaks_in_btx623_peak_988",20,1.86223,4.27992,2.04889,153,"Distal Intergenic",1,19509987,19517369,7383,2,"SORBI_3001G211900","OQU91597",-2134
"1",19526059,19526618,560,"*","scl3_5g_peaks_in_btx623_peak_989",13,1.64119,2.96254,1.3465,122,"Promoter (<=1kb)",1,19525855,19527266,1412,1,"SORBI_3001G212000","EER91454",204
"1",19534307,19534635,329,"*","scl3_5g_peaks_in_btx623_peak_990",17,1.77562,3.69234,1.72026,89,"Promoter (1-2kb)",1,19533213,19534376,1164,1,"SORBI_3001G212100","EER91455",1094
"1",19544250,19544507,258,"*","scl3_5g_peaks_in_btx623_peak_991",13,1.6253,2.9798,1.35982,85,"Exon (EER94044/SORBI_3001G212300, exon 22 of 23)",1,19535496,19537875,2380,2,"SORBI_3001G212200","OQU91601",-6375
"1",19547421,19548036,616,"*","scl3_5g_peaks_in_btx623_peak_992a",32,2.12208,6.26348,3.28865,103,"Exon (EER94044/SORBI_3001G212300, exon 12 of 23)",1,19543235,19552520,9286,2,"SORBI_3001G212300","EER94044",4484
"1",19547421,19548036,616,"*","scl3_5g_peaks_in_btx623_peak_992b",15,1.73231,3.41315,1.56889,342,"Exon (EER94044/SORBI_3001G212300, exon 12 of 23)",1,19543235,19552520,9286,2,"SORBI_3001G212300","EER94044",4484
"1",19587997,19588324,328,"*","scl3_5g_peaks_in_btx623_peak_993",24,1.87669,4.87557,2.41411,169,"Distal Intergenic",1,19596784,19598508,1725,2,"SORBI_3001G212451","OQU91605",10184
"1",19589964,19590489,526,"*","scl3_5g_peaks_in_btx623_peak_994",13,1.63232,2.91899,1.31181,80,"Distal Intergenic",1,19596784,19598508,1725,2,"SORBI_3001G212451","OQU91605",8019
"1",19603860,19604451,592,"*","scl3_5g_peaks_in_btx623_peak_995",28,2.03546,5.56684,2.82382,268,"Distal Intergenic",1,19596784,19598508,1725,2,"SORBI_3001G212451","OQU91605",-5352
"1",19626059,19626518,460,"*","scl3_5g_peaks_in_btx623_peak_996",22,1.90554,4.58794,2.2251,314,"Distal Intergenic",1,19628188,19638902,10715,2,"SORBI_3001G212600","KXG38286",12384
"1",19640220,19640536,317,"*","scl3_5g_peaks_in_btx623_peak_997",36,2.1397,6.77722,3.67264,123,"Promoter (<=1kb)",1,19628010,19640515,12506,2,"SORBI_3001G212500","KXG38287",0
"1",19714989,19715235,247,"*","scl3_5g_peaks_in_btx623_peak_998",19,1.78195,4.10872,1.98082,115,"Promoter (<=1kb)",1,19709699,19715230,5532,2,"SORBI_3001G213666","OQU91609",0
"1",19719844,19720310,467,"*","scl3_5g_peaks_in_btx623_peak_999",14,1.689,3.14395,1.42363,361,"Intron (OQU91610/SORBI_3001G213832, intron 1 of 1)",1,19717696,19729406,11711,1,"SORBI_3001G213832","OQU91610",2148
"1",19731090,19732102,1013,"*","scl3_5g_peaks_in_btx623_peak_1000a",17,1.77562,3.69234,1.72026,223,"Exon (OQU91611/SORBI_3001G214000, exon 22 of 26)",1,19729722,19741540,11819,2,"SORBI_3001G214000","OQU91611",9438
"1",19731090,19732102,1013,"*","scl3_5g_peaks_in_btx623_peak_1000b",69,2.59846,10.6685,6.97123,628,"Exon (OQU91611/SORBI_3001G214000, exon 22 of 26)",1,19729722,19741540,11819,2,"SORBI_3001G214000","OQU91611",9438
"1",19734531,19734903,373,"*","scl3_5g_peaks_in_btx623_peak_1001",14,1.689,3.14395,1.42363,70,"Exon (OQU91611/SORBI_3001G214000, exon 16 of 26)",1,19729722,19741540,11819,2,"SORBI_3001G214000","OQU91611",6637
"1",19772522,19772951,430,"*","scl3_5g_peaks_in_btx623_peak_1002",63,2.43795,9.97886,6.33779,253,"Distal Intergenic",1,19758256,19770230,11975,2,"SORBI_3001G214300","KXG38300",-2292
"1",19791244,19791592,349,"*","scl3_5g_peaks_in_btx623_peak_1003",43,2.25856,7.6419,4.33511,217,"Distal Intergenic",1,19794444,19804826,10383,1,"SORBI_3001G214800","OQU91613",-2852
"1",19793426,19793836,411,"*","scl3_5g_peaks_in_btx623_peak_1004",33,2.1242,6.3768,3.38304,195,"Promoter (<=1kb)",1,19794444,19804826,10383,1,"SORBI_3001G214800","OQU91613",-608
"1",19843709,19844029,321,"*","scl3_5g_peaks_in_btx623_peak_1005",17,1.77562,3.69234,1.72026,294,"Promoter (1-2kb)",1,19840626,19841773,1148,2,"SORBI_3001G215201","OQU91614",-1936
"1",19852136,19852436,301,"*","scl3_5g_peaks_in_btx623_peak_1006",22,1.90554,4.58794,2.2251,161,"Distal Intergenic",1,19840626,19841773,1148,2,"SORBI_3001G215201","OQU91614",-10363
"1",19867585,19867904,320,"*","scl3_5g_peaks_in_btx623_peak_1007",14,1.689,3.14395,1.42363,172,"Promoter (<=1kb)",1,19868616,19871631,3016,1,"SORBI_3001G215300","OQU91615",-712
"1",19876740,19877128,389,"*","scl3_5g_peaks_in_btx623_peak_1008",17,1.66398,3.64012,1.72026,67,"Promoter (<=1kb)",1,19873186,19877211,4026,2,"SORBI_3001G215400","EER94058",83
"1",19904081,19904621,541,"*","scl3_5g_peaks_in_btx623_peak_1009a",22,1.90554,4.58794,2.2251,119,"Distal Intergenic",1,19906995,19915069,8075,2,"SORBI_3001G215600","KXG38303",10448
"1",19904081,19904621,541,"*","scl3_5g_peaks_in_btx623_peak_1009b",15,1.73231,3.41315,1.56889,410,"Distal Intergenic",1,19906995,19915069,8075,2,"SORBI_3001G215600","KXG38303",10448
"1",19915805,19916268,464,"*","scl3_5g_peaks_in_btx623_peak_1010",25,1.94958,5.07335,2.54845,288,"Promoter (<=1kb)",1,19906995,19915069,8075,2,"SORBI_3001G215600","KXG38303",-736
"1",19920849,19921375,527,"*","scl3_5g_peaks_in_btx623_peak_1011",20,1.86223,4.27992,2.04889,188,"Promoter (1-2kb)",1,19920622,19923053,2432,2,"SORBI_3001G215700","KXG38307",1678
"1",19924692,19925033,342,"*","scl3_5g_peaks_in_btx623_peak_1012",14,1.689,3.14395,1.42363,92,"Promoter (<=1kb)",1,19920622,19923979,3358,2,"SORBI_3001G215700","KXG38308",-713
"1",19982822,19983084,263,"*","scl3_5g_peaks_in_btx623_peak_1013",24,1.94885,4.90522,2.41411,135,"3' UTR",1,19980702,19983038,2337,1,"SORBI_3001G216100","EER91467",2120
"1",19983649,19983912,264,"*","scl3_5g_peaks_in_btx623_peak_1014",15,1.73231,3.41315,1.56889,83,"Distal Intergenic",1,19980702,19983038,2337,1,"SORBI_3001G216100","EER91467",2947
"1",20004338,20004695,358,"*","scl3_5g_peaks_in_btx623_peak_1015",24,1.93418,4.98468,2.47769,214,"Distal Intergenic",1,20012151,20014380,2230,1,"SORBI_3001G216400","EER91470",-7456
"1",20104224,20104529,306,"*","scl3_5g_peaks_in_btx623_peak_1016",14,1.689,3.14395,1.42363,86,"Distal Intergenic",1,20113318,20119175,5858,1,"SORBI_3001G217100","KXG38314",-8789
"1",20107065,20107346,282,"*","scl3_5g_peaks_in_btx623_peak_1017",20,1.86223,4.27992,2.04889,235,"Distal Intergenic",1,20113318,20119175,5858,1,"SORBI_3001G217100","KXG38314",-5972
"1",20128803,20129134,332,"*","scl3_5g_peaks_in_btx623_peak_1018",15,1.73231,3.41315,1.56889,76,"Distal Intergenic",1,20113318,20119175,5858,1,"SORBI_3001G217100","KXG38314",15485
"1",20185491,20186184,694,"*","scl3_5g_peaks_in_btx623_peak_1019a",17,1.77562,3.69234,1.72026,232,"Distal Intergenic",1,20193885,20198737,4853,2,"SORBI_3001G217300","EER94066",12553
"1",20185491,20186184,694,"*","scl3_5g_peaks_in_btx623_peak_1019b",22,1.90554,4.58794,2.2251,442,"Distal Intergenic",1,20193885,20198737,4853,2,"SORBI_3001G217300","EER94066",12553
"1",20185491,20186184,694,"*","scl3_5g_peaks_in_btx623_peak_1019c",14,1.689,3.14395,1.42363,501,"Distal Intergenic",1,20193885,20198737,4853,2,"SORBI_3001G217300","EER94066",12553
"1",20194325,20194656,332,"*","scl3_5g_peaks_in_btx623_peak_1020",19,1.81716,4.10784,1.98076,295,"Exon (EER94066/SORBI_3001G217300, exon 2 of 3)",1,20193885,20198737,4853,2,"SORBI_3001G217300","EER94066",4081
"1",20201125,20201373,249,"*","scl3_5g_peaks_in_btx623_peak_1021",14,1.689,3.14395,1.42363,82,"Distal Intergenic",1,20193885,20198737,4853,2,"SORBI_3001G217300","EER94066",-2388
"1",20240226,20240596,371,"*","scl3_5g_peaks_in_btx623_peak_1022",15,1.69561,3.34105,1.56889,67,"Promoter (<=1kb)",1,20237608,20240200,2593,2,"SORBI_3001G217500","KXG38316",-26
"1",20266702,20267596,895,"*","scl3_5g_peaks_in_btx623_peak_1023a",20,1.83551,4.20746,2.04889,226,"Distal Intergenic",1,20257858,20258851,994,2,"SORBI_3001G217850","OQU91626",-7851
"1",20266702,20267596,895,"*","scl3_5g_peaks_in_btx623_peak_1023b",32,2.12208,6.26348,3.28865,561,"Distal Intergenic",1,20257858,20258851,994,2,"SORBI_3001G217850","OQU91626",-7851
"1",20292258,20292519,262,"*","scl3_5g_peaks_in_btx623_peak_1024",44,2.27303,7.73416,4.40411,234,"Distal Intergenic",1,20294195,20300228,6034,2,"SORBI_3001G217900","EER94071",7709
"1",20342754,20343135,382,"*","scl3_5g_peaks_in_btx623_peak_1025",14,1.689,3.14395,1.42363,75,"Distal Intergenic",1,20345849,20350474,4626,1,"SORBI_3001G218600","EER91478",-2714
"1",20347264,20347766,503,"*","scl3_5g_peaks_in_btx623_peak_1026",17,1.77562,3.69234,1.72026,318,"Promoter (<=1kb)",1,20346915,20350466,3552,1,"SORBI_3001G218600","OQU91631",349
"1",20421079,20421667,589,"*","scl3_5g_peaks_in_btx623_peak_1027",28,2.03546,5.56684,2.82382,121,"Distal Intergenic",1,20426821,20429277,2457,1,"SORBI_3001G219200","EER91482",-5154
"1",20425795,20426285,491,"*","scl3_5g_peaks_in_btx623_peak_1028",18,1.81892,3.98132,1.88071,81,"Promoter (<=1kb)",1,20426821,20429277,2457,1,"SORBI_3001G219200","EER91482",-536
"1",20427847,20428098,252,"*","scl3_5g_peaks_in_btx623_peak_1029",17,1.72892,3.68847,1.72026,190,"Promoter (1-2kb)",1,20426821,20429277,2457,1,"SORBI_3001G219200","EER91482",1026
"1",20429816,20430131,316,"*","scl3_5g_peaks_in_btx623_peak_1030",18,1.81892,3.98132,1.88071,89,"Distal Intergenic",1,20426821,20429277,2457,1,"SORBI_3001G219200","EER91482",2995
"1",20434546,20434899,354,"*","scl3_5g_peaks_in_btx623_peak_1031",13,1.65874,2.9977,1.37372,52,"Distal Intergenic",1,20426821,20429277,2457,1,"SORBI_3001G219200","EER91482",7725
"1",20437134,20437509,376,"*","scl3_5g_peaks_in_btx623_peak_1032",14,1.689,3.14395,1.42363,77,"Distal Intergenic",1,20426821,20429277,2457,1,"SORBI_3001G219200","EER91482",10313
"1",20450892,20451172,281,"*","scl3_5g_peaks_in_btx623_peak_1033",21,1.8714,4.40243,2.14492,228,"Distal Intergenic",1,20443589,20448787,5199,2,"SORBI_3001G219300","EER94077",-2105
"1",20474603,20474857,255,"*","scl3_5g_peaks_in_btx623_peak_1034",25,1.96199,5.06138,2.54044,166,"Distal Intergenic",1,20443589,20448787,5199,2,"SORBI_3001G219300","EER94077",-25816
"1",20477191,20477489,299,"*","scl3_5g_peaks_in_btx623_peak_1035",24,1.94885,4.90522,2.41411,169,"Distal Intergenic",1,20443589,20448787,5199,2,"SORBI_3001G219300","EER94077",-28404
"1",20554662,20555134,473,"*","scl3_5g_peaks_in_btx623_peak_1036",20,1.79868,4.13914,2.00419,69,"Distal Intergenic",1,20561567,20562732,1166,1,"SORBI_3001G219400","KXG38327",-6433
"1",20564164,20564858,695,"*","scl3_5g_peaks_in_btx623_peak_1037",22,1.90554,4.58794,2.2251,474,"Distal Intergenic",1,20561567,20562732,1166,1,"SORBI_3001G219400","KXG38327",2597
"1",20591077,20591452,376,"*","scl3_5g_peaks_in_btx623_peak_1038",32,2.12208,6.26348,3.28865,110,"3' UTR",1,20591235,20610627,19393,2,"SORBI_3001G219600","KXG38329",19175
"1",20607052,20607580,529,"*","scl3_5g_peaks_in_btx623_peak_1039",26,1.99216,5.23157,2.61184,143,"Exon (KXG38329/SORBI_3001G219600, exon 5 of 27)",1,20591235,20610627,19393,2,"SORBI_3001G219600","KXG38329",3047
"1",20623287,20623551,265,"*","scl3_5g_peaks_in_btx623_peak_1040",14,1.63638,3.13376,1.42363,91,"Distal Intergenic",1,20591235,20610627,19393,2,"SORBI_3001G219600","KXG38329",-12660
"1",20631541,20631910,370,"*","scl3_5g_peaks_in_btx623_peak_1041",21,1.87734,4.43473,2.16979,214,"Distal Intergenic",1,20591235,20610627,19393,2,"SORBI_3001G219600","KXG38329",-20914
"1",20661783,20662468,686,"*","scl3_5g_peaks_in_btx623_peak_1042a",20,1.86223,4.27992,2.04889,234,"Distal Intergenic",1,20672112,20676079,3968,1,"SORBI_3001G219700","EER94078",-9644
"1",20661783,20662468,686,"*","scl3_5g_peaks_in_btx623_peak_1042b",20,1.86223,4.27992,2.04889,649,"Distal Intergenic",1,20672112,20676079,3968,1,"SORBI_3001G219700","EER94078",-9644
"1",20691291,20691538,248,"*","scl3_5g_peaks_in_btx623_peak_1043",14,1.689,3.14395,1.42363,110,"Exon (OQU91635/SORBI_3001G219900, exon 19 of 32)",1,20679494,20684986,5493,2,"SORBI_3001G219800","OQU91634",-6305
"1",20715619,20715914,296,"*","scl3_5g_peaks_in_btx623_peak_1044",18,1.81892,3.98132,1.88071,113,"Distal Intergenic",1,20710980,20712223,1244,1,"SORBI_3001G220066","OQU91636",4639
"1",20736800,20737147,348,"*","scl3_5g_peaks_in_btx623_peak_1045",26,1.98275,5.26413,2.63818,118,"Intron (EER94083/SORBI_3001G220300, intron 4 of 11)",1,20730739,20740993,10255,2,"SORBI_3001G220300","EER94083",3846
"1",20746062,20746381,320,"*","scl3_5g_peaks_in_btx623_peak_1046",41,2.252,7.37135,4.10021,167,"Promoter (<=1kb)",1,20745821,20749416,3596,1,"SORBI_3001G220400","EER91490",241
"1",20774522,20774811,290,"*","scl3_5g_peaks_in_btx623_peak_1047",20,1.8603,4.26963,2.04889,78,"Promoter (<=1kb)",1,20770154,20774041,3888,2,"SORBI_3001G220800","KXG38339",-481
"1",20872016,20872329,314,"*","scl3_5g_peaks_in_btx623_peak_1048",28,2.03546,5.56684,2.82382,124,"3' UTR",1,20871893,20874648,2756,2,"SORBI_3001G221350","OQU91641",2319
"1",20936211,20936555,345,"*","scl3_5g_peaks_in_btx623_peak_1049a",17,1.77562,3.69234,1.72026,118,"Intron (KXG38343/SORBI_3001G221400, intron 2 of 2)",1,20929906,20947823,17918,1,"SORBI_3001G221400","KXG38343",6305
"1",20936211,20936555,345,"*","scl3_5g_peaks_in_btx623_peak_1049b",18,1.81267,3.94873,1.88071,310,"Intron (KXG38343/SORBI_3001G221400, intron 2 of 2)",1,20929906,20947823,17918,1,"SORBI_3001G221400","KXG38343",6305
"1",20950234,20950504,271,"*","scl3_5g_peaks_in_btx623_peak_1050",13,1.63232,2.91899,1.31181,65,"3' UTR",1,20948407,20954620,6214,2,"SORBI_3001G221500","OQU91643",4116
"1",21009661,21009915,255,"*","scl3_5g_peaks_in_btx623_peak_1051",13,1.60326,2.95791,1.34274,71,"Exon (KXG38347/SORBI_3001G221800, exon 17 of 18)",1,21004715,21010877,6163,1,"SORBI_3001G221800","OQU91651",4946
"1",21025730,21026404,675,"*","scl3_5g_peaks_in_btx623_peak_1052",26,1.99216,5.23157,2.61184,142,"Promoter (1-2kb)",1,21023882,21025819,1938,1,"SORBI_3001G221850","OQU91652",1848
"1",21044402,21044734,333,"*","scl3_5g_peaks_in_btx623_peak_1053",28,2.03546,5.56684,2.82382,116,"Intron (EER94093/SORBI_3001G221900, intron 1 of 1)",1,21041757,21047310,5554,2,"SORBI_3001G221900","EER94093",2576
"1",21095907,21096185,279,"*","scl3_5g_peaks_in_btx623_peak_1054",19,1.81203,4.01273,1.90588,77,"Distal Intergenic",1,21089034,21091034,2001,1,"SORBI_3001G221950","OQU91653",6873
"1",21123489,21123790,302,"*","scl3_5g_peaks_in_btx623_peak_1055",22,1.90554,4.58794,2.2251,90,"Promoter (1-2kb)",1,21125541,21125846,306,1,"SORBI_3001G222100","OQU91655",-1751
"1",21179607,21180012,406,"*","scl3_5g_peaks_in_btx623_peak_1056",14,1.673,3.11927,1.42363,69,"Exon (EER91497/SORBI_3001G222300, exon 2 of 3)",1,21176895,21180687,3793,1,"SORBI_3001G222300","EER91497",2712
"1",21193023,21193271,249,"*","scl3_5g_peaks_in_btx623_peak_1057",13,1.62911,2.95129,1.33761,100,"Distal Intergenic",1,21198140,21211324,13185,1,"SORBI_3001G222400","KXG38355",-4869
"1",21213431,21213853,423,"*","scl3_5g_peaks_in_btx623_peak_1058",13,1.66401,3.02313,1.39217,89,"Promoter (<=1kb)",1,21212638,21229578,16941,1,"SORBI_3001G222500","KXG38358",793
"1",21214244,21214626,383,"*","scl3_5g_peaks_in_btx623_peak_1059",15,1.73231,3.41315,1.56889,75,"Promoter (1-2kb)",1,21215837,21216165,329,1,"SORBI_3001G222550","OQU91658",-1211
"1",21215203,21215490,288,"*","scl3_5g_peaks_in_btx623_peak_1060",50,2.38193,8.5513,5.0632,153,"Promoter (<=1kb)",1,21215837,21216165,329,1,"SORBI_3001G222550","OQU91658",-347
"1",21218000,21218667,668,"*","scl3_5g_peaks_in_btx623_peak_1061",22,1.90554,4.58794,2.2251,121,"Intron (KXG38358/SORBI_3001G222500, intron 10 of 15)",1,21215837,21216165,329,1,"SORBI_3001G222550","OQU91658",2163
"1",21219272,21219563,292,"*","scl3_5g_peaks_in_btx623_peak_1062",20,1.86223,4.27992,2.04889,254,"Intron (KXG38358/SORBI_3001G222500, intron 10 of 15)",1,21215837,21216165,329,1,"SORBI_3001G222550","OQU91658",3435
"1",21240462,21241037,576,"*","scl3_5g_peaks_in_btx623_peak_1063a",61,2.51185,9.79974,6.17021,166,"Distal Intergenic",1,21233680,21236680,3001,2,"SORBI_3001G222600","EER94096",-3782
"1",21240462,21241037,576,"*","scl3_5g_peaks_in_btx623_peak_1063b",17,1.77562,3.69234,1.72026,516,"Distal Intergenic",1,21233680,21236680,3001,2,"SORBI_3001G222600","EER94096",-3782
"1",21243201,21243466,266,"*","scl3_5g_peaks_in_btx623_peak_1064",47,2.33862,8.1502,4.72479,120,"Distal Intergenic",1,21233680,21236680,3001,2,"SORBI_3001G222600","EER94096",-6521
"1",21245534,21245889,356,"*","scl3_5g_peaks_in_btx623_peak_1065",33,2.11468,6.31944,3.33451,122,"Distal Intergenic",1,21233680,21236680,3001,2,"SORBI_3001G222600","EER94096",-8854
"1",21279809,21280060,252,"*","scl3_5g_peaks_in_btx623_peak_1066",14,1.6397,3.20035,1.46668,1,"Distal Intergenic",1,21300007,21306449,6443,1,"SORBI_3001G222700","EER91499",-19947
"1",21300481,21300749,269,"*","scl3_5g_peaks_in_btx623_peak_1067",17,1.73333,3.71274,1.7357,82,"Promoter (<=1kb)",1,21300007,21306449,6443,1,"SORBI_3001G222700","EER91499",474
"1",21327486,21327746,261,"*","scl3_5g_peaks_in_btx623_peak_1068",14,1.66931,3.10101,1.42363,66,"Distal Intergenic",1,21322343,21323305,963,2,"SORBI_3001G223000","OQU91660",-4181
"1",21384417,21385230,814,"*","scl3_5g_peaks_in_btx623_peak_1069a",22,1.87711,4.58189,2.2251,380,"Promoter (<=1kb)",1,21379629,21384632,5004,2,"SORBI_3001G223200","EER94100",0
"1",21384417,21385230,814,"*","scl3_5g_peaks_in_btx623_peak_1069b",15,1.73231,3.41315,1.56889,532,"Promoter (<=1kb)",1,21379629,21384632,5004,2,"SORBI_3001G223200","EER94100",0
"1",21445089,21445422,334,"*","scl3_5g_peaks_in_btx623_peak_1070",28,2.03546,5.56684,2.82382,113,"Intron (OQU91665/SORBI_3001G223550, intron 4 of 4)",1,21450063,21453038,2976,1,"SORBI_3001G223700","KXG38366",-4641
"1",21446353,21446753,401,"*","scl3_5g_peaks_in_btx623_peak_1071",14,1.64228,3.06665,1.42363,103,"Intron (OQU91665/SORBI_3001G223550, intron 4 of 4)",1,21450063,21453038,2976,1,"SORBI_3001G223700","KXG38366",-3310
"1",21464073,21464350,278,"*","scl3_5g_peaks_in_btx623_peak_1072",13,1.66401,3.02313,1.39217,91,"Distal Intergenic",1,21454934,21459254,4321,2,"SORBI_3001G224000","KXG38367",-4819
"1",21475596,21476055,460,"*","scl3_5g_peaks_in_btx623_peak_1073",20,1.86223,4.27992,2.04889,108,"Exon (EER94106/SORBI_3001G224200, exon 9 of 17)",1,21473979,21480077,6099,2,"SORBI_3001G224200","EER94106",4022
"1",21478927,21479274,348,"*","scl3_5g_peaks_in_btx623_peak_1074",50,2.38193,8.5513,5.0632,177,"Promoter (<=1kb)",1,21473979,21480077,6099,2,"SORBI_3001G224200","EER94106",803
"1",21519772,21520114,343,"*","scl3_5g_peaks_in_btx623_peak_1075",19,1.80531,4.04356,1.92871,261,"Promoter (<=1kb)",1,21518498,21519157,660,2,"SORBI_3001G224900","KXG38372",-615
"1",21553014,21553512,499,"*","scl3_5g_peaks_in_btx623_peak_1076",20,1.83624,4.21142,2.04889,447,"Distal Intergenic",1,21557814,21558483,670,2,"SORBI_3001G225400","KXG38376",4971
"1",21564902,21565162,261,"*","scl3_5g_peaks_in_btx623_peak_1077",44,2.29531,7.75684,4.40411,119,"Distal Intergenic",1,21561762,21562430,669,2,"SORBI_3001G225500","KXG38377",-2472
"1",21569853,21570146,294,"*","scl3_5g_peaks_in_btx623_peak_1078",18,1.81892,3.98132,1.88071,252,"Promoter (1-2kb)",1,21567757,21568651,895,2,"SORBI_3001G225600","KXG38378",-1202
"1",21575196,21576271,1076,"*","scl3_5g_peaks_in_btx623_peak_1079a",21,1.8714,4.40243,2.14492,118,"3' UTR",1,21576346,21578690,2345,2,"SORBI_3001G225800","EER94114",2419
"1",21575196,21576271,1076,"*","scl3_5g_peaks_in_btx623_peak_1079b",28,1.97573,5.47796,2.81208,663,"3' UTR",1,21576346,21578690,2345,2,"SORBI_3001G225800","EER94114",2419
"1",21578932,21579198,267,"*","scl3_5g_peaks_in_btx623_peak_1080",13,1.63227,2.91872,1.31181,65,"Promoter (<=1kb)",1,21576656,21579144,2489,2,"SORBI_3001G225800","KXG38380",0
"1",21621145,21621392,248,"*","scl3_5g_peaks_in_btx623_peak_1081",14,1.689,3.14395,1.42363,68,"Promoter (<=1kb)",1,21621902,21623726,1825,1,"SORBI_3001G226100","KXG38387",-510
"1",21625033,21625357,325,"*","scl3_5g_peaks_in_btx623_peak_1082",15,1.71388,3.43548,1.58527,69,"Promoter (<=1kb)",1,21624320,21625998,1679,2,"SORBI_3001G226200","OQU91670",641
"1",21685926,21686411,486,"*","scl3_5g_peaks_in_btx623_peak_1083",22,1.90554,4.58794,2.2251,136,"Distal Intergenic",1,21682108,21684052,1945,1,"SORBI_3001G226500","EER91506",3818
"1",21698011,21698458,448,"*","scl3_5g_peaks_in_btx623_peak_1084a",20,1.85004,4.28638,2.05311,75,"Distal Intergenic",1,21690596,21694416,3821,2,"SORBI_3001G226600","OQU91674",-3595
"1",21698011,21698458,448,"*","scl3_5g_peaks_in_btx623_peak_1084b",21,1.86772,4.38242,2.1302,413,"Distal Intergenic",1,21690596,21694416,3821,2,"SORBI_3001G226600","OQU91674",-3595
"1",21719391,21719737,347,"*","scl3_5g_peaks_in_btx623_peak_1085",41,2.19648,7.35315,4.10021,178,"Promoter (1-2kb)",1,21720810,21722708,1899,1,"SORBI_3001G226900","OQU91675",-1073
"1",21723304,21723744,441,"*","scl3_5g_peaks_in_btx623_peak_1086",15,1.70398,3.32842,1.5674,77,"Distal Intergenic",1,21720810,21722708,1899,1,"SORBI_3001G226900","OQU91675",2494
"1",21724783,21725231,449,"*","scl3_5g_peaks_in_btx623_peak_1087",38,2.20869,6.99387,3.81338,195,"Distal Intergenic",1,21720810,21722708,1899,1,"SORBI_3001G226900","OQU91675",3973
"1",21736564,21736981,418,"*","scl3_5g_peaks_in_btx623_peak_1088",15,1.73231,3.41315,1.56889,80,"Distal Intergenic",1,21731816,21733570,1755,1,"SORBI_3001G227000","EER91509",4748
"1",21803642,21803990,349,"*","scl3_5g_peaks_in_btx623_peak_1089",23,1.89768,4.69813,2.31376,141,"Promoter (1-2kb)",1,21805120,21807084,1965,1,"SORBI_3001G227601","OQU91678",-1130
"1",21813546,21813816,271,"*","scl3_5g_peaks_in_btx623_peak_1090",26,1.99216,5.23157,2.61184,111,"Distal Intergenic",1,21808176,21808680,505,2,"SORBI_3001G227700","OQU91679",-4866
"1",21826643,21826931,289,"*","scl3_5g_peaks_in_btx623_peak_1091",13,1.64026,2.90871,1.30423,71,"Intron (EER91517/SORBI_3001G227800, intron 5 of 6)",1,21820237,21842259,22023,1,"SORBI_3001G227800","EER91517",6406
"1",21839121,21839988,868,"*","scl3_5g_peaks_in_btx623_peak_1092a",47,2.33862,8.1502,4.72479,212,"Intron (EER91517/SORBI_3001G227800, intron 5 of 6)",1,21844761,21845309,549,1,"SORBI_3001G227850","OQU91680",-4773
"1",21839121,21839988,868,"*","scl3_5g_peaks_in_btx623_peak_1092b",18,1.8186,3.97963,1.88071,758,"Intron (EER91517/SORBI_3001G227800, intron 5 of 6)",1,21844761,21845309,549,1,"SORBI_3001G227850","OQU91680",-4773
"1",21890074,21890915,842,"*","scl3_5g_peaks_in_btx623_peak_1093",15,1.71625,3.33341,1.56889,340,"Exon (EER94121/SORBI_3001G228200, exon 14 of 17)",1,21884812,21886591,1780,2,"SORBI_3001G228100","KXG38403",-3483
"1",21893268,21893607,340,"*","scl3_5g_peaks_in_btx623_peak_1094",24,1.94885,4.90522,2.41411,143,"Exon (EER94121/SORBI_3001G228200, exon 5 of 17)",1,21889282,21895942,6661,2,"SORBI_3001G228200","EER94121",2335
"1",21899986,21900401,416,"*","scl3_5g_peaks_in_btx623_peak_1095",31,2.09068,6.07745,3.18597,76,"3' UTR",1,21889282,21895942,6661,2,"SORBI_3001G228200","EER94121",-4044
"1",21909056,21909562,507,"*","scl3_5g_peaks_in_btx623_peak_1096",24,1.94885,4.90522,2.41411,276,"Intron (EER94118/SORBI_3001G228300, intron 8 of 12)",1,21899715,21916545,16831,2,"SORBI_3001G228300","EER94118",6983
"1",21926062,21926408,347,"*","scl3_5g_peaks_in_btx623_peak_1097",15,1.73231,3.41315,1.56889,88,"Promoter (1-2kb)",1,21921125,21924415,3291,2,"SORBI_3001G228400","OQU91682",-1647
"1",22076880,22077170,291,"*","scl3_5g_peaks_in_btx623_peak_1098",20,1.86223,4.27992,2.04889,40,"Distal Intergenic",1,22051321,22057383,6063,2,"SORBI_3001G229300","KXG38410",-19497
"1",22104178,22104590,413,"*","scl3_5g_peaks_in_btx623_peak_1099",20,1.84134,4.3095,2.07196,90,"Distal Intergenic",1,22097401,22098377,977,1,"SORBI_3001G229401","OQU91687",6777
"1",22160115,22160460,346,"*","scl3_5g_peaks_in_btx623_peak_1100",15,1.73231,3.41315,1.56889,82,"Exon (KXG38413/SORBI_3001G229500, exon 2 of 2)",1,22159568,22163252,3685,2,"SORBI_3001G229500","KXG38413",2792
"1",22183353,22183830,478,"*","scl3_5g_peaks_in_btx623_peak_1101",24,1.94885,4.90522,2.41411,120,"Distal Intergenic",1,22187969,22192221,4253,1,"SORBI_3001G229850","OQU91688",-4139
"1",22192439,22192847,409,"*","scl3_5g_peaks_in_btx623_peak_1102",30,2.07877,5.91086,3.04851,303,"Promoter (<=1kb)",1,22186103,22193554,7452,2,"SORBI_3001G229700","KXG38418",707
"1",22210395,22210783,389,"*","scl3_5g_peaks_in_btx623_peak_1103",14,1.689,3.14395,1.42363,169,"Distal Intergenic",1,22186103,22193554,7452,2,"SORBI_3001G229700","KXG38418",-16841
"1",22228848,22229244,397,"*","scl3_5g_peaks_in_btx623_peak_1104",15,1.71959,3.40754,1.56889,111,"Intron (KXG38419/SORBI_3001G230000, intron 7 of 24)",1,22219029,22234374,15346,2,"SORBI_3001G230000","KXG38419",5130
"1",22236922,22237364,443,"*","scl3_5g_peaks_in_btx623_peak_1105",1188,2.0867,123.238,118.806,113,"Promoter (1-2kb)",1,22235702,22237373,1672,1,"SORBI_3001G230050","OQU91689",1220
"1",22256151,22256520,370,"*","scl3_5g_peaks_in_btx623_peak_1106",38,2.20325,6.9607,3.81338,119,"Promoter (1-2kb)",1,22258421,22262315,3895,1,"SORBI_3001G230400","KXG38421",-1901
"1",22275303,22275736,434,"*","scl3_5g_peaks_in_btx623_peak_1107",30,2.0236,5.94819,3.07814,375,"3' UTR",1,22272038,22276049,4012,1,"SORBI_3001G230700","EER91529",3265
"1",22320090,22320359,270,"*","scl3_5g_peaks_in_btx623_peak_1108",14,1.47063,3.11518,1.42363,242,"Distal Intergenic",1,22331153,22331827,675,2,"SORBI_3001G231100","EER94137",11468
"1",22349726,22350227,502,"*","scl3_5g_peaks_in_btx623_peak_1109",26,1.99216,5.23157,2.61184,164,"Promoter (1-2kb)",1,22342904,22347766,4863,2,"SORBI_3001G231500","EER94139",-1960
"1",22358308,22358659,352,"*","scl3_5g_peaks_in_btx623_peak_1110",15,1.73231,3.41315,1.56889,67,"Promoter (<=1kb)",1,22357338,22359470,2133,2,"SORBI_3001G231700","EER94141",811
"1",22368433,22368713,281,"*","scl3_5g_peaks_in_btx623_peak_1111",30,2.07877,5.91086,3.04851,121,"Distal Intergenic",1,22357338,22359470,2133,2,"SORBI_3001G231700","EER94141",-8963
"1",22392487,22393095,609,"*","scl3_5g_peaks_in_btx623_peak_1112",13,1.65025,3.00711,1.38018,281,"Distal Intergenic",1,22398330,22399091,762,1,"SORBI_3001G231800","EER91534",-5235
"1",22394978,22395297,320,"*","scl3_5g_peaks_in_btx623_peak_1113",47,2.33862,8.1502,4.72479,124,"Distal Intergenic",1,22398330,22399091,762,1,"SORBI_3001G231800","EER91534",-3033
"1",22397184,22397529,346,"*","scl3_5g_peaks_in_btx623_peak_1114",14,1.689,3.14395,1.42363,74,"Promoter (<=1kb)",1,22398330,22399091,762,1,"SORBI_3001G231800","EER91534",-801
"1",22422315,22422593,279,"*","scl3_5g_peaks_in_btx623_peak_1115",20,1.86223,4.27992,2.04889,122,"Distal Intergenic",1,22434965,22435861,897,2,"SORBI_3001G231900","EER94142",13268
"1",22426966,22427300,335,"*","scl3_5g_peaks_in_btx623_peak_1116",18,1.81892,3.98132,1.88071,101,"Distal Intergenic",1,22434965,22435861,897,2,"SORBI_3001G231900","EER94142",8561
"1",22472266,22472549,284,"*","scl3_5g_peaks_in_btx623_peak_1117",22,1.90554,4.58794,2.2251,102,"Distal Intergenic",1,22477504,22478439,936,1,"SORBI_3001G232200","EER91537",-4955
"1",22627290,22627564,275,"*","scl3_5g_peaks_in_btx623_peak_1118",15,1.7153,3.38581,1.56889,77,"Promoter (1-2kb)",1,22626121,22626948,828,1,"SORBI_3001G232700","EER91540",1169
"1",22670683,22671213,531,"*","scl3_5g_peaks_in_btx623_peak_1119",18,1.81892,3.98132,1.88071,96,"Distal Intergenic",1,22685640,22686002,363,1,"SORBI_3001G232800","OQU91696",-14427
"1",22692700,22693089,390,"*","scl3_5g_peaks_in_btx623_peak_1120",14,1.67532,3.13072,1.42363,101,"Distal Intergenic",1,22685640,22686002,363,1,"SORBI_3001G232800","OQU91696",7060
"1",22693348,22693718,371,"*","scl3_5g_peaks_in_btx623_peak_1121",39,2.21165,7.12199,3.92299,219,"Distal Intergenic",1,22685640,22686002,363,1,"SORBI_3001G232800","OQU91696",7708
"1",22701431,22701700,270,"*","scl3_5g_peaks_in_btx623_peak_1122",32,2.12208,6.26348,3.28865,128,"Distal Intergenic",1,22710030,22713666,3637,1,"SORBI_3001G232950","OQU91697",-8330
"1",22750067,22750779,713,"*","scl3_5g_peaks_in_btx623_peak_1123a",14,1.6303,3.05337,1.41624,188,"Distal Intergenic",1,22730142,22731078,937,1,"SORBI_3001G233100","EER91545",19925
"1",22750067,22750779,713,"*","scl3_5g_peaks_in_btx623_peak_1123b",35,2.16539,6.62453,3.54399,587,"Distal Intergenic",1,22730142,22731078,937,1,"SORBI_3001G233100","EER91545",19925
"1",22835422,22835729,308,"*","scl3_5g_peaks_in_btx623_peak_1124",20,1.86223,4.27992,2.04889,78,"Distal Intergenic",1,22838300,22838998,699,1,"SORBI_3001G233466","OQU91700",-2571
"1",22838167,22838440,274,"*","scl3_5g_peaks_in_btx623_peak_1125",15,1.68138,3.32102,1.56095,109,"Promoter (<=1kb)",1,22838300,22838998,699,1,"SORBI_3001G233466","OQU91700",0
"1",22881752,22882247,496,"*","scl3_5g_peaks_in_btx623_peak_1126",20,1.8165,4.17198,2.03052,291,"Distal Intergenic",1,22905145,22911938,6794,2,"SORBI_3001G233600","EER94148",29691
"1",22886282,22886867,586,"*","scl3_5g_peaks_in_btx623_peak_1127",20,1.86223,4.27992,2.04889,122,"Distal Intergenic",1,22905145,22911938,6794,2,"SORBI_3001G233600","EER94148",25071
"1",22894180,22894434,255,"*","scl3_5g_peaks_in_btx623_peak_1128",19,1.79712,4.06478,1.94602,104,"Distal Intergenic",1,22905145,22911938,6794,2,"SORBI_3001G233600","EER94148",17504
"1",22951967,22952407,441,"*","scl3_5g_peaks_in_btx623_peak_1129",22,1.87722,4.50834,2.2251,134,"Distal Intergenic",1,22922939,22938656,15718,2,"SORBI_3001G233700","KXG38434",-13311
"1",22998871,22999156,286,"*","scl3_5g_peaks_in_btx623_peak_1130",14,1.689,3.14395,1.42363,105,"Distal Intergenic",1,23056373,23058487,2115,1,"SORBI_3001G233800","EER91549",-57217
"1",23002070,23002420,351,"*","scl3_5g_peaks_in_btx623_peak_1131",18,1.78121,3.84898,1.84334,81,"Distal Intergenic",1,23056373,23058487,2115,1,"SORBI_3001G233800","EER91549",-53953
"1",23064357,23064628,272,"*","scl3_5g_peaks_in_btx623_peak_1132",18,1.71511,3.95249,1.88071,56,"Promoter (1-2kb)",1,23062852,23064993,2142,1,"SORBI_3001G233900","EER91550",1505
"1",23089960,23090746,787,"*","scl3_5g_peaks_in_btx623_peak_1133",24,1.94885,4.90522,2.41411,627,"Distal Intergenic",1,23092986,23098559,5574,1,"SORBI_3001G234200","EER91551",-2240
"1",23091601,23092096,496,"*","scl3_5g_peaks_in_btx623_peak_1134",37,2.17491,6.89402,3.77251,163,"Promoter (<=1kb)",1,23092986,23098559,5574,1,"SORBI_3001G234200","EER91551",-890
"1",23095998,23096442,445,"*","scl3_5g_peaks_in_btx623_peak_1135",20,1.86223,4.27992,2.04889,300,"Intron (EER91551/SORBI_3001G234200, intron 3 of 6)",1,23092986,23098559,5574,1,"SORBI_3001G234200","EER91551",3012
"1",23098456,23098734,279,"*","scl3_5g_peaks_in_btx623_peak_1136",13,1.64566,2.98451,1.36363,80,"3' UTR",1,23101608,23104270,2663,1,"SORBI_3001G234300","EER91552",-2874
"1",23109783,23110049,267,"*","scl3_5g_peaks_in_btx623_peak_1137",30,2.07877,5.91086,3.04851,121,"Distal Intergenic",1,23101608,23104270,2663,1,"SORBI_3001G234300","EER91552",8175
"1",23119637,23119896,260,"*","scl3_5g_peaks_in_btx623_peak_1138",28,2.00237,5.46458,2.80135,183,"Distal Intergenic",1,23137237,23137653,417,1,"SORBI_3001G234500","KXG38440",-17341
"1",23143336,23143717,382,"*","scl3_5g_peaks_in_btx623_peak_1139",23,1.84101,4.79858,2.39499,156,"Distal Intergenic",1,23137237,23137653,417,1,"SORBI_3001G234500","KXG38440",6099
"1",23177285,23177799,515,"*","scl3_5g_peaks_in_btx623_peak_1140",17,1.77562,3.69234,1.72026,82,"Distal Intergenic",1,23213011,23213933,923,1,"SORBI_3001G234700","EER94152",-35212
"1",23235855,23236145,291,"*","scl3_5g_peaks_in_btx623_peak_1141",15,1.73231,3.41315,1.56889,100,"Distal Intergenic",1,23237836,23238867,1032,2,"SORBI_3001G234733","OQU91704",2722
"1",23245240,23245488,249,"*","scl3_5g_peaks_in_btx623_peak_1142",18,1.81892,3.98132,1.88071,103,"Promoter (<=1kb)",1,23246048,23248072,2025,1,"SORBI_3001G234800","EER91556",-560
"1",23279741,23280062,322,"*","scl3_5g_peaks_in_btx623_peak_1143",35,2.16539,6.62453,3.54399,158,"Distal Intergenic",1,23267866,23271755,3890,2,"SORBI_3001G235100","OQU91707",-7986
"1",23295363,23295980,618,"*","scl3_5g_peaks_in_btx623_peak_1144",24,1.94885,4.90522,2.41411,397,"Distal Intergenic",1,23267866,23271755,3890,2,"SORBI_3001G235100","OQU91707",-23608
"1",23337011,23337380,370,"*","scl3_5g_peaks_in_btx623_peak_1145",20,1.75579,4.20245,2.04889,323,"Distal Intergenic",1,23267866,23271755,3890,2,"SORBI_3001G235100","OQU91707",-65256
"1",23344289,23344577,289,"*","scl3_5g_peaks_in_btx623_peak_1146",15,1.66383,3.28033,1.53048,78,"Distal Intergenic",1,23267866,23271755,3890,2,"SORBI_3001G235100","OQU91707",-72534
"1",23366363,23366656,294,"*","scl3_5g_peaks_in_btx623_peak_1147",24,1.85833,4.83578,2.41411,108,"Distal Intergenic",1,23267866,23271755,3890,2,"SORBI_3001G235100","OQU91707",-94608
"1",23481999,23482247,249,"*","scl3_5g_peaks_in_btx623_peak_1148",18,1.81892,3.98132,1.88071,74,"Distal Intergenic",1,23507553,23512976,5424,2,"SORBI_3001G235200","OQU91710",30729
"1",23491717,23491975,259,"*","scl3_5g_peaks_in_btx623_peak_1149",13,1.60326,2.95791,1.34274,238,"Distal Intergenic",1,23507553,23512976,5424,2,"SORBI_3001G235200","OQU91710",21001
"1",23503110,23503366,257,"*","scl3_5g_peaks_in_btx623_peak_1150",22,1.89251,4.66892,2.2903,137,"Distal Intergenic",1,23507553,23512976,5424,2,"SORBI_3001G235200","OQU91710",9610
"1",23537213,23537606,394,"*","scl3_5g_peaks_in_btx623_peak_1151",14,1.689,3.14395,1.42363,78,"Distal Intergenic",1,23556236,23558528,2293,2,"SORBI_3001G235266","OQU91715",20922
"1",23587423,23587727,305,"*","scl3_5g_peaks_in_btx623_peak_1152",18,1.68518,3.8759,1.86539,171,"Distal Intergenic",1,23565383,23566528,1146,2,"SORBI_3001G235332","OQU91716",-20895
"1",23624904,23625161,258,"*","scl3_5g_peaks_in_btx623_peak_1153",17,1.75002,3.68348,1.72026,96,"Distal Intergenic",1,23645842,23649170,3329,2,"SORBI_3001G235400","KXG38448",24009
"1",23632575,23633315,741,"*","scl3_5g_peaks_in_btx623_peak_1154a",15,1.67731,3.24668,1.50367,108,"Distal Intergenic",1,23645842,23649170,3329,2,"SORBI_3001G235400","KXG38448",15855
"1",23632575,23633315,741,"*","scl3_5g_peaks_in_btx623_peak_1154b",19,1.79751,4.0669,1.94757,535,"Distal Intergenic",1,23645842,23649170,3329,2,"SORBI_3001G235400","KXG38448",15855
"1",23641487,23641838,352,"*","scl3_5g_peaks_in_btx623_peak_1155",15,1.69299,3.38214,1.56889,66,"Distal Intergenic",1,23645842,23649170,3329,2,"SORBI_3001G235400","KXG38448",7332
"1",23658635,23659062,428,"*","scl3_5g_peaks_in_btx623_peak_1156",14,1.6303,3.05337,1.41624,240,"Distal Intergenic",1,23645842,23649170,3329,2,"SORBI_3001G235400","KXG38448",-9465
"1",23661478,23662023,546,"*","scl3_5g_peaks_in_btx623_peak_1157",19,1.79561,4.0564,1.93993,80,"Distal Intergenic",1,23645842,23649170,3329,2,"SORBI_3001G235400","KXG38448",-12308
"1",23701436,23701716,281,"*","scl3_5g_peaks_in_btx623_peak_1158",26,1.88745,5.31582,2.68107,141,"Distal Intergenic",1,23744185,23746267,2083,2,"SORBI_3001G235500","EER94164",44551
"1",23729086,23729765,680,"*","scl3_5g_peaks_in_btx623_peak_1159a",24,1.94885,4.90522,2.41411,122,"Distal Intergenic",1,23744185,23746267,2083,2,"SORBI_3001G235500","EER94164",16502
"1",23729086,23729765,680,"*","scl3_5g_peaks_in_btx623_peak_1159b",24,1.94885,4.90522,2.41411,435,"Distal Intergenic",1,23744185,23746267,2083,2,"SORBI_3001G235500","EER94164",16502
"1",23746915,23747195,281,"*","scl3_5g_peaks_in_btx623_peak_1160",2850,2.25248,290.003,285.036,135,"Promoter (<=1kb)",1,23744185,23746267,2083,2,"SORBI_3001G235500","EER94164",-648
"1",23796984,23797328,345,"*","scl3_5g_peaks_in_btx623_peak_1161",22,1.90554,4.58794,2.2251,141,"Intron (OQU91718/SORBI_3001G235900, intron 5 of 12)",1,23788214,23802782,14569,2,"SORBI_3001G235900","OQU91718",5454
"1",23885586,23885834,249,"*","scl3_5g_peaks_in_btx623_peak_1162",20,1.86223,4.27992,2.04889,157,"Intron (OQU91721/SORBI_3001G236200, intron 2 of 2)",1,23883386,23886878,3493,1,"SORBI_3001G236200","EER91562",2200
"1",23891468,23891770,303,"*","scl3_5g_peaks_in_btx623_peak_1163",18,1.81892,3.98132,1.88071,141,"Promoter (1-2kb)",1,23887013,23892890,5878,2,"SORBI_3001G236300","EER94171",1120
"1",23895891,23896244,354,"*","scl3_5g_peaks_in_btx623_peak_1164",23,1.89723,4.77194,2.37184,58,"Distal Intergenic",1,23887013,23892890,5878,2,"SORBI_3001G236300","EER94171",-3001
"1",23914811,23915117,307,"*","scl3_5g_peaks_in_btx623_peak_1165",22,1.90554,4.58794,2.2251,182,"Distal Intergenic",1,23907329,23913933,6605,1,"SORBI_3001G236400","EER91563",7482
"1",23959397,23959727,331,"*","scl3_5g_peaks_in_btx623_peak_1166",32,2.06619,6.21542,3.28865,200,"Distal Intergenic",1,23961797,23963607,1811,1,"SORBI_3001G236950","OQU91725",-2070
"1",23967915,23968231,317,"*","scl3_5g_peaks_in_btx623_peak_1167",45,2.29086,7.96604,4.58805,142,"Promoter (<=1kb)",1,23964444,23967203,2760,2,"SORBI_3001G237000","EER94173",-712
"1",24100221,24100649,429,"*","scl3_5g_peaks_in_btx623_peak_1168",48,2.28655,8.29189,4.85118,122,"Distal Intergenic",1,24132920,24133979,1060,2,"SORBI_3001G237400","OQU91727",33330
"1",24133713,24133960,248,"*","scl3_5g_peaks_in_btx623_peak_1169",14,1.56831,3.0635,1.42363,72,"Promoter (<=1kb)",1,24132920,24133979,1060,2,"SORBI_3001G237400","OQU91727",19
"1",24147455,24147738,284,"*","scl3_5g_peaks_in_btx623_peak_1170",29,2.02156,5.66656,2.90522,99,"Distal Intergenic",1,24132920,24133979,1060,2,"SORBI_3001G237400","OQU91727",-13476
"1",24150602,24150884,283,"*","scl3_5g_peaks_in_btx623_peak_1171",24,1.94885,4.90522,2.41411,168,"Distal Intergenic",1,24132920,24133979,1060,2,"SORBI_3001G237400","OQU91727",-16623
"1",24168156,24168740,585,"*","scl3_5g_peaks_in_btx623_peak_1172",15,1.73231,3.41315,1.56889,123,"Distal Intergenic",1,24194858,24197192,2335,2,"SORBI_3001G237500","KXG38458",28452
"1",24190704,24190973,270,"*","scl3_5g_peaks_in_btx623_peak_1173",26,1.99216,5.23157,2.61184,118,"Distal Intergenic",1,24194858,24197192,2335,2,"SORBI_3001G237500","KXG38458",6219
"1",24210257,24210769,513,"*","scl3_5g_peaks_in_btx623_peak_1174a",22,1.90554,4.58794,2.2251,122,"3' UTR",1,24202992,24210935,7944,1,"SORBI_3001G237600","EER91566",7265
"1",24210257,24210769,513,"*","scl3_5g_peaks_in_btx623_peak_1174b",17,1.77562,3.69234,1.72026,488,"3' UTR",1,24202992,24210935,7944,1,"SORBI_3001G237600","EER91566",7265
"1",24229535,24229885,351,"*","scl3_5g_peaks_in_btx623_peak_1175",14,1.689,3.14395,1.42363,69,"Distal Intergenic",1,24202992,24210935,7944,1,"SORBI_3001G237600","EER91566",26543
"1",24232941,24233225,285,"*","scl3_5g_peaks_in_btx623_peak_1176",52,2.37782,8.78028,5.27019,116,"Distal Intergenic",1,24202992,24210935,7944,1,"SORBI_3001G237600","EER91566",29949
"1",24298486,24298744,259,"*","scl3_5g_peaks_in_btx623_peak_1177",61,2.51185,9.79974,6.17021,189,"Distal Intergenic",1,24337515,24344462,6948,2,"SORBI_3001G237700","EER94178",45718
"1",24336365,24336617,253,"*","scl3_5g_peaks_in_btx623_peak_1178",35,2.16539,6.62453,3.54399,120,"Distal Intergenic",1,24337515,24344462,6948,2,"SORBI_3001G237700","EER94178",7845
"1",24337217,24337549,333,"*","scl3_5g_peaks_in_btx623_peak_1179",32,2.12208,6.26348,3.28865,128,"3' UTR",1,24337515,24344462,6948,2,"SORBI_3001G237700","EER94178",6913
"1",24338359,24338817,459,"*","scl3_5g_peaks_in_btx623_peak_1180",32,2.12208,6.26348,3.28865,310,"Exon (EER94178/SORBI_3001G237700, exon 10 of 13)",1,24337515,24344462,6948,2,"SORBI_3001G237700","EER94178",5645
"1",24347541,24347893,353,"*","scl3_5g_peaks_in_btx623_peak_1181",18,1.79549,3.99033,1.88659,266,"Distal Intergenic",1,24337515,24344462,6948,2,"SORBI_3001G237700","EER94178",-3079
"1",24351613,24351876,264,"*","scl3_5g_peaks_in_btx623_peak_1182",22,1.90554,4.58794,2.2251,123,"Distal Intergenic",1,24337515,24344462,6948,2,"SORBI_3001G237700","EER94178",-7151
"1",24364760,24365200,441,"*","scl3_5g_peaks_in_btx623_peak_1183",30,2.04033,5.87002,3.04851,72,"Distal Intergenic",1,24337515,24344462,6948,2,"SORBI_3001G237700","EER94178",-20298
"1",24394898,24395190,293,"*","scl3_5g_peaks_in_btx623_peak_1184",22,1.85718,4.54131,2.2251,242,"Distal Intergenic",1,24405609,24407166,1558,1,"SORBI_3001G237800","EER91568",-10419
"1",24422120,24422373,254,"*","scl3_5g_peaks_in_btx623_peak_1185",19,1.83468,4.13323,1.99977,66,"Distal Intergenic",1,24426353,24428132,1780,1,"SORBI_3001G237900","EER91569",-3980
"1",24490669,24491119,451,"*","scl3_5g_peaks_in_btx623_peak_1186",50,2.38193,8.5513,5.0632,167,"Distal Intergenic",1,24481079,24482375,1297,1,"SORBI_3001G238400","EER91571",9590
"1",24507875,24508233,359,"*","scl3_5g_peaks_in_btx623_peak_1187",82,2.72839,12.0239,8.2442,156,"Distal Intergenic",1,24521497,24523728,2232,2,"SORBI_3001G238500","EER94182",15495
"1",24523801,24524433,633,"*","scl3_5g_peaks_in_btx623_peak_1188",50,2.37945,8.5355,5.0632,143,"Promoter (<=1kb)",1,24521497,24523728,2232,2,"SORBI_3001G238500","EER94182",-73
"1",24540564,24540900,337,"*","scl3_5g_peaks_in_btx623_peak_1189",22,1.87722,4.50834,2.2251,292,"Exon (EER94184/SORBI_3001G238900, exon 3 of 4)",1,24537849,24539993,2145,1,"SORBI_3001G238800","KXG38464",2715
"1",24580145,24580425,281,"*","scl3_5g_peaks_in_btx623_peak_1190",47,2.18905,8.1635,4.73617,113,"Distal Intergenic",1,24586581,24589383,2803,1,"SORBI_3001G239000","EER91576",-6156
"1",24675037,24675361,325,"*","scl3_5g_peaks_in_btx623_peak_1191",20,1.86223,4.27992,2.04889,97,"Promoter (<=1kb)",1,24675961,24683081,7121,1,"SORBI_3001G239800","KXG38469",-600
"1",24712229,24712476,248,"*","scl3_5g_peaks_in_btx623_peak_1192",22,1.88574,4.48034,2.20663,126,"Exon (KXG38476/SORBI_3001G240400, exon 7 of 10)",1,24710202,24715983,5782,2,"SORBI_3001G240400","KXG38476",3507
"1",24728933,24729261,329,"*","scl3_5g_peaks_in_btx623_peak_1193",14,1.689,3.14395,1.42363,66,"Distal Intergenic",1,24733967,24734049,83,1,"ENSRNA049444525","ENSRNA049444525-T1",-4706
"1",24772406,24772713,308,"*","scl3_5g_peaks_in_btx623_peak_1194",20,1.86223,4.27992,2.04889,146,"3' UTR",1,24768956,24772905,3950,1,"SORBI_3001G240800","EER91583",3450
"1",24779171,24779444,274,"*","scl3_5g_peaks_in_btx623_peak_1195",14,1.689,3.14395,1.42363,82,"Promoter (<=1kb)",1,24778996,24779581,586,1,"SORBI_3001G240850","KXG38481",175
"1",24790812,24791064,253,"*","scl3_5g_peaks_in_btx623_peak_1196",22,1.90554,4.58794,2.2251,131,"Distal Intergenic",1,24796889,24798368,1480,2,"SORBI_3001G240900","EER94197",7304
"1",24794085,24794380,296,"*","scl3_5g_peaks_in_btx623_peak_1197",26,1.99216,5.23157,2.61184,222,"Distal Intergenic",1,24796889,24798368,1480,2,"SORBI_3001G240900","EER94197",3988
"1",24812233,24812510,278,"*","scl3_5g_peaks_in_btx623_peak_1198",22,1.90554,4.58794,2.2251,130,"Promoter (<=1kb)",1,24807149,24812599,5451,2,"SORBI_3001G241100","OQU91736",89
"1",24815299,24815559,261,"*","scl3_5g_peaks_in_btx623_peak_1199",24,1.94551,4.96832,2.46359,137,"Promoter (<=1kb)",1,24813719,24814784,1066,2,"SORBI_3001G241150","OQU91738",-515
"1",24846452,24847174,723,"*","scl3_5g_peaks_in_btx623_peak_1200",61,2.51185,9.79974,6.17021,295,"Distal Intergenic",1,24853565,24855218,1654,1,"SORBI_3001G241500","KXG38482",-6391
"1",24848163,24848433,271,"*","scl3_5g_peaks_in_btx623_peak_1201",28,2.0076,5.49521,2.82382,201,"Distal Intergenic",1,24853565,24855218,1654,1,"SORBI_3001G241500","KXG38482",-5132
"1",24860286,24860593,308,"*","scl3_5g_peaks_in_btx623_peak_1202",54,2.42523,8.96,5.41761,165,"Distal Intergenic",1,24853565,24855218,1654,1,"SORBI_3001G241500","KXG38482",6721
"1",24889845,24890108,264,"*","scl3_5g_peaks_in_btx623_peak_1203",26,1.99216,5.23157,2.61184,217,"Distal Intergenic",1,24875044,24878113,3070,2,"SORBI_3001G241600","OQU91745",-11732
"1",24903069,24903338,270,"*","scl3_5g_peaks_in_btx623_peak_1204",26,1.9803,5.33536,2.69629,121,"Promoter (<=1kb)",1,24901484,24903275,1792,2,"SORBI_3001G241700","EER94203",0
"1",24919494,24919755,262,"*","scl3_5g_peaks_in_btx623_peak_1205",17,1.77562,3.69234,1.72026,120,"Distal Intergenic",1,24901484,24903275,1792,2,"SORBI_3001G241700","EER94203",-16219
"1",24945680,24946065,386,"*","scl3_5g_peaks_in_btx623_peak_1206",16,1.7321,3.471,1.61279,73,"Distal Intergenic",1,24975510,24977279,1770,2,"SORBI_3001G241900","KXG38484",31214
"1",25023432,25023716,285,"*","scl3_5g_peaks_in_btx623_peak_1207",20,1.78374,4.18297,2.03928,73,"Exon (KXG38485/SORBI_3001G242000, exon 2 of 2)",1,25021432,25026851,5420,2,"SORBI_3001G242000","KXG38485",3135
"1",25024286,25024650,365,"*","scl3_5g_peaks_in_btx623_peak_1208",24,1.94885,4.90522,2.41411,71,"Intron (KXG38485/SORBI_3001G242000, intron 1 of 1)",1,25021432,25026851,5420,2,"SORBI_3001G242000","KXG38485",2201
"1",25079221,25079596,376,"*","scl3_5g_peaks_in_btx623_peak_1209",25,1.9061,5.1316,2.59673,201,"Promoter (<=1kb)",1,25080399,25081716,1318,1,"SORBI_3001G242350","OQU91747",-803
"1",25206137,25206393,257,"*","scl3_5g_peaks_in_btx623_peak_1210",22,1.90554,4.58794,2.2251,226,"Distal Intergenic",1,25200840,25202056,1217,1,"SORBI_3001G243400","EER91590",5297
"1",25251699,25252064,366,"*","scl3_5g_peaks_in_btx623_peak_1211",14,1.63335,3.16587,1.44123,69,"Distal Intergenic",1,25222327,25223374,1048,1,"SORBI_3001G243500","OQU91750",29372
"1",25279980,25280354,375,"*","scl3_5g_peaks_in_btx623_peak_1212a",17,1.77562,3.69234,1.72026,78,"Distal Intergenic",1,25291832,25292715,884,1,"SORBI_3001G243600","OQU91751",-11478
"1",25279980,25280354,375,"*","scl3_5g_peaks_in_btx623_peak_1212b",15,1.73231,3.41315,1.56889,309,"Distal Intergenic",1,25291832,25292715,884,1,"SORBI_3001G243600","OQU91751",-11478
"1",25298354,25298884,531,"*","scl3_5g_peaks_in_btx623_peak_1213",24,1.91798,4.8914,2.41411,148,"Distal Intergenic",1,25291832,25292715,884,1,"SORBI_3001G243600","OQU91751",6522
"1",25325792,25326520,729,"*","scl3_5g_peaks_in_btx623_peak_1214a",18,1.79555,3.99065,1.88659,81,"Distal Intergenic",1,25326826,25331085,4260,2,"SORBI_3001G243732","OQU91754",4565
"1",25325792,25326520,729,"*","scl3_5g_peaks_in_btx623_peak_1214b",22,1.86208,4.49696,2.22092,296,"Distal Intergenic",1,25326826,25331085,4260,2,"SORBI_3001G243732","OQU91754",4565
"1",25337099,25337595,497,"*","scl3_5g_peaks_in_btx623_peak_1215",14,1.689,3.14395,1.42363,69,"3' UTR",1,25333726,25338179,4454,1,"SORBI_3001G243901","OQU91755",3373
"1",25416800,25417082,283,"*","scl3_5g_peaks_in_btx623_peak_1216",31,2.07402,6.07395,3.18541,154,"Distal Intergenic",1,25408067,25408604,538,2,"SORBI_3001G244100","KXG38499",-8196
"1",25420264,25420711,448,"*","scl3_5g_peaks_in_btx623_peak_1217",23,1.88989,4.72966,2.33935,150,"Distal Intergenic",1,25408067,25408604,538,2,"SORBI_3001G244100","KXG38499",-11660
"1",25516840,25517314,475,"*","scl3_5g_peaks_in_btx623_peak_1218",20,1.86223,4.27992,2.04889,297,"Promoter (1-2kb)",1,25518645,25523218,4574,1,"SORBI_3001G244700","KXG38503",-1331
"1",25606032,25606756,725,"*","scl3_5g_peaks_in_btx623_peak_1219",14,1.689,3.14395,1.42363,237,"Promoter (1-2kb)",1,25608630,25610849,2220,1,"SORBI_3001G245100","KXG38505",-1874
"1",25625203,25625451,249,"*","scl3_5g_peaks_in_btx623_peak_1220",14,1.689,3.14395,1.42363,76,"Distal Intergenic",1,25618174,25620811,2638,2,"SORBI_3001G245300","EER94230",-4392
"1",25628262,25628561,300,"*","scl3_5g_peaks_in_btx623_peak_1221",22,1.90554,4.58794,2.2251,72,"Distal Intergenic",1,25618174,25620811,2638,2,"SORBI_3001G245300","EER94230",-7451
"1",25668165,25668422,258,"*","scl3_5g_peaks_in_btx623_peak_1222",16,1.73404,3.48085,1.62135,116,"Distal Intergenic",1,25711598,25715356,3759,1,"SORBI_3001G245400","KXG38507",-43176
"1",25671915,25672217,303,"*","scl3_5g_peaks_in_btx623_peak_1223",20,1.86223,4.27992,2.04889,189,"Distal Intergenic",1,25711598,25715356,3759,1,"SORBI_3001G245400","KXG38507",-39381
"1",25716493,25716741,249,"*","scl3_5g_peaks_in_btx623_peak_1224",20,1.86223,4.27992,2.04889,95,"Distal Intergenic",1,25711598,25715356,3759,1,"SORBI_3001G245400","KXG38507",4895
"1",25790185,25790437,253,"*","scl3_5g_peaks_in_btx623_peak_1225",27,1.87106,5.35324,2.71149,193,"Distal Intergenic",1,25805877,25806912,1036,1,"SORBI_3001G245800","EER91602",-15440
"1",25805213,25805570,358,"*","scl3_5g_peaks_in_btx623_peak_1226",19,1.78195,4.10872,1.98082,109,"Promoter (<=1kb)",1,25805877,25806912,1036,1,"SORBI_3001G245800","EER91602",-307
"1",25810759,25811088,330,"*","scl3_5g_peaks_in_btx623_peak_1227",14,1.689,3.14395,1.42363,68,"Distal Intergenic",1,25805877,25806912,1036,1,"SORBI_3001G245800","EER91602",4882
"1",25822338,25822608,271,"*","scl3_5g_peaks_in_btx623_peak_1228",30,2.07877,5.91086,3.04851,220,"Promoter (1-2kb)",1,25812002,25820638,8637,2,"SORBI_3001G245900","EER94233",-1700
"1",25866757,25867139,383,"*","scl3_5g_peaks_in_btx623_peak_1229",15,1.73231,3.41315,1.56889,71,"Promoter (1-2kb)",1,25865198,25866340,1143,1,"SORBI_3001G246400","KXG38514",1559
"1",25875369,25875737,369,"*","scl3_5g_peaks_in_btx623_peak_1230",14,1.689,3.14395,1.42363,95,"Distal Intergenic",1,25879503,25888095,8593,1,"SORBI_3001G246500","EER91607",-3766
"1",25879645,25879893,249,"*","scl3_5g_peaks_in_btx623_peak_1231",23,1.91336,4.78673,2.38464,79,"Promoter (<=1kb)",1,25879901,25888095,8195,1,"SORBI_3001G246500","OQU91770",-8
"1",25889349,25889600,252,"*","scl3_5g_peaks_in_btx623_peak_1232",32,2.12208,6.26348,3.28865,118,"Distal Intergenic",1,25884721,25888095,3375,1,"SORBI_3001G246500","KXG38516",4628
"1",25896391,25896746,356,"*","scl3_5g_peaks_in_btx623_peak_1233",31,2.01823,6.09268,3.19854,98,"Promoter (<=1kb)",1,25896406,25897510,1105,1,"SORBI_3001G246600","EER91608",0
"1",25921605,25922012,408,"*","scl3_5g_peaks_in_btx623_peak_1234",15,1.68212,3.27145,1.52286,65,"Distal Intergenic",1,25896406,25897510,1105,1,"SORBI_3001G246600","EER91608",25199
"1",25922763,25923213,451,"*","scl3_5g_peaks_in_btx623_peak_1235",15,1.6864,3.34742,1.56889,55,"Distal Intergenic",1,25896406,25897510,1105,1,"SORBI_3001G246600","EER91608",26357
"1",25927112,25927411,300,"*","scl3_5g_peaks_in_btx623_peak_1236",20,1.74216,4.17791,2.03557,232,"Distal Intergenic",1,25896406,25897510,1105,1,"SORBI_3001G246600","EER91608",30706
"1",25945952,25946237,286,"*","scl3_5g_peaks_in_btx623_peak_1237",22,1.88574,4.48034,2.20663,185,"Distal Intergenic",1,25990136,25990435,300,2,"SORBI_3001G246650","OQU91773",44198
"1",25961000,25961280,281,"*","scl3_5g_peaks_in_btx623_peak_1238",26,1.99216,5.23157,2.61184,142,"Distal Intergenic",1,25990136,25990435,300,2,"SORBI_3001G246650","OQU91773",29155
"1",25964064,25964400,337,"*","scl3_5g_peaks_in_btx623_peak_1239",40,2.12911,7.31609,4.09004,115,"Distal Intergenic",1,25990136,25990435,300,2,"SORBI_3001G246650","OQU91773",26035
"1",26011606,26011952,347,"*","scl3_5g_peaks_in_btx623_peak_1240",20,1.86223,4.27992,2.04889,90,"Promoter (1-2kb)",1,26009589,26010518,930,2,"SORBI_3001G246700","OQU91774",-1088
"1",26021050,26021307,258,"*","scl3_5g_peaks_in_btx623_peak_1241",14,1.689,3.14395,1.42363,57,"5' UTR",1,26009392,26023465,14074,2,"SORBI_3001G246700","KXG38517",2158
"1",26024176,26024431,256,"*","scl3_5g_peaks_in_btx623_peak_1242",18,1.81892,3.98132,1.88071,192,"Promoter (<=1kb)",1,26009392,26023465,14074,2,"SORBI_3001G246700","KXG38517",-711
"1",26028399,26028766,368,"*","scl3_5g_peaks_in_btx623_peak_1243",20,1.86223,4.27992,2.04889,80,"Distal Intergenic",1,26009392,26023465,14074,2,"SORBI_3001G246700","KXG38517",-4934
"1",26035116,26035541,426,"*","scl3_5g_peaks_in_btx623_peak_1244",15,1.73231,3.41315,1.56889,416,"Distal Intergenic",1,26046320,26047450,1131,1,"SORBI_3001G246800","KXG38518",-10779
"1",26045192,26045458,267,"*","scl3_5g_peaks_in_btx623_peak_1245",22,1.90554,4.58794,2.2251,214,"Promoter (<=1kb)",1,26046320,26047450,1131,1,"SORBI_3001G246800","KXG38518",-862
"1",26046177,26046429,253,"*","scl3_5g_peaks_in_btx623_peak_1246",30,2.05149,5.93758,3.07048,113,"Promoter (<=1kb)",1,26046320,26047450,1131,1,"SORBI_3001G246800","KXG38518",0
"1",26059145,26059441,297,"*","scl3_5g_peaks_in_btx623_peak_1247",29,2.04801,5.73142,2.95895,264,"Promoter (1-2kb)",1,26057622,26058737,1116,1,"SORBI_3001G246900","EER91611",1523
"1",26062512,26062916,405,"*","scl3_5g_peaks_in_btx623_peak_1248",45,2.27297,7.96678,4.58857,164,"Distal Intergenic",1,26066071,26069212,3142,1,"SORBI_3001G247000","EER91612",-3155
"1",26071454,26071807,354,"*","scl3_5g_peaks_in_btx623_peak_1249",15,1.73231,3.41315,1.56889,151,"Distal Intergenic",1,26066071,26069212,3142,1,"SORBI_3001G247000","EER91612",5383
"1",26116071,26116391,321,"*","scl3_5g_peaks_in_btx623_peak_1250",17,1.65338,3.62564,1.72026,79,"Distal Intergenic",1,26119905,26120883,979,1,"SORBI_3001G247101","OQU91775",-3514
"1",26145281,26145633,353,"*","scl3_5g_peaks_in_btx623_peak_1251",15,1.66201,3.42412,1.57718,68,"Distal Intergenic",1,26127215,26127529,315,1,"SORBI_3001G247200","OQU91776",18066
"1",26171785,26172121,337,"*","scl3_5g_peaks_in_btx623_peak_1252",17,1.77562,3.69234,1.72026,65,"Distal Intergenic",1,26127215,26127529,315,1,"SORBI_3001G247200","OQU91776",44570
"1",26174365,26174613,249,"*","scl3_5g_peaks_in_btx623_peak_1253",21,1.8571,4.46884,2.19685,201,"Distal Intergenic",1,26127215,26127529,315,1,"SORBI_3001G247200","OQU91776",47150
"1",26213503,26213833,331,"*","scl3_5g_peaks_in_btx623_peak_1254",15,1.72065,3.35525,1.56889,110,"Distal Intergenic",1,26238940,26241978,3039,1,"SORBI_3001G247300","EER91614",-25107
"1",26270999,26271287,289,"*","scl3_5g_peaks_in_btx623_peak_1255",14,1.689,3.14395,1.42363,69,"Distal Intergenic",1,26266330,26266892,563,1,"SORBI_3001G247500","KXG38522",4669
"1",26318946,26319409,464,"*","scl3_5g_peaks_in_btx623_peak_1256",18,1.79379,3.91578,1.88071,70,"Distal Intergenic",1,26301630,26305587,3958,2,"SORBI_3001G247600","EER94240",-13359
"1",26361277,26361568,292,"*","scl3_5g_peaks_in_btx623_peak_1257",17,1.74064,3.6338,1.72026,62,"Distal Intergenic",1,26301630,26305587,3958,2,"SORBI_3001G247600","EER94240",-55690
"1",26369343,26369897,555,"*","scl3_5g_peaks_in_btx623_peak_1258a",15,1.73231,3.41315,1.56889,233,"Distal Intergenic",1,26301630,26305587,3958,2,"SORBI_3001G247600","EER94240",-63756
"1",26369343,26369897,555,"*","scl3_5g_peaks_in_btx623_peak_1258b",26,1.99216,5.23157,2.61184,396,"Distal Intergenic",1,26301630,26305587,3958,2,"SORBI_3001G247600","EER94240",-63756
"1",26503283,26503767,485,"*","scl3_5g_peaks_in_btx623_peak_1259",14,1.6397,3.20035,1.46668,102,"Distal Intergenic",1,26515255,26517299,2045,2,"SORBI_3001G247900","EER94241",13532
"1",26505234,26505567,334,"*","scl3_5g_peaks_in_btx623_peak_1260",26,1.97124,5.19794,2.61184,117,"Distal Intergenic",1,26515255,26517299,2045,2,"SORBI_3001G247900","EER94241",11732
"1",26529093,26529350,258,"*","scl3_5g_peaks_in_btx623_peak_1261",17,1.77562,3.69234,1.72026,192,"Distal Intergenic",1,26521743,26522318,576,2,"SORBI_3001G248000","EER94243",-6775
"1",26551551,26551802,252,"*","scl3_5g_peaks_in_btx623_peak_1262",20,1.86223,4.27992,2.04889,74,"3' UTR",1,26545536,26552133,6598,1,"SORBI_3001G248100","OQU91781",6015
"1",26569068,26569537,470,"*","scl3_5g_peaks_in_btx623_peak_1263",18,1.80347,3.96725,1.88071,404,"Intron (KXG38530/SORBI_3001G248300, intron 14 of 17)",1,26559372,26579376,20005,2,"SORBI_3001G248300","KXG38526",9839
"1",26596699,26596982,284,"*","scl3_5g_peaks_in_btx623_peak_1264",14,1.689,3.14395,1.42363,76,"Intron (KXG38531/SORBI_3001G248400, intron 1 of 1)",1,26593082,26599531,6450,1,"SORBI_3001G248400","OQU91782",3617
"1",26638057,26638307,251,"*","scl3_5g_peaks_in_btx623_peak_1265",20,1.86223,4.27992,2.04889,98,"Distal Intergenic",1,26612839,26616078,3240,1,"SORBI_3001G248500","OQU91783",25218
"1",26648712,26648999,288,"*","scl3_5g_peaks_in_btx623_peak_1266",16,1.73277,3.53331,1.6619,75,"Distal Intergenic",1,26612839,26616078,3240,1,"SORBI_3001G248500","OQU91783",35873
"1",26671490,26671794,305,"*","scl3_5g_peaks_in_btx623_peak_1267",18,1.81892,3.98132,1.88071,246,"Distal Intergenic",1,26612839,26616078,3240,1,"SORBI_3001G248500","OQU91783",58651
"1",26679981,26680230,250,"*","scl3_5g_peaks_in_btx623_peak_1268",13,1.64526,2.93275,1.32186,78,"Distal Intergenic",1,26612839,26616078,3240,1,"SORBI_3001G248500","OQU91783",67142
"1",26688642,26688904,263,"*","scl3_5g_peaks_in_btx623_peak_1269",17,1.77562,3.69234,1.72026,79,"Distal Intergenic",1,26612839,26616078,3240,1,"SORBI_3001G248500","OQU91783",75803
"1",26715191,26715535,345,"*","scl3_5g_peaks_in_btx623_peak_1270",17,1.75207,3.63348,1.72026,98,"Distal Intergenic",1,26782638,26792923,10286,1,"SORBI_3001G248600","KXG38534",-67103
"1",26742356,26742712,357,"*","scl3_5g_peaks_in_btx623_peak_1271",26,1.96306,5.15091,2.61162,249,"Distal Intergenic",1,26782638,26792923,10286,1,"SORBI_3001G248600","KXG38534",-39926
"1",26744862,26745234,373,"*","scl3_5g_peaks_in_btx623_peak_1272",17,1.76104,3.68007,1.72026,68,"Distal Intergenic",1,26782638,26792923,10286,1,"SORBI_3001G248600","KXG38534",-37404
"1",26759706,26760239,534,"*","scl3_5g_peaks_in_btx623_peak_1273",14,1.6239,3.11459,1.42363,388,"Distal Intergenic",1,26782638,26792923,10286,1,"SORBI_3001G248600","KXG38534",-22399
"1",26780775,26781057,283,"*","scl3_5g_peaks_in_btx623_peak_1274",32,2.12208,6.26348,3.28865,117,"Promoter (1-2kb)",1,26782638,26792923,10286,1,"SORBI_3001G248600","KXG38534",-1581
"1",26782240,26782608,369,"*","scl3_5g_peaks_in_btx623_peak_1275",24,1.91281,4.86163,2.41411,76,"Promoter (<=1kb)",1,26782638,26792923,10286,1,"SORBI_3001G248600","KXG38534",-30
"1",26795292,26795743,452,"*","scl3_5g_peaks_in_btx623_peak_1276a",32,2.12208,6.26348,3.28865,121,"Promoter (<=1kb)",1,26782174,26795620,13447,2,"SORBI_3001G248700","KXG38535",0
"1",26795292,26795743,452,"*","scl3_5g_peaks_in_btx623_peak_1276b",19,1.78009,4.03437,1.92136,320,"Promoter (<=1kb)",1,26782174,26795620,13447,2,"SORBI_3001G248700","KXG38535",0
"1",26800337,26800622,286,"*","scl3_5g_peaks_in_btx623_peak_1277",21,1.83706,4.35567,2.10771,257,"Distal Intergenic",1,26782174,26795620,13447,2,"SORBI_3001G248700","KXG38535",-4717
"1",26823108,26823386,279,"*","scl3_5g_peaks_in_btx623_peak_1278",22,1.83484,4.48224,2.20827,228,"Distal Intergenic",1,26841679,26846005,4327,1,"SORBI_3001G248900","EER91624",-18293
"1",26856416,26856663,248,"*","scl3_5g_peaks_in_btx623_peak_1279",24,1.93144,4.8889,2.41411,119,"Exon (EER94248/SORBI_3001G249200, exon 5 of 6)",1,26850027,26854381,4355,2,"SORBI_3001G249100","KXG38537",-2035
"1",26872746,26873165,420,"*","scl3_5g_peaks_in_btx623_peak_1280",15,1.73231,3.41315,1.56889,115,"Distal Intergenic",1,26865621,26866868,1248,2,"SORBI_3001G249233","OQU91788",-5878
"1",26905392,26905794,403,"*","scl3_5g_peaks_in_btx623_peak_1281",15,1.73231,3.41315,1.56889,198,"3' UTR",1,26901679,26906507,4829,1,"SORBI_3001G249400","OQU91791",3713
"1",26907197,26907490,294,"*","scl3_5g_peaks_in_btx623_peak_1282",14,1.689,3.14395,1.42363,69,"Distal Intergenic",1,26901679,26906507,4829,1,"SORBI_3001G249400","OQU91791",5518
"1",26935830,26936137,308,"*","scl3_5g_peaks_in_btx623_peak_1283",30,2.0349,5.83711,3.04533,122,"Promoter (<=1kb)",1,26936271,26943995,7725,1,"SORBI_3001G250000","KXG38543",-134
"1",26937933,26938297,365,"*","scl3_5g_peaks_in_btx623_peak_1284",30,2.07877,5.91086,3.04851,163,"Promoter (1-2kb)",1,26936271,26943995,7725,1,"SORBI_3001G250000","OQU91794",1662
"1",26940794,26941123,330,"*","scl3_5g_peaks_in_btx623_peak_1285",20,1.86223,4.27992,2.04889,296,"5' UTR",1,26936796,26943318,6523,2,"SORBI_3001G249900","KXG38544",2195
"1",27018284,27018688,405,"*","scl3_5g_peaks_in_btx623_peak_1286",14,1.689,3.14395,1.42363,64,"Distal Intergenic",1,27003145,27011465,8321,2,"SORBI_3001G250300","EER94254",-6819
"1",27026565,27026840,276,"*","scl3_5g_peaks_in_btx623_peak_1287",21,1.87668,4.43114,2.1685,210,"Distal Intergenic",1,27003145,27011465,8321,2,"SORBI_3001G250300","EER94254",-15100
"1",27093416,27093687,272,"*","scl3_5g_peaks_in_btx623_peak_1288",16,1.72963,3.45848,1.60293,109,"Promoter (<=1kb)",1,27090428,27092444,2017,2,"SORBI_3001G250800","OQU91796",-972
"1",27119396,27119742,347,"*","scl3_5g_peaks_in_btx623_peak_1289",3113,2.28705,316.379,311.328,173,"Distal Intergenic",1,27122548,27129777,7230,1,"SORBI_3001G251100","OQU91798",-2806
"1",27146338,27146657,320,"*","scl3_5g_peaks_in_btx623_peak_1290",24,1.94885,4.90522,2.41411,165,"Exon (KXG38553/SORBI_3001G251200, exon 23 of 27)",1,27148880,27150295,1416,2,"SORBI_3001G251300","OQU91799",3638
"1",27153910,27154325,416,"*","scl3_5g_peaks_in_btx623_peak_1291",17,1.77562,3.69234,1.72026,326,"Promoter (1-2kb)",1,27152818,27157196,4379,1,"SORBI_3001G251400","OQU91804",1092
"1",27177867,27178139,273,"*","scl3_5g_peaks_in_btx623_peak_1292",15,1.71388,3.43548,1.58527,228,"Promoter (<=1kb)",1,27176027,27176883,857,2,"SORBI_3001G251650","OQU91807",-984
"1",27190784,27191177,394,"*","scl3_5g_peaks_in_btx623_peak_1293",20,1.86223,4.27992,2.04889,92,"Distal Intergenic",1,27184944,27185223,280,1,"SORBI_3001G251750","OQU91808",5840
"1",27202848,27203212,365,"*","scl3_5g_peaks_in_btx623_peak_1294",15,1.73231,3.41315,1.56889,79,"3' UTR",1,27198866,27202614,3749,1,"SORBI_3001G251800","EER91632",3982
"1",27215796,27216049,254,"*","scl3_5g_peaks_in_btx623_peak_1295",20,1.7702,4.22881,2.04889,96,"Distal Intergenic",1,27209492,27213687,4196,2,"SORBI_3001G252000","EER94261",-2109
"1",27224137,27224752,616,"*","scl3_5g_peaks_in_btx623_peak_1296a",20,1.86223,4.27992,2.04889,111,"Distal Intergenic",1,27209492,27213687,4196,2,"SORBI_3001G252000","EER94261",-10450
"1",27224137,27224752,616,"*","scl3_5g_peaks_in_btx623_peak_1296b",14,1.689,3.14395,1.42363,274,"Distal Intergenic",1,27209492,27213687,4196,2,"SORBI_3001G252000","EER94261",-10450
"1",27224137,27224752,616,"*","scl3_5g_peaks_in_btx623_peak_1296c",15,1.73231,3.41315,1.56889,344,"Distal Intergenic",1,27209492,27213687,4196,2,"SORBI_3001G252000","EER94261",-10450
"1",27224137,27224752,616,"*","scl3_5g_peaks_in_btx623_peak_1296d",18,1.77613,3.88542,1.87254,441,"Distal Intergenic",1,27209492,27213687,4196,2,"SORBI_3001G252000","EER94261",-10450
"1",27230406,27230803,398,"*","scl3_5g_peaks_in_btx623_peak_1297",15,1.73231,3.41315,1.56889,70,"Distal Intergenic",1,27209492,27213687,4196,2,"SORBI_3001G252000","EER94261",-16719
"1",27260494,27260869,376,"*","scl3_5g_peaks_in_btx623_peak_1298",20,1.86223,4.27992,2.04889,239,"Distal Intergenic",1,27265070,27270992,5923,1,"SORBI_3001G252050","OQU91809",-4201
"1",27262940,27263201,262,"*","scl3_5g_peaks_in_btx623_peak_1299",15,1.73231,3.41315,1.56889,78,"Promoter (1-2kb)",1,27265070,27270992,5923,1,"SORBI_3001G252050","OQU91809",-1869
"1",27269132,27269390,259,"*","scl3_5g_peaks_in_btx623_peak_1300",28,1.95018,5.5681,2.82416,195,"Exon (OQU91809/SORBI_3001G252050, exon 3 of 7)",1,27271715,27272601,887,1,"SORBI_3001G252101","OQU91810",-2325
"1",27288527,27288817,291,"*","scl3_5g_peaks_in_btx623_peak_1301",21,1.86662,4.44959,2.18227,86,"Exon (OQU91812/SORBI_3001G252200, exon 5 of 12)",1,27287232,27292374,5143,2,"SORBI_3001G252200","OQU91816",3557
"1",27356759,27357053,295,"*","scl3_5g_peaks_in_btx623_peak_1302",22,1.90554,4.58794,2.2251,107,"Distal Intergenic",1,27361535,27364403,2869,1,"SORBI_3001G252300","EER91634",-4482
"1",27358250,27358566,317,"*","scl3_5g_peaks_in_btx623_peak_1303",18,1.81892,3.98132,1.88071,117,"Distal Intergenic",1,27361535,27364403,2869,1,"SORBI_3001G252300","EER91634",-2969
"1",27363746,27364153,408,"*","scl3_5g_peaks_in_btx623_peak_1304",17,1.77562,3.69234,1.72026,341,"Exon (EER91634/SORBI_3001G252300, exon 5 of 6)",1,27361535,27364403,2869,1,"SORBI_3001G252300","EER91634",2211
"1",27365233,27365691,459,"*","scl3_5g_peaks_in_btx623_peak_1305a",14,1.689,3.14395,1.42363,164,"Distal Intergenic",1,27366202,27367955,1754,2,"SORBI_3001G252401","OQU91818",2264
"1",27365233,27365691,459,"*","scl3_5g_peaks_in_btx623_peak_1305b",30,2.07877,5.91086,3.04851,327,"Distal Intergenic",1,27366202,27367955,1754,2,"SORBI_3001G252401","OQU91818",2264
"1",27426959,27427416,458,"*","scl3_5g_peaks_in_btx623_peak_1306",17,1.77562,3.69234,1.72026,104,"Distal Intergenic",1,27432058,27435050,2993,1,"SORBI_3001G252800","EER91636",-4642
"1",27495939,27496257,319,"*","scl3_5g_peaks_in_btx623_peak_1307",38,2.20869,6.99387,3.81338,158,"Distal Intergenic",1,27516810,27518651,1842,2,"SORBI_3001G253000","KXG38571",22394
"1",27567120,27567483,364,"*","scl3_5g_peaks_in_btx623_peak_1308",57,2.39616,9.28974,5.72116,173,"Promoter (<=1kb)",1,27567001,27571946,4946,1,"SORBI_3001G253300","EER91637",119
"1",27577075,27577349,275,"*","scl3_5g_peaks_in_btx623_peak_1309",20,1.76824,4.1547,2.01691,208,"Distal Intergenic",1,27567001,27571946,4946,1,"SORBI_3001G253300","EER91637",10074
"1",27596476,27596878,403,"*","scl3_5g_peaks_in_btx623_peak_1310",24,1.94885,4.90522,2.41411,253,"Distal Intergenic",1,27617621,27618427,807,1,"SORBI_3001G253400","EER91638",-20743
"1",27613210,27613460,251,"*","scl3_5g_peaks_in_btx623_peak_1311",27,1.95585,5.35712,2.71438,196,"Distal Intergenic",1,27617621,27618427,807,1,"SORBI_3001G253400","EER91638",-4161
"1",27624393,27624804,412,"*","scl3_5g_peaks_in_btx623_peak_1312",26,1.9853,5.19294,2.61184,79,"Distal Intergenic",1,27617621,27618427,807,1,"SORBI_3001G253400","EER91638",6772
"1",27625124,27625473,350,"*","scl3_5g_peaks_in_btx623_peak_1313",20,1.8165,4.17198,2.03052,128,"Distal Intergenic",1,27617621,27618427,807,1,"SORBI_3001G253400","EER91638",7503
"1",27629761,27630152,392,"*","scl3_5g_peaks_in_btx623_peak_1314",17,1.75719,3.78288,1.79237,324,"Distal Intergenic",1,27634011,27635808,1798,1,"SORBI_3001G253501","OQU91831",-3859
"1",27676068,27676328,261,"*","scl3_5g_peaks_in_btx623_peak_1315",78,2.68508,11.5653,7.80881,133,"Distal Intergenic",1,27634011,27635808,1798,1,"SORBI_3001G253501","OQU91831",42057
"1",27682790,27683063,274,"*","scl3_5g_peaks_in_btx623_peak_1316",30,2.07877,5.91086,3.04851,98,"Distal Intergenic",1,27634011,27635808,1798,1,"SORBI_3001G253501","OQU91831",48779
"1",27732972,27733347,376,"*","scl3_5g_peaks_in_btx623_peak_1317",20,1.8165,4.17198,2.03052,102,"Promoter (1-2kb)",1,27733343,27735344,2002,2,"SORBI_3001G253600","KXG38576",1997
"1",27812485,27812887,403,"*","scl3_5g_peaks_in_btx623_peak_1318",21,1.85654,4.3937,2.13833,80,"Distal Intergenic",1,27877164,27882119,4956,2,"SORBI_3001G253700","EER94269",69232
"1",27874000,27874292,293,"*","scl3_5g_peaks_in_btx623_peak_1319",26,1.95687,5.28069,2.65141,265,"Distal Intergenic",1,27877164,27882119,4956,2,"SORBI_3001G253700","EER94269",7827
"1",27907301,27907838,538,"*","scl3_5g_peaks_in_btx623_peak_1320",15,1.73231,3.41315,1.56889,79,"Distal Intergenic",1,27877164,27882119,4956,2,"SORBI_3001G253700","EER94269",-25182
"1",27963535,27963789,255,"*","scl3_5g_peaks_in_btx623_peak_1321",29,2.03579,5.66005,2.9011,97,"Distal Intergenic",1,27988808,27991186,2379,1,"SORBI_3001G253750","OQU91832",-25019
"1",28073749,28074060,312,"*","scl3_5g_peaks_in_btx623_peak_1322",14,1.65961,3.1556,1.43259,56,"Promoter (<=1kb)",1,28071658,28073128,1471,2,"SORBI_3001G253800","KXG38578",-621
"1",28092863,28093158,296,"*","scl3_5g_peaks_in_btx623_peak_1323",14,1.689,3.14395,1.42363,187,"Distal Intergenic",1,28076570,28079329,2760,2,"SORBI_3001G253900","EER94272",-13534
"1",28191998,28192376,379,"*","scl3_5g_peaks_in_btx623_peak_1324",22,1.90554,4.58794,2.2251,138,"Distal Intergenic",1,28196913,28200621,3709,2,"SORBI_3001G254000","EER94273",8245
"1",28225487,28226104,618,"*","scl3_5g_peaks_in_btx623_peak_1325",14,1.65961,3.1556,1.43259,95,"Distal Intergenic",1,28215025,28215913,889,2,"SORBI_3001G254100","EER94274",-9574
"1",28241624,28241889,266,"*","scl3_5g_peaks_in_btx623_peak_1326",14,1.68243,3.11214,1.42363,90,"Distal Intergenic",1,28266497,28268619,2123,1,"SORBI_3001G254150","OQU91833",-24608
"1",28250296,28250645,350,"*","scl3_5g_peaks_in_btx623_peak_1327",20,1.8603,4.26963,2.04889,103,"Distal Intergenic",1,28266497,28268619,2123,1,"SORBI_3001G254150","OQU91833",-15852
"1",28270662,28271451,790,"*","scl3_5g_peaks_in_btx623_peak_1328a",17,1.75207,3.63348,1.72026,106,"Distal Intergenic",1,28266497,28268619,2123,1,"SORBI_3001G254150","OQU91833",4165
"1",28270662,28271451,790,"*","scl3_5g_peaks_in_btx623_peak_1328b",18,1.81892,3.98132,1.88071,268,"Distal Intergenic",1,28266497,28268619,2123,1,"SORBI_3001G254150","OQU91833",4165
"1",28270662,28271451,790,"*","scl3_5g_peaks_in_btx623_peak_1328c",28,2.03546,5.56684,2.82382,559,"Distal Intergenic",1,28266497,28268619,2123,1,"SORBI_3001G254150","OQU91833",4165
"1",28344901,28345208,308,"*","scl3_5g_peaks_in_btx623_peak_1329",26,1.87617,5.31465,2.68004,234,"Distal Intergenic",1,28266497,28268619,2123,1,"SORBI_3001G254150","OQU91833",78404
"1",28390056,28390538,483,"*","scl3_5g_peaks_in_btx623_peak_1330",15,1.73231,3.41315,1.56889,63,"Distal Intergenic",1,28465427,28468515,3089,1,"SORBI_3001G254200","EER91647",-74889
"1",28399572,28399949,378,"*","scl3_5g_peaks_in_btx623_peak_1331",41,2.252,7.37135,4.10021,266,"Distal Intergenic",1,28465427,28468515,3089,1,"SORBI_3001G254200","EER91647",-65478
"1",28432327,28432649,323,"*","scl3_5g_peaks_in_btx623_peak_1332",29,2.01833,5.73664,2.96208,187,"Distal Intergenic",1,28465427,28468515,3089,1,"SORBI_3001G254200","EER91647",-32778
"1",28445776,28446076,301,"*","scl3_5g_peaks_in_btx623_peak_1333",18,1.81892,3.98132,1.88071,221,"Distal Intergenic",1,28465427,28468515,3089,1,"SORBI_3001G254200","EER91647",-19351
"1",28511596,28511956,361,"*","scl3_5g_peaks_in_btx623_peak_1334",22,1.85749,4.61502,2.2478,105,"Distal Intergenic",1,28476069,28479416,3348,2,"SORBI_3001G254400","EER94276",-32180
"1",28533400,28533753,354,"*","scl3_5g_peaks_in_btx623_peak_1335",26,1.99216,5.23157,2.61184,283,"Distal Intergenic",1,28476069,28479416,3348,2,"SORBI_3001G254400","EER94276",-53984
"1",28582516,28582902,387,"*","scl3_5g_peaks_in_btx623_peak_1336",14,1.689,3.14395,1.42363,96,"Distal Intergenic",1,28667176,28671871,4696,2,"SORBI_3001G254600","EER94278",88969
"1",28606454,28606702,249,"*","scl3_5g_peaks_in_btx623_peak_1337",17,1.77562,3.69234,1.72026,109,"Distal Intergenic",1,28667176,28671871,4696,2,"SORBI_3001G254600","EER94278",65169
"1",28670082,28670478,397,"*","scl3_5g_peaks_in_btx623_peak_1338",41,2.24786,7.45972,4.17596,250,"Promoter (1-2kb)",1,28667176,28671871,4696,2,"SORBI_3001G254600","EER94278",1393
"1",28720656,28721007,352,"*","scl3_5g_peaks_in_btx623_peak_1339",18,1.81892,3.98132,1.88071,277,"Distal Intergenic",1,28682631,28683824,1194,1,"SORBI_3001G254700","KXG38581",38025
"1",28748714,28749505,792,"*","scl3_5g_peaks_in_btx623_peak_1340a",18,1.70866,3.91292,1.88071,106,"Distal Intergenic",1,28682631,28683824,1194,1,"SORBI_3001G254700","KXG38581",66083
"1",28748714,28749505,792,"*","scl3_5g_peaks_in_btx623_peak_1340b",17,1.77562,3.69234,1.72026,610,"Distal Intergenic",1,28682631,28683824,1194,1,"SORBI_3001G254700","KXG38581",66083
"1",28748714,28749505,792,"*","scl3_5g_peaks_in_btx623_peak_1340c",18,1.80104,3.88817,1.87396,751,"Distal Intergenic",1,28682631,28683824,1194,1,"SORBI_3001G254700","KXG38581",66083
"1",28758135,28758466,332,"*","scl3_5g_peaks_in_btx623_peak_1341",18,1.77815,3.95994,1.88071,228,"Distal Intergenic",1,28682631,28683824,1194,1,"SORBI_3001G254700","KXG38581",75504
"1",28760105,28760383,279,"*","scl3_5g_peaks_in_btx623_peak_1342",13,1.63674,2.94069,1.32851,71,"Distal Intergenic",1,28682631,28683824,1194,1,"SORBI_3001G254700","KXG38581",77474
"1",28793085,28793635,551,"*","scl3_5g_peaks_in_btx623_peak_1343",50,2.38193,8.5513,5.0632,334,"Distal Intergenic",1,28682631,28683824,1194,1,"SORBI_3001G254700","KXG38581",110454
"1",28819027,28819296,270,"*","scl3_5g_peaks_in_btx623_peak_1344",15,1.72635,3.38355,1.56889,76,"Distal Intergenic",1,28682631,28683824,1194,1,"SORBI_3001G254700","KXG38581",136396
"1",28827109,28827513,405,"*","scl3_5g_peaks_in_btx623_peak_1345",14,1.64228,3.06665,1.42363,77,"Distal Intergenic",1,28968664,28971149,2486,1,"SORBI_3001G254800","EER91649",-141151
"1",28952606,28952868,263,"*","scl3_5g_peaks_in_btx623_peak_1346",20,1.86223,4.27992,2.04889,105,"Distal Intergenic",1,28968664,28971149,2486,1,"SORBI_3001G254800","EER91649",-15796
"1",28970395,28970895,501,"*","scl3_5g_peaks_in_btx623_peak_1347",20,1.86223,4.27992,2.04889,119,"Promoter (1-2kb)",1,28968664,28971149,2486,1,"SORBI_3001G254800","EER91649",1731
"1",29053604,29054374,771,"*","scl3_5g_peaks_in_btx623_peak_1348a",54,2.42523,8.96,5.41761,392,"Distal Intergenic",1,28968664,28971149,2486,1,"SORBI_3001G254800","EER91649",84940
"1",29053604,29054374,771,"*","scl3_5g_peaks_in_btx623_peak_1348b",20,1.86223,4.27992,2.04889,743,"Distal Intergenic",1,28968664,28971149,2486,1,"SORBI_3001G254800","EER91649",84940
"1",29057923,29058609,687,"*","scl3_5g_peaks_in_btx623_peak_1349",40,2.24324,7.31729,4.09071,417,"Distal Intergenic",1,28968664,28971149,2486,1,"SORBI_3001G254800","EER91649",89259
"1",29074153,29074609,457,"*","scl3_5g_peaks_in_btx623_peak_1350",26,1.99216,5.23157,2.61184,420,"Distal Intergenic",1,28968664,28971149,2486,1,"SORBI_3001G254800","EER91649",105489
"1",29080006,29080535,530,"*","scl3_5g_peaks_in_btx623_peak_1351",18,1.81892,3.98132,1.88071,122,"Distal Intergenic",1,28968664,28971149,2486,1,"SORBI_3001G254800","EER91649",111342
"1",29113316,29113597,282,"*","scl3_5g_peaks_in_btx623_peak_1352",28,2.03546,5.56684,2.82382,116,"Distal Intergenic",1,28968664,28971149,2486,1,"SORBI_3001G254800","EER91649",144652
"1",29113863,29114155,293,"*","scl3_5g_peaks_in_btx623_peak_1353",28,2.03546,5.56684,2.82382,258,"Distal Intergenic",1,29252515,29259257,6743,2,"SORBI_3001G255001","OQU91836",145102
"1",29115592,29115996,405,"*","scl3_5g_peaks_in_btx623_peak_1354",17,1.77562,3.69234,1.72026,200,"Distal Intergenic",1,29252515,29259257,6743,2,"SORBI_3001G255001","OQU91836",143261
"1",29134089,29134510,422,"*","scl3_5g_peaks_in_btx623_peak_1355",24,1.94885,4.90522,2.41411,302,"Distal Intergenic",1,29252515,29259257,6743,2,"SORBI_3001G255001","OQU91836",124747
"1",29204115,29204409,295,"*","scl3_5g_peaks_in_btx623_peak_1356",18,1.81892,3.98132,1.88071,190,"Distal Intergenic",1,29252515,29259257,6743,2,"SORBI_3001G255001","OQU91836",54848
"1",29261426,29261679,254,"*","scl3_5g_peaks_in_btx623_peak_1357",24,1.94056,4.94041,2.44125,122,"Distal Intergenic",1,29252515,29259257,6743,2,"SORBI_3001G255001","OQU91836",-2169
"1",29284586,29284924,339,"*","scl3_5g_peaks_in_btx623_peak_1358",28,2.03546,5.56684,2.82382,144,"Distal Intergenic",1,29252515,29259257,6743,2,"SORBI_3001G255001","OQU91836",-25329
"1",29376618,29377008,391,"*","scl3_5g_peaks_in_btx623_peak_1359",20,1.83017,4.17847,2.03566,227,"Distal Intergenic",1,29354955,29355026,72,1,"ENSRNA049444535","ENSRNA049444535-T1",21663
"1",29438994,29439298,305,"*","scl3_5g_peaks_in_btx623_peak_1360",24,1.94885,4.90522,2.41411,141,"Promoter (<=1kb)",1,29431261,29439091,7831,2,"SORBI_3001G255800","EER94287",0
"1",29599022,29599333,312,"*","scl3_5g_peaks_in_btx623_peak_1361",14,1.689,3.14395,1.42363,75,"Distal Intergenic",1,29610687,29611473,787,2,"SORBI_3001G256000","OQU91841",12140
"1",29619430,29619683,254,"*","scl3_5g_peaks_in_btx623_peak_1362",14,1.689,3.14395,1.42363,101,"Distal Intergenic",1,29610687,29611473,787,2,"SORBI_3001G256000","OQU91841",-7957
"1",29655819,29656142,324,"*","scl3_5g_peaks_in_btx623_peak_1363",18,1.74404,3.83159,1.83095,90,"Distal Intergenic",1,29610687,29611473,787,2,"SORBI_3001G256000","OQU91841",-44346
"1",29717319,29717574,256,"*","scl3_5g_peaks_in_btx623_peak_1364",28,1.99953,5.53525,2.82382,144,"Distal Intergenic",1,29776802,29777584,783,2,"SORBI_3001G256200","KXG38593",60010
"1",29719343,29719635,293,"*","scl3_5g_peaks_in_btx623_peak_1365",14,1.689,3.14395,1.42363,109,"Distal Intergenic",1,29776802,29777584,783,2,"SORBI_3001G256200","KXG38593",57949
"1",29737912,29738195,284,"*","scl3_5g_peaks_in_btx623_peak_1366",32,2.12208,6.26348,3.28865,119,"Distal Intergenic",1,29776802,29777584,783,2,"SORBI_3001G256200","KXG38593",39389
"1",29739423,29739748,326,"*","scl3_5g_peaks_in_btx623_peak_1367",21,1.87734,4.43473,2.16979,124,"Distal Intergenic",1,29776802,29777584,783,2,"SORBI_3001G256200","KXG38593",37836
"1",29767875,29768338,464,"*","scl3_5g_peaks_in_btx623_peak_1368",26,1.99216,5.23157,2.61184,116,"Distal Intergenic",1,29776802,29777584,783,2,"SORBI_3001G256200","KXG38593",9246
"1",29817171,29817447,277,"*","scl3_5g_peaks_in_btx623_peak_1369",24,1.94885,4.90522,2.41411,118,"3' UTR",1,29814364,29825061,10698,1,"SORBI_3001G256400","EER91662",2807
"1",29829410,29829868,459,"*","scl3_5g_peaks_in_btx623_peak_1370",30,2.07877,5.91086,3.04851,284,"Distal Intergenic",1,29826575,29828121,1547,1,"SORBI_3001G256500","KXG38596",2835
"1",29834010,29834391,382,"*","scl3_5g_peaks_in_btx623_peak_1371",15,1.73231,3.41315,1.56889,73,"Distal Intergenic",1,29826575,29828121,1547,1,"SORBI_3001G256500","KXG38596",7435
"1",29836465,29836803,339,"*","scl3_5g_peaks_in_btx623_peak_1372",26,1.99216,5.23157,2.61184,114,"Distal Intergenic",1,29826575,29828121,1547,1,"SORBI_3001G256500","KXG38596",9890
"1",29837566,29837986,421,"*","scl3_5g_peaks_in_btx623_peak_1373",32,2.12208,6.26348,3.28865,127,"Distal Intergenic",1,29826575,29828121,1547,1,"SORBI_3001G256500","KXG38596",10991
"1",29955252,29955540,289,"*","scl3_5g_peaks_in_btx623_peak_1374",28,2.03546,5.56684,2.82382,246,"Distal Intergenic",1,29945634,29947539,1906,2,"SORBI_3001G256700","EER94290",-7713
"1",29962875,29963130,256,"*","scl3_5g_peaks_in_btx623_peak_1375",25,1.96754,5.09274,2.56401,143,"Distal Intergenic",1,29945634,29947539,1906,2,"SORBI_3001G256700","EER94290",-15336
"1",29968931,29969230,300,"*","scl3_5g_peaks_in_btx623_peak_1376",32,2.05476,6.14375,3.24193,205,"Distal Intergenic",1,29982550,29982919,370,2,"SORBI_3001G256750","OQU91846",13689
"1",30007069,30007400,332,"*","scl3_5g_peaks_in_btx623_peak_1377",14,1.689,3.14395,1.42363,66,"Distal Intergenic",1,29982550,29982919,370,2,"SORBI_3001G256750","OQU91846",-24150
"1",30035439,30036061,623,"*","scl3_5g_peaks_in_btx623_peak_1378",14,1.689,3.14395,1.42363,93,"Distal Intergenic",1,29982550,29982919,370,2,"SORBI_3001G256750","OQU91846",-52520
"1",30046233,30046630,398,"*","scl3_5g_peaks_in_btx623_peak_1379",21,1.85687,4.46754,2.19662,248,"Distal Intergenic",1,30100262,30100934,673,1,"SORBI_3001G256800","EER91665",-53632
"1",30171744,30172089,346,"*","scl3_5g_peaks_in_btx623_peak_1380",17,1.74218,3.58213,1.70069,318,"Distal Intergenic",1,30174134,30175896,1763,2,"SORBI_3001G257100","EER94292",3807
"1",30180271,30180775,505,"*","scl3_5g_peaks_in_btx623_peak_1381",19,1.81023,4.07023,1.95024,351,"Distal Intergenic",1,30174134,30175896,1763,2,"SORBI_3001G257100","EER94292",-4375
"1",30193745,30194150,406,"*","scl3_5g_peaks_in_btx623_peak_1382",18,1.71855,3.85972,1.85203,106,"Distal Intergenic",1,30174134,30175896,1763,2,"SORBI_3001G257100","EER94292",-17849
"1",30202879,30203177,299,"*","scl3_5g_peaks_in_btx623_peak_1383",15,1.6484,3.34713,1.56889,15,"Distal Intergenic",1,30174134,30175896,1763,2,"SORBI_3001G257100","EER94292",-26983
"1",30244255,30244641,387,"*","scl3_5g_peaks_in_btx623_peak_1384",17,1.77562,3.69234,1.72026,72,"Distal Intergenic",1,30174134,30175896,1763,2,"SORBI_3001G257100","EER94292",-68359
"1",30249450,30249767,318,"*","scl3_5g_peaks_in_btx623_peak_1385",13,1.49035,2.97078,1.35337,75,"Distal Intergenic",1,30174134,30175896,1763,2,"SORBI_3001G257100","EER94292",-73554
"1",30262368,30262868,501,"*","scl3_5g_peaks_in_btx623_peak_1386",30,2.07877,5.91086,3.04851,388,"Distal Intergenic",1,30324896,30327567,2672,1,"SORBI_3001G257200","EER91668",-62028
"1",30263457,30263789,333,"*","scl3_5g_peaks_in_btx623_peak_1387",14,1.689,3.14395,1.42363,64,"Distal Intergenic",1,30324896,30327567,2672,1,"SORBI_3001G257200","EER91668",-61107
"1",30266180,30266528,349,"*","scl3_5g_peaks_in_btx623_peak_1388",32,2.12208,6.26348,3.28865,196,"Distal Intergenic",1,30324896,30327567,2672,1,"SORBI_3001G257200","EER91668",-58368
"1",30278709,30279171,463,"*","scl3_5g_peaks_in_btx623_peak_1389a",17,1.77562,3.69234,1.72026,113,"Distal Intergenic",1,30324896,30327567,2672,1,"SORBI_3001G257200","EER91668",-45725
"1",30278709,30279171,463,"*","scl3_5g_peaks_in_btx623_peak_1389b",14,1.689,3.14395,1.42363,269,"Distal Intergenic",1,30324896,30327567,2672,1,"SORBI_3001G257200","EER91668",-45725
"1",30330319,30330570,252,"*","scl3_5g_peaks_in_btx623_peak_1390",14,1.689,3.14395,1.42363,125,"Distal Intergenic",1,30324896,30327567,2672,1,"SORBI_3001G257200","EER91668",5423
"1",30366944,30367254,311,"*","scl3_5g_peaks_in_btx623_peak_1391",16,1.73456,3.54259,1.67,115,"Distal Intergenic",1,30373901,30383397,9497,1,"SORBI_3001G257300","OQU91850",-6647
"1",30485298,30485569,272,"*","scl3_5g_peaks_in_btx623_peak_1392",17,1.77182,3.73608,1.75341,79,"Intron (OQU91853/SORBI_3001G257800, intron 6 of 36)",1,30474125,30525429,51305,1,"SORBI_3001G257800","OQU91854",11173
"1",30498297,30498619,323,"*","scl3_5g_peaks_in_btx623_peak_1393",17,1.76066,3.6162,1.72026,181,"Exon (OQU91853/SORBI_3001G257800, exon 15 of 37)",1,30474125,30525429,51305,1,"SORBI_3001G257800","OQU91854",24172
"1",30501756,30502033,278,"*","scl3_5g_peaks_in_btx623_peak_1394",13,1.63445,3.02655,1.39521,120,"Intron (OQU91853/SORBI_3001G257800, intron 18 of 36)",1,30474125,30525429,51305,1,"SORBI_3001G257800","OQU91854",27631
"1",30522405,30522794,390,"*","scl3_5g_peaks_in_btx623_peak_1395",24,1.94885,4.90522,2.41411,193,"Intron (OQU91853/SORBI_3001G257800, intron 29 of 36)",1,30557874,30560961,3088,1,"SORBI_3001G258000","OQU91855",-35080
"1",30569997,30570395,399,"*","scl3_5g_peaks_in_btx623_peak_1396",17,1.77562,3.69234,1.72026,189,"Distal Intergenic",1,30561196,30565169,3974,2,"SORBI_3001G258100","EER94293",-4828
"1",30618985,30619339,355,"*","scl3_5g_peaks_in_btx623_peak_1397",17,1.77562,3.69234,1.72026,78,"Distal Intergenic",1,30649723,30655105,5383,1,"SORBI_3001G258200","EER91677",-30384
"1",30621111,30621368,258,"*","scl3_5g_peaks_in_btx623_peak_1398",39,2.08481,7.10178,3.90611,119,"Distal Intergenic",1,30649723,30655105,5383,1,"SORBI_3001G258200","EER91677",-28355
"1",30622726,30623044,319,"*","scl3_5g_peaks_in_btx623_peak_1399",14,1.59388,3.08467,1.42363,75,"Distal Intergenic",1,30649723,30655105,5383,1,"SORBI_3001G258200","EER91677",-26679
"1",30639807,30640093,287,"*","scl3_5g_peaks_in_btx623_peak_1400",29,2.02156,5.66656,2.90522,116,"Distal Intergenic",1,30649723,30655105,5383,1,"SORBI_3001G258200","EER91677",-9630
"1",30655238,30655931,694,"*","scl3_5g_peaks_in_btx623_peak_1401a",20,1.86223,4.27992,2.04889,114,"Downstream (<=300bp)",1,30649854,30655094,5241,1,"SORBI_3001G258200","KXG38610",5384
"1",30655238,30655931,694,"*","scl3_5g_peaks_in_btx623_peak_1401b",25,1.96268,5.06528,2.54155,603,"Downstream (<=300bp)",1,30649854,30655094,5241,1,"SORBI_3001G258200","KXG38610",5384
"1",30672903,30673219,317,"*","scl3_5g_peaks_in_btx623_peak_1402",36,2.17525,6.78995,3.68359,121,"Promoter (1-2kb)",1,30670246,30671007,762,2,"SORBI_3001G258400","EER94295",-1896
"1",30707741,30708178,438,"*","scl3_5g_peaks_in_btx623_peak_1403",14,1.689,3.14395,1.42363,78,"Distal Intergenic",1,30701509,30702384,876,2,"SORBI_3001G258500","KXG38612",-5357
"1",30737430,30737691,262,"*","scl3_5g_peaks_in_btx623_peak_1404",13,1.60314,2.91207,1.3073,58,"Distal Intergenic",1,30701509,30702384,876,2,"SORBI_3001G258500","KXG38612",-35046
"1",30742510,30742932,423,"*","scl3_5g_peaks_in_btx623_peak_1405",30,2.0349,5.83711,3.04533,262,"Distal Intergenic",1,30701509,30702384,876,2,"SORBI_3001G258500","KXG38612",-40126
"1",30771379,30771875,497,"*","scl3_5g_peaks_in_btx623_peak_1406",15,1.73231,3.41315,1.56889,89,"Distal Intergenic",1,30824228,30825633,1406,2,"SORBI_3001G258600","KXG38613",53758
"1",30834699,30835213,515,"*","scl3_5g_peaks_in_btx623_peak_1407a",14,1.66052,3.21149,1.47652,85,"Promoter (1-2kb)",1,30833182,30836340,3159,1,"SORBI_3001G258700","KXG38617",1517
"1",30834699,30835213,515,"*","scl3_5g_peaks_in_btx623_peak_1407b",30,1.98698,5.88944,3.04851,392,"Promoter (1-2kb)",1,30833182,30836340,3159,1,"SORBI_3001G258700","KXG38617",1517
"1",30841708,30842481,774,"*","scl3_5g_peaks_in_btx623_peak_1408a",24,1.95097,4.99917,2.48943,182,"3' UTR",1,30840643,30844920,4278,2,"SORBI_3001G258801","OQU91859",2439
"1",30841708,30842481,774,"*","scl3_5g_peaks_in_btx623_peak_1408b",13,1.6253,2.9798,1.35982,639,"3' UTR",1,30840643,30844920,4278,2,"SORBI_3001G258801","OQU91859",2439
"1",30849962,30850256,295,"*","scl3_5g_peaks_in_btx623_peak_1409",17,1.77562,3.69234,1.72026,122,"Distal Intergenic",1,30840643,30844920,4278,2,"SORBI_3001G258801","OQU91859",-5042
"1",30857733,30858132,400,"*","scl3_5g_peaks_in_btx623_peak_1410",30,2.05149,5.93758,3.07048,163,"Distal Intergenic",1,30840643,30844920,4278,2,"SORBI_3001G258801","OQU91859",-12813
"1",30896439,30896715,277,"*","scl3_5g_peaks_in_btx623_peak_1411",17,1.77562,3.69234,1.72026,90,"Distal Intergenic",1,30871775,30879123,7349,2,"SORBI_3001G258900","KXG38619",-17316
"1",30930419,30930817,399,"*","scl3_5g_peaks_in_btx623_peak_1412",32,2.12208,6.26348,3.28865,221,"Distal Intergenic",1,30871775,30879123,7349,2,"SORBI_3001G258900","KXG38619",-51296
"1",30935065,30935812,748,"*","scl3_5g_peaks_in_btx623_peak_1413",13,1.61366,2.92039,1.31294,402,"Distal Intergenic",1,30871775,30879123,7349,2,"SORBI_3001G258900","KXG38619",-55942
"1",30998494,30998815,322,"*","scl3_5g_peaks_in_btx623_peak_1414",13,1.63738,2.99272,1.3699,91,"Distal Intergenic",1,31003967,31011085,7119,1,"SORBI_3001G259000","KXG38620",-5152
"1",31017974,31018366,393,"*","scl3_5g_peaks_in_btx623_peak_1415",21,1.86662,4.44959,2.18227,145,"Promoter (<=1kb)",1,31017423,31019687,2265,1,"SORBI_3001G259200","KXG38625",551
"1",31158894,31159497,604,"*","scl3_5g_peaks_in_btx623_peak_1416",32,1.99913,6.22927,3.28865,207,"Distal Intergenic",1,31205564,31206743,1180,1,"SORBI_3001G259400","EER91684",-46067
"1",31175287,31176004,718,"*","scl3_5g_peaks_in_btx623_peak_1417a",20,1.79938,4.14306,2.00727,98,"Distal Intergenic",1,31205564,31206743,1180,1,"SORBI_3001G259400","EER91684",-29560
"1",31175287,31176004,718,"*","scl3_5g_peaks_in_btx623_peak_1417b",19,1.79896,4.0091,1.90246,580,"Distal Intergenic",1,31205564,31206743,1180,1,"SORBI_3001G259400","EER91684",-29560
"1",31190841,31191213,373,"*","scl3_5g_peaks_in_btx623_peak_1418",14,1.65148,3.21432,1.47797,72,"Distal Intergenic",1,31205564,31206743,1180,1,"SORBI_3001G259400","EER91684",-14351
"1",31227217,31227634,418,"*","scl3_5g_peaks_in_btx623_peak_1419",35,2.16539,6.62453,3.54399,328,"Distal Intergenic",1,31240872,31241636,765,1,"SORBI_3001G259500","KXG38626",-13238
"1",31244294,31244700,407,"*","scl3_5g_peaks_in_btx623_peak_1420",22,1.8398,4.65121,2.27662,293,"Distal Intergenic",1,31240872,31241636,765,1,"SORBI_3001G259500","KXG38626",3422
"1",31245854,31246112,259,"*","scl3_5g_peaks_in_btx623_peak_1421",27,1.98181,5.34418,2.70449,162,"Distal Intergenic",1,31240872,31241636,765,1,"SORBI_3001G259500","KXG38626",4982
"1",31325790,31326066,277,"*","scl3_5g_peaks_in_btx623_peak_1422",54,2.42523,8.96,5.41761,122,"Promoter (1-2kb)",1,31327155,31328316,1162,1,"SORBI_3001G259600","EER91686",-1089
"1",31338412,31338702,291,"*","scl3_5g_peaks_in_btx623_peak_1423",14,1.65922,3.05127,1.41511,78,"Distal Intergenic",1,31345064,31346119,1056,1,"SORBI_3001G259700","KXG38627",-6362
"1",31346975,31347446,472,"*","scl3_5g_peaks_in_btx623_peak_1424",20,1.86223,4.27992,2.04889,126,"Promoter (1-2kb)",1,31345064,31346119,1056,1,"SORBI_3001G259700","KXG38627",1911
"1",31362163,31362413,251,"*","scl3_5g_peaks_in_btx623_peak_1425",22,1.90554,4.58794,2.2251,119,"Promoter (<=1kb)",1,31363235,31364793,1559,1,"SORBI_3001G259800","KXG38628",-822
"1",31395764,31396110,347,"*","scl3_5g_peaks_in_btx623_peak_1426",14,1.689,3.14395,1.42363,79,"Distal Intergenic",1,31385111,31385784,674,1,"SORBI_3001G259900","KXG38629",10653
"1",31426155,31426434,280,"*","scl3_5g_peaks_in_btx623_peak_1427",15,1.72557,3.37966,1.56889,77,"Distal Intergenic",1,31438280,31439245,966,1,"SORBI_3001G260000","KXG38630",-11846
"1",31433050,31433321,272,"*","scl3_5g_peaks_in_btx623_peak_1428",38,2.20869,6.99387,3.81338,144,"Distal Intergenic",1,31438280,31439245,966,1,"SORBI_3001G260000","KXG38630",-4959
"1",31443234,31443708,475,"*","scl3_5g_peaks_in_btx623_peak_1429",20,1.86223,4.27992,2.04889,95,"Distal Intergenic",1,31438280,31439245,966,1,"SORBI_3001G260000","KXG38630",4954
"1",31535617,31535878,262,"*","scl3_5g_peaks_in_btx623_peak_1430",17,1.77562,3.69234,1.72026,122,"Distal Intergenic",1,31579212,31580182,971,1,"SORBI_3001G260300","OQU91862",-43334
"1",31577310,31577646,337,"*","scl3_5g_peaks_in_btx623_peak_1431",18,1.81892,3.98132,1.88071,154,"Promoter (1-2kb)",1,31579212,31580182,971,1,"SORBI_3001G260300","OQU91862",-1566
"1",31591403,31591720,318,"*","scl3_5g_peaks_in_btx623_peak_1432",13,1.65061,3.00885,1.38183,118,"Distal Intergenic",1,31579212,31580182,971,1,"SORBI_3001G260300","OQU91862",12191
"1",31719225,31719633,409,"*","scl3_5g_peaks_in_btx623_peak_1433a",15,1.73231,3.41315,1.56889,118,"Distal Intergenic",1,31760835,31760990,156,2,"ENSRNA049463778","ENSRNA049463778-T1",41357
"1",31719225,31719633,409,"*","scl3_5g_peaks_in_btx623_peak_1433b",24,1.94885,4.90522,2.41411,268,"Distal Intergenic",1,31760835,31760990,156,2,"ENSRNA049463778","ENSRNA049463778-T1",41357
"1",31724049,31724315,267,"*","scl3_5g_peaks_in_btx623_peak_1434",32,2.12208,6.26348,3.28865,166,"Distal Intergenic",1,31760835,31760990,156,2,"ENSRNA049463778","ENSRNA049463778-T1",36675
"1",31806274,31806540,267,"*","scl3_5g_peaks_in_btx623_peak_1435",14,1.689,3.14395,1.42363,74,"Distal Intergenic",1,31766647,31768110,1464,2,"ENSRNA049463764","ENSRNA049463764-T1",-38164
"1",31815431,31815949,519,"*","scl3_5g_peaks_in_btx623_peak_1436",15,1.65998,3.36173,1.56889,217,"Distal Intergenic",1,31766647,31768110,1464,2,"ENSRNA049463764","ENSRNA049463764-T1",-47321
"1",31866000,31866389,390,"*","scl3_5g_peaks_in_btx623_peak_1437",30,2.0184,5.91552,3.05272,328,"Distal Intergenic",1,31876553,31877841,1289,2,"SORBI_3001G260600","OQU91864",11452
"1",31881641,31882061,421,"*","scl3_5g_peaks_in_btx623_peak_1438",16,1.68902,3.46944,1.61154,280,"Promoter (<=1kb)",1,31879602,31881811,2210,2,"SORBI_3001G260701","OQU91865",0
"1",31887838,31888224,387,"*","scl3_5g_peaks_in_btx623_peak_1439",18,1.7975,4.00119,1.89599,304,"Distal Intergenic",1,31879602,31881811,2210,2,"SORBI_3001G260701","OQU91865",-6027
"1",31939023,31939440,418,"*","scl3_5g_peaks_in_btx623_peak_1440",14,1.59388,3.08467,1.42363,70,"Distal Intergenic",1,31899611,31905298,5688,2,"SORBI_3001G260800","KXG38641",-33725
"1",31949725,31950068,344,"*","scl3_5g_peaks_in_btx623_peak_1441",28,2.02493,5.59658,2.84762,283,"Distal Intergenic",1,31899611,31905298,5688,2,"SORBI_3001G260800","KXG38641",-44427
"1",31980583,31980839,257,"*","scl3_5g_peaks_in_btx623_peak_1442",22,1.90554,4.58794,2.2251,152,"Distal Intergenic",1,32000784,32001465,682,1,"SORBI_3001G260900","KXG38642",-19945
"1",31987313,31987811,499,"*","scl3_5g_peaks_in_btx623_peak_1443",17,1.77562,3.69234,1.72026,128,"Distal Intergenic",1,32000784,32001465,682,1,"SORBI_3001G260900","KXG38642",-12973
"1",32062956,32063566,611,"*","scl3_5g_peaks_in_btx623_peak_1444a",18,1.81892,3.98132,1.88071,78,"Distal Intergenic",1,31993325,32001419,8095,2,"SORBI_3001G260850","OQU91866",-61537
"1",32062956,32063566,611,"*","scl3_5g_peaks_in_btx623_peak_1444b",24,1.89619,4.91815,2.42387,321,"Distal Intergenic",1,31993325,32001419,8095,2,"SORBI_3001G260850","OQU91866",-61537
"1",32108988,32109239,252,"*","scl3_5g_peaks_in_btx623_peak_1445",16,1.73266,3.53277,1.6619,110,"Distal Intergenic",1,31993325,32001419,8095,2,"SORBI_3001G260850","OQU91866",-107569
"1",32110229,32110492,264,"*","scl3_5g_peaks_in_btx623_peak_1446",17,1.72048,3.58466,1.70148,106,"Distal Intergenic",1,31993325,32001419,8095,2,"SORBI_3001G260850","OQU91866",-108810
"1",32119863,32120306,444,"*","scl3_5g_peaks_in_btx623_peak_1447a",22,1.88788,4.49198,2.21669,160,"Distal Intergenic",1,31993325,32001419,8095,2,"SORBI_3001G260850","OQU91866",-118444
"1",32119863,32120306,444,"*","scl3_5g_peaks_in_btx623_peak_1447b",20,1.8363,4.2816,2.04889,308,"Distal Intergenic",1,31993325,32001419,8095,2,"SORBI_3001G260850","OQU91866",-118444
"1",32141618,32142103,486,"*","scl3_5g_peaks_in_btx623_peak_1448",22,1.86314,4.64816,2.27431,137,"Distal Intergenic",1,31993325,32001419,8095,2,"SORBI_3001G260850","OQU91866",-140199
"1",32154741,32155217,477,"*","scl3_5g_peaks_in_btx623_peak_1449",19,1.79473,4.11686,1.98782,83,"Distal Intergenic",1,31993325,32001419,8095,2,"SORBI_3001G260850","OQU91866",-153322
"1",32191191,32191577,387,"*","scl3_5g_peaks_in_btx623_peak_1450",26,1.99009,5.21992,2.61184,78,"Distal Intergenic",1,32348878,32350271,1394,1,"SORBI_3001G261100","KXG38644",-157301
"1",32198796,32199168,373,"*","scl3_5g_peaks_in_btx623_peak_1451",14,1.64951,3.05361,1.41642,69,"Distal Intergenic",1,32348878,32350271,1394,1,"SORBI_3001G261100","KXG38644",-149710
"1",32230130,32230383,254,"*","scl3_5g_peaks_in_btx623_peak_1452",50,2.38193,8.5513,5.0632,139,"Distal Intergenic",1,32348878,32350271,1394,1,"SORBI_3001G261100","KXG38644",-118495
"1",32243311,32243725,415,"*","scl3_5g_peaks_in_btx623_peak_1453",14,1.689,3.14395,1.42363,68,"Distal Intergenic",1,32348878,32350271,1394,1,"SORBI_3001G261100","KXG38644",-105153
"1",32317916,32318241,326,"*","scl3_5g_peaks_in_btx623_peak_1454",18,1.81892,3.98132,1.88071,117,"Distal Intergenic",1,32348878,32350271,1394,1,"SORBI_3001G261100","KXG38644",-30637
"1",32382089,32382404,316,"*","scl3_5g_peaks_in_btx623_peak_1455",28,2.03546,5.56684,2.82382,108,"Distal Intergenic",1,32398472,32405095,6624,2,"SORBI_3001G261200","KXG38645",22691
"1",32384180,32384717,538,"*","scl3_5g_peaks_in_btx623_peak_1456",14,1.689,3.14395,1.42363,80,"Distal Intergenic",1,32398472,32405095,6624,2,"SORBI_3001G261200","KXG38645",20378
"1",32415500,32415972,473,"*","scl3_5g_peaks_in_btx623_peak_1457",14,1.689,3.14395,1.42363,103,"Distal Intergenic",1,32398472,32405095,6624,2,"SORBI_3001G261200","KXG38645",-10405
"1",32416948,32417370,423,"*","scl3_5g_peaks_in_btx623_peak_1458a",20,1.85619,4.3198,2.0786,66,"Distal Intergenic",1,32398472,32405095,6624,2,"SORBI_3001G261200","KXG38645",-11853
"1",32416948,32417370,423,"*","scl3_5g_peaks_in_btx623_peak_1458b",22,1.85749,4.61502,2.2478,346,"Distal Intergenic",1,32398472,32405095,6624,2,"SORBI_3001G261200","KXG38645",-11853
"1",32451925,32452324,400,"*","scl3_5g_peaks_in_btx623_peak_1459",20,1.86223,4.27992,2.04889,281,"Distal Intergenic",1,32398472,32405095,6624,2,"SORBI_3001G261200","KXG38645",-46830
"1",32486703,32487018,316,"*","scl3_5g_peaks_in_btx623_peak_1460",14,1.59294,3.07931,1.42363,81,"Distal Intergenic",1,32545033,32551204,6172,1,"SORBI_3001G261250","OQU91867",-58015
"1",32525233,32526085,853,"*","scl3_5g_peaks_in_btx623_peak_1461a",27,1.98351,5.43975,2.78158,101,"Distal Intergenic",1,32545033,32551204,6172,1,"SORBI_3001G261250","OQU91867",-18948
"1",32525233,32526085,853,"*","scl3_5g_peaks_in_btx623_peak_1461b",17,1.69939,3.6915,1.72026,365,"Distal Intergenic",1,32545033,32551204,6172,1,"SORBI_3001G261250","OQU91867",-18948
"1",32540221,32540497,277,"*","scl3_5g_peaks_in_btx623_peak_1462",24,1.94885,4.90522,2.41411,74,"Distal Intergenic",1,32545033,32551204,6172,1,"SORBI_3001G261250","OQU91867",-4536
"1",32562556,32563111,556,"*","scl3_5g_peaks_in_btx623_peak_1463",20,1.86223,4.27992,2.04889,92,"Distal Intergenic",1,32545033,32557048,12016,1,"SORBI_3001G261250","OQU91868",17523
"1",32646826,32647079,254,"*","scl3_5g_peaks_in_btx623_peak_1464",26,1.99216,5.23157,2.61184,106,"Distal Intergenic",1,32687577,32688174,598,2,"SORBI_3001G261300","OQU91869",41095
"1",32647989,32648428,440,"*","scl3_5g_peaks_in_btx623_peak_1465a",29,2.04801,5.73142,2.95895,139,"Distal Intergenic",1,32687577,32688174,598,2,"SORBI_3001G261300","OQU91869",39746
"1",32647989,32648428,440,"*","scl3_5g_peaks_in_btx623_peak_1465b",15,1.73231,3.41315,1.56889,422,"Distal Intergenic",1,32687577,32688174,598,2,"SORBI_3001G261300","OQU91869",39746
"1",32702968,32703321,354,"*","scl3_5g_peaks_in_btx623_peak_1466",24,1.94885,4.90522,2.41411,89,"Distal Intergenic",1,32687577,32688174,598,2,"SORBI_3001G261300","OQU91869",-14794
"1",32713124,32713378,255,"*","scl3_5g_peaks_in_btx623_peak_1467",17,1.61292,3.65035,1.72026,66,"Distal Intergenic",1,32687577,32688174,598,2,"SORBI_3001G261300","OQU91869",-24950
"1",32714842,32715687,846,"*","scl3_5g_peaks_in_btx623_peak_1468a",14,1.58948,3.23334,1.49381,101,"Distal Intergenic",1,32687577,32688174,598,2,"SORBI_3001G261300","OQU91869",-26668
"1",32714842,32715687,846,"*","scl3_5g_peaks_in_btx623_peak_1468b",17,1.54387,3.6481,1.72026,355,"Distal Intergenic",1,32687577,32688174,598,2,"SORBI_3001G261300","OQU91869",-26668
"1",32714842,32715687,846,"*","scl3_5g_peaks_in_btx623_peak_1468c",15,1.51234,3.29817,1.54336,681,"Distal Intergenic",1,32687577,32688174,598,2,"SORBI_3001G261300","OQU91869",-26668
"1",32794281,32794851,571,"*","scl3_5g_peaks_in_btx623_peak_1469",24,1.94885,4.90522,2.41411,408,"Exon (OQU91870/SORBI_3001G261400, exon 9 of 15)",1,32792511,32797162,4652,2,"SORBI_3001G261400","OQU91874",2311
"1",32825522,32826182,661,"*","scl3_5g_peaks_in_btx623_peak_1470a",70,1.85318,10.7641,7.06144,127,"Distal Intergenic",1,32792180,32797462,5283,2,"SORBI_3001G261400","OQU91873",-28060
"1",32825522,32826182,661,"*","scl3_5g_peaks_in_btx623_peak_1470b",38,1.79628,7.09416,3.89939,585,"Distal Intergenic",1,32792180,32797462,5283,2,"SORBI_3001G261400","OQU91873",-28060
"1",32826887,32827205,319,"*","scl3_5g_peaks_in_btx623_peak_1471",53,1.81142,8.82229,5.30862,137,"Distal Intergenic",1,32792180,32797462,5283,2,"SORBI_3001G261400","OQU91873",-29425
"1",32827517,32827994,478,"*","scl3_5g_peaks_in_btx623_peak_1472a",13,1.41789,3.02673,1.39536,67,"Distal Intergenic",1,32792180,32797462,5283,2,"SORBI_3001G261400","OQU91873",-30055
"1",32827517,32827994,478,"*","scl3_5g_peaks_in_btx623_peak_1472b",35,1.67417,6.67561,3.58686,309,"Distal Intergenic",1,32792180,32797462,5283,2,"SORBI_3001G261400","OQU91873",-30055
"1",32856973,32857232,260,"*","scl3_5g_peaks_in_btx623_peak_1473",18,1.81892,3.98132,1.88071,90,"Distal Intergenic",1,32792180,32797462,5283,2,"SORBI_3001G261400","OQU91873",-59511
"1",32968376,32968633,258,"*","scl3_5g_peaks_in_btx623_peak_1474",14,1.64698,3.14052,1.42363,106,"Distal Intergenic",1,32792180,32797462,5283,2,"SORBI_3001G261400","OQU91873",-170914
"1",32970639,32970918,280,"*","scl3_5g_peaks_in_btx623_peak_1475",18,1.81892,3.98132,1.88071,102,"Distal Intergenic",1,32792180,32797462,5283,2,"SORBI_3001G261400","OQU91873",-173177
"1",32987032,32987370,339,"*","scl3_5g_peaks_in_btx623_peak_1476",26,1.99216,5.23157,2.61184,254,"Distal Intergenic",1,32792180,32797462,5283,2,"SORBI_3001G261400","OQU91873",-189570
"1",33038168,33038615,448,"*","scl3_5g_peaks_in_btx623_peak_1477a",17,1.73135,3.58468,1.70148,84,"Distal Intergenic",1,32792180,32797462,5283,2,"SORBI_3001G261400","OQU91873",-240706
"1",33038168,33038615,448,"*","scl3_5g_peaks_in_btx623_peak_1477b",18,1.79599,3.92748,1.88071,427,"Distal Intergenic",1,32792180,32797462,5283,2,"SORBI_3001G261400","OQU91873",-240706
"1",33057169,33057447,279,"*","scl3_5g_peaks_in_btx623_peak_1478",17,1.72358,3.65911,1.72026,66,"Distal Intergenic",1,32792180,32797462,5283,2,"SORBI_3001G261400","OQU91873",-259707
"1",33066951,33067538,588,"*","scl3_5g_peaks_in_btx623_peak_1479",22,1.90554,4.58794,2.2251,74,"Distal Intergenic",1,32792180,32797462,5283,2,"SORBI_3001G261400","OQU91873",-269489
"1",33078199,33078477,279,"*","scl3_5g_peaks_in_btx623_peak_1480",29,1.99419,5.67677,2.91333,152,"Distal Intergenic",1,32792180,32797462,5283,2,"SORBI_3001G261400","OQU91873",-280737
"1",33086951,33087526,576,"*","scl3_5g_peaks_in_btx623_peak_1481a",20,1.81879,4.32038,2.0786,74,"Distal Intergenic",1,32792180,32797462,5283,2,"SORBI_3001G261400","OQU91873",-289489
"1",33086951,33087526,576,"*","scl3_5g_peaks_in_btx623_peak_1481b",18,1.68518,3.8759,1.86539,373,"Distal Intergenic",1,32792180,32797462,5283,2,"SORBI_3001G261400","OQU91873",-289489
"1",33086951,33087526,576,"*","scl3_5g_peaks_in_btx623_peak_1481c",16,1.70612,3.56322,1.68455,552,"Distal Intergenic",1,32792180,32797462,5283,2,"SORBI_3001G261400","OQU91873",-289489
"1",33101294,33101561,268,"*","scl3_5g_peaks_in_btx623_peak_1482",37,2.16282,6.92372,3.79666,215,"Distal Intergenic",1,32792180,32797462,5283,2,"SORBI_3001G261400","OQU91873",-303832
"1",33128610,33128909,300,"*","scl3_5g_peaks_in_btx623_peak_1483",20,1.86223,4.27992,2.04889,76,"Distal Intergenic",1,32792180,32797462,5283,2,"SORBI_3001G261400","OQU91873",-331148
"1",33197622,33198224,603,"*","scl3_5g_peaks_in_btx623_peak_1484",20,1.8165,4.17198,2.03052,573,"Distal Intergenic",1,32792180,32797462,5283,2,"SORBI_3001G261400","OQU91873",-400160
"1",33230458,33230861,404,"*","scl3_5g_peaks_in_btx623_peak_1485",21,1.87881,4.44268,2.17641,162,"Distal Intergenic",1,33623489,33627683,4195,1,"SORBI_3001G261404","OQU91875",-392628
"1",33296393,33296690,298,"*","scl3_5g_peaks_in_btx623_peak_1486",17,1.77562,3.69234,1.72026,84,"Distal Intergenic",1,33623489,33627683,4195,1,"SORBI_3001G261404","OQU91875",-326799
"1",33430175,33430523,349,"*","scl3_5g_peaks_in_btx623_peak_1487",15,1.6868,3.24156,1.50031,303,"Distal Intergenic",1,33623489,33627683,4195,1,"SORBI_3001G261404","OQU91875",-192966
"1",33479908,33480389,482,"*","scl3_5g_peaks_in_btx623_peak_1488a",23,1.87689,4.72883,2.33855,79,"Distal Intergenic",1,33623489,33627683,4195,1,"SORBI_3001G261404","OQU91875",-143100
"1",33479908,33480389,482,"*","scl3_5g_peaks_in_btx623_peak_1488b",17,1.77562,3.69234,1.72026,449,"Distal Intergenic",1,33623489,33627683,4195,1,"SORBI_3001G261404","OQU91875",-143100
"1",33495691,33496094,404,"*","scl3_5g_peaks_in_btx623_peak_1489",43,2.24869,7.69294,4.37967,145,"Distal Intergenic",1,33623489,33627683,4195,1,"SORBI_3001G261404","OQU91875",-127395
"1",33527163,33527570,408,"*","scl3_5g_peaks_in_btx623_peak_1490",18,1.77815,3.95994,1.88071,228,"Distal Intergenic",1,33623489,33627683,4195,1,"SORBI_3001G261404","OQU91875",-95919
"1",33553560,33553911,352,"*","scl3_5g_peaks_in_btx623_peak_1491",22,1.88574,4.48034,2.20663,330,"Distal Intergenic",1,33623489,33627683,4195,1,"SORBI_3001G261404","OQU91875",-69578
"1",33568051,33568362,312,"*","scl3_5g_peaks_in_btx623_peak_1492",14,1.67307,3.17226,1.4453,76,"Distal Intergenic",1,33623489,33627683,4195,1,"SORBI_3001G261404","OQU91875",-55127
"1",33589821,33590303,483,"*","scl3_5g_peaks_in_btx623_peak_1493",18,1.81892,3.98132,1.88071,164,"Distal Intergenic",1,33623489,33627683,4195,1,"SORBI_3001G261404","OQU91875",-33186
"1",33645925,33646732,808,"*","scl3_5g_peaks_in_btx623_peak_1494",38,2.13417,7.04701,3.85877,222,"Distal Intergenic",1,33623489,33627683,4195,1,"SORBI_3001G261404","OQU91875",22436
"1",33661490,33661921,432,"*","scl3_5g_peaks_in_btx623_peak_1495",35,2.16539,6.62453,3.54399,94,"Distal Intergenic",1,33623489,33627683,4195,1,"SORBI_3001G261404","OQU91875",38001
"1",33671269,33671515,247,"*","scl3_5g_peaks_in_btx623_peak_1496",17,1.77562,3.69234,1.72026,114,"Distal Intergenic",1,33623489,33627683,4195,1,"SORBI_3001G261404","OQU91875",47780
"1",33707905,33708646,742,"*","scl3_5g_peaks_in_btx623_peak_1497a",14,1.57851,3.20882,1.47433,128,"Distal Intergenic",1,33774009,33778158,4150,1,"SORBI_3001G261408","OQU91876",-65363
"1",33707905,33708646,742,"*","scl3_5g_peaks_in_btx623_peak_1497b",78,2.46781,11.5595,7.80881,580,"Distal Intergenic",1,33774009,33778158,4150,1,"SORBI_3001G261408","OQU91876",-65363
"1",33724701,33725249,549,"*","scl3_5g_peaks_in_btx623_peak_1498a",29,1.61515,5.69448,2.92826,88,"Distal Intergenic",1,33774009,33778158,4150,1,"SORBI_3001G261408","OQU91876",-48760
"1",33724701,33725249,549,"*","scl3_5g_peaks_in_btx623_peak_1498b",26,1.51778,5.19488,2.61184,433,"Distal Intergenic",1,33774009,33778158,4150,1,"SORBI_3001G261408","OQU91876",-48760
"1",33726570,33727081,512,"*","scl3_5g_peaks_in_btx623_peak_1499",39,1.64927,7.14059,3.93874,220,"Distal Intergenic",1,33774009,33778158,4150,1,"SORBI_3001G261408","OQU91876",-46928
"1",33729643,33730086,444,"*","scl3_5g_peaks_in_btx623_peak_1500",24,1.41026,4.84774,2.41411,201,"Distal Intergenic",1,33774009,33778158,4150,1,"SORBI_3001G261408","OQU91876",-43923
"1",33731347,33731600,254,"*","scl3_5g_peaks_in_btx623_peak_1501a",32,1.58763,6.21621,3.28865,127,"Distal Intergenic",1,33774009,33778158,4150,1,"SORBI_3001G261408","OQU91876",-42409
"1",33731347,33731600,254,"*","scl3_5g_peaks_in_btx623_peak_1501b",19,1.42797,4.00866,1.90209,229,"Distal Intergenic",1,33774009,33778158,4150,1,"SORBI_3001G261408","OQU91876",-42409
"1",33731993,33733007,1015,"*","scl3_5g_peaks_in_btx623_peak_1502a",59,1.79157,9.50513,5.90775,267,"Distal Intergenic",1,33774009,33778158,4150,1,"SORBI_3001G261408","OQU91876",-41002
"1",33731993,33733007,1015,"*","scl3_5g_peaks_in_btx623_peak_1502b",32,1.62053,6.16173,3.25614,824,"Distal Intergenic",1,33774009,33778158,4150,1,"SORBI_3001G261408","OQU91876",-41002
"1",33738280,33739090,811,"*","scl3_5g_peaks_in_btx623_peak_1503a",41,2.252,7.37135,4.10021,93,"Distal Intergenic",1,33774009,33778158,4150,1,"SORBI_3001G261408","OQU91876",-34919
"1",33738280,33739090,811,"*","scl3_5g_peaks_in_btx623_peak_1503b",17,1.64456,3.71808,1.7405,660,"Distal Intergenic",1,33774009,33778158,4150,1,"SORBI_3001G261408","OQU91876",-34919
"1",33739557,33739818,262,"*","scl3_5g_peaks_in_btx623_peak_1504",13,1.51619,2.97083,1.3534,107,"Distal Intergenic",1,33774009,33778158,4150,1,"SORBI_3001G261408","OQU91876",-34191
"1",33742703,33743452,750,"*","scl3_5g_peaks_in_btx623_peak_1505a",58,2.1055,9.40345,5.81311,113,"Distal Intergenic",1,33774009,33778158,4150,1,"SORBI_3001G261408","OQU91876",-30557
"1",33742703,33743452,750,"*","scl3_5g_peaks_in_btx623_peak_1505b",26,1.74588,5.32868,2.69198,496,"Distal Intergenic",1,33774009,33778158,4150,1,"SORBI_3001G261408","OQU91876",-30557
"1",33747246,33747513,268,"*","scl3_5g_peaks_in_btx623_peak_1506",22,1.63572,4.61309,2.24697,145,"Distal Intergenic",1,33774009,33778158,4150,1,"SORBI_3001G261408","OQU91876",-26496
"1",33766091,33766350,260,"*","scl3_5g_peaks_in_btx623_peak_1507",26,1.87625,5.24158,2.62032,122,"Distal Intergenic",1,33774009,33778158,4150,1,"SORBI_3001G261408","OQU91876",-7659
"1",33790120,33790753,634,"*","scl3_5g_peaks_in_btx623_peak_1508",14,1.65147,3.11377,1.42363,141,"Distal Intergenic",1,33796043,33797294,1252,1,"SORBI_3001G261412","OQU91878",-5290
"1",33795179,33795562,384,"*","scl3_5g_peaks_in_btx623_peak_1509",17,1.77562,3.69234,1.72026,98,"Promoter (<=1kb)",1,33796043,33797294,1252,1,"SORBI_3001G261412","OQU91878",-481
"1",33831657,33832420,764,"*","scl3_5g_peaks_in_btx623_peak_1510",15,1.73231,3.41315,1.56889,313,"Distal Intergenic",1,33803754,33808036,4283,2,"SORBI_3001G261416","OQU91879",-23621
"1",33850737,33851070,334,"*","scl3_5g_peaks_in_btx623_peak_1511",24,1.94885,4.90522,2.41411,127,"Distal Intergenic",1,33803754,33808036,4283,2,"SORBI_3001G261416","OQU91879",-42701
"1",33853117,33853367,251,"*","scl3_5g_peaks_in_btx623_peak_1512",18,1.81892,3.98132,1.88071,240,"Distal Intergenic",1,33803754,33808036,4283,2,"SORBI_3001G261416","OQU91879",-45081
"1",33869773,33870478,706,"*","scl3_5g_peaks_in_btx623_peak_1513a",28,2.03546,5.56684,2.82382,157,"Distal Intergenic",1,33803754,33808036,4283,2,"SORBI_3001G261416","OQU91879",-61737
"1",33869773,33870478,706,"*","scl3_5g_peaks_in_btx623_peak_1513b",22,1.90554,4.58794,2.2251,442,"Distal Intergenic",1,33803754,33808036,4283,2,"SORBI_3001G261416","OQU91879",-61737
"1",33916757,33917172,416,"*","scl3_5g_peaks_in_btx623_peak_1514",24,1.94885,4.90522,2.41411,151,"Distal Intergenic",1,33803754,33808036,4283,2,"SORBI_3001G261416","OQU91879",-108721
"1",33922750,33923094,345,"*","scl3_5g_peaks_in_btx623_peak_1515",25,1.94424,5.04262,2.52442,159,"Distal Intergenic",1,33803754,33808036,4283,2,"SORBI_3001G261416","OQU91879",-114714
"1",33934265,33934518,254,"*","scl3_5g_peaks_in_btx623_peak_1516",38,2.20869,6.99387,3.81338,115,"Distal Intergenic",1,34045619,34046462,844,1,"SORBI_3001G261420","OQU91880",-111101
"1",34007801,34008294,494,"*","scl3_5g_peaks_in_btx623_peak_1517a",14,1.689,3.14395,1.42363,76,"Distal Intergenic",1,34045619,34046462,844,1,"SORBI_3001G261420","OQU91880",-37325
"1",34007801,34008294,494,"*","scl3_5g_peaks_in_btx623_peak_1517b",14,1.689,3.14395,1.42363,223,"Distal Intergenic",1,34045619,34046462,844,1,"SORBI_3001G261420","OQU91880",-37325
"1",34096852,34097126,275,"*","scl3_5g_peaks_in_btx623_peak_1518",21,1.85744,4.39871,2.1422,166,"Distal Intergenic",1,34052721,34061614,8894,1,"SORBI_3001G261428","OQU91882",44131
"1",34105185,34105509,325,"*","scl3_5g_peaks_in_btx623_peak_1519",14,1.689,3.14395,1.42363,64,"Distal Intergenic",1,34052721,34061614,8894,1,"SORBI_3001G261428","OQU91882",52464
"1",34108457,34108730,274,"*","scl3_5g_peaks_in_btx623_peak_1520",35,2.16539,6.62453,3.54399,204,"Distal Intergenic",1,34052721,34061614,8894,1,"SORBI_3001G261428","OQU91882",55736
"1",34125783,34126040,258,"*","scl3_5g_peaks_in_btx623_peak_1521",13,1.63453,2.92982,1.32139,79,"Distal Intergenic",1,34052721,34061614,8894,1,"SORBI_3001G261428","OQU91882",73062
"1",34132060,34132405,346,"*","scl3_5g_peaks_in_btx623_peak_1522",27,2.01146,5.42908,2.77246,278,"Distal Intergenic",1,34052721,34061614,8894,1,"SORBI_3001G261428","OQU91882",79339
"1",34146454,34146727,274,"*","scl3_5g_peaks_in_btx623_peak_1523",28,2.03546,5.56684,2.82382,154,"Distal Intergenic",1,34052721,34061614,8894,1,"SORBI_3001G261428","OQU91882",93733
"1",34199551,34199829,279,"*","scl3_5g_peaks_in_btx623_peak_1524",20,1.8363,4.2816,2.04889,88,"Distal Intergenic",1,34314739,34324229,9491,1,"SORBI_3001G261432","OQU91883",-114910
"1",34239895,34240159,265,"*","scl3_5g_peaks_in_btx623_peak_1525",14,1.689,3.14395,1.42363,69,"Distal Intergenic",1,34314739,34324229,9491,1,"SORBI_3001G261432","OQU91883",-74580
"1",34272761,34273097,337,"*","scl3_5g_peaks_in_btx623_peak_1526",15,1.73231,3.41315,1.56889,199,"Distal Intergenic",1,34314739,34324229,9491,1,"SORBI_3001G261432","OQU91883",-41642
"1",34274401,34274740,340,"*","scl3_5g_peaks_in_btx623_peak_1527",18,1.81892,3.98132,1.88071,195,"Distal Intergenic",1,34314739,34324229,9491,1,"SORBI_3001G261432","OQU91883",-39999
"1",34304166,34304546,381,"*","scl3_5g_peaks_in_btx623_peak_1528",41,2.23587,7.38442,4.11013,206,"Distal Intergenic",1,34314739,34324229,9491,1,"SORBI_3001G261432","OQU91883",-10193
"1",34319470,34319726,257,"*","scl3_5g_peaks_in_btx623_peak_1529",29,2.00535,5.74572,2.96999,171,"3' UTR",1,34314739,34324229,9491,1,"SORBI_3001G261432","OQU91883",4731
"1",34351499,34351883,385,"*","scl3_5g_peaks_in_btx623_peak_1530",22,1.90554,4.58794,2.2251,145,"Distal Intergenic",1,34373958,34374690,733,2,"SORBI_3001G261440","OQU91885",22807
"1",34394475,34394756,282,"*","scl3_5g_peaks_in_btx623_peak_1531",13,1.63227,2.91872,1.31181,85,"Distal Intergenic",1,34375101,34376765,1665,2,"SORBI_3001G261444","OQU91886",-17710
"1",34418492,34419435,944,"*","scl3_5g_peaks_in_btx623_peak_1532a",17,1.77562,3.69234,1.72026,168,"Distal Intergenic",1,34375101,34376765,1665,2,"SORBI_3001G261444","OQU91886",-41727
"1",34418492,34419435,944,"*","scl3_5g_peaks_in_btx623_peak_1532b",14,1.689,3.14395,1.42363,482,"Distal Intergenic",1,34375101,34376765,1665,2,"SORBI_3001G261444","OQU91886",-41727
"1",34425076,34425439,364,"*","scl3_5g_peaks_in_btx623_peak_1533",39,2.21868,7.16549,3.95989,259,"Distal Intergenic",1,34375101,34376765,1665,2,"SORBI_3001G261444","OQU91886",-48311
"1",34430229,34430605,377,"*","scl3_5g_peaks_in_btx623_peak_1534",18,1.81892,3.98132,1.88071,224,"Distal Intergenic",1,34473846,34475775,1930,2,"SORBI_3001G261448","OQU91887",45170
"1",34447418,34447681,264,"*","scl3_5g_peaks_in_btx623_peak_1535",14,1.66864,3.09774,1.42363,67,"Distal Intergenic",1,34473846,34475775,1930,2,"SORBI_3001G261448","OQU91887",28094
"1",34449692,34450109,418,"*","scl3_5g_peaks_in_btx623_peak_1536",18,1.81892,3.98132,1.88071,358,"Distal Intergenic",1,34473846,34475775,1930,2,"SORBI_3001G261448","OQU91887",25666
"1",34465432,34465958,527,"*","scl3_5g_peaks_in_btx623_peak_1537",24,1.94885,4.90522,2.41411,104,"Distal Intergenic",1,34473846,34475775,1930,2,"SORBI_3001G261448","OQU91887",9817
"1",34577732,34578089,358,"*","scl3_5g_peaks_in_btx623_peak_1538",17,1.77562,3.69234,1.72026,51,"Distal Intergenic",1,34603865,34605331,1467,2,"SORBI_3001G261460","OQU91894",27242
"1",34668087,34668359,273,"*","scl3_5g_peaks_in_btx623_peak_1539",20,1.86223,4.27992,2.04889,131,"Distal Intergenic",1,34656179,34659026,2848,1,"SORBI_3001G261468","OQU91897",11908
"1",34680016,34680310,295,"*","scl3_5g_peaks_in_btx623_peak_1540",21,1.77391,4.3768,2.12513,96,"Distal Intergenic",1,34656179,34659026,2848,1,"SORBI_3001G261468","OQU91897",23837
"1",34697391,34697726,336,"*","scl3_5g_peaks_in_btx623_peak_1541",32,1.92154,6.16858,3.26241,248,"Distal Intergenic",1,34656179,34659026,2848,1,"SORBI_3001G261468","OQU91897",41212
"1",34700857,34701295,439,"*","scl3_5g_peaks_in_btx623_peak_1542",22,1.86794,4.67632,2.29687,80,"Distal Intergenic",1,34656179,34659026,2848,1,"SORBI_3001G261468","OQU91897",44678
"1",34704298,34704570,273,"*","scl3_5g_peaks_in_btx623_peak_1543",22,1.84465,4.53972,2.2251,168,"Distal Intergenic",1,34656179,34659026,2848,1,"SORBI_3001G261468","OQU91897",48119
"1",34706115,34706469,355,"*","scl3_5g_peaks_in_btx623_peak_1544",21,1.8482,4.41861,2.15929,119,"Distal Intergenic",1,34656179,34659026,2848,1,"SORBI_3001G261468","OQU91897",49936
"1",34717974,34718450,477,"*","scl3_5g_peaks_in_btx623_peak_1545",18,1.81892,3.98132,1.88071,445,"Distal Intergenic",1,34656179,34659026,2848,1,"SORBI_3001G261468","OQU91897",61795
"1",34748212,34748492,281,"*","scl3_5g_peaks_in_btx623_peak_1546",23,1.9081,4.75703,2.36095,198,"Distal Intergenic",1,34785153,34787189,2037,1,"SORBI_3001G261472","OQU91898",-36661
"1",34749372,34749965,594,"*","scl3_5g_peaks_in_btx623_peak_1547",29,1.99419,5.67677,2.91333,239,"Distal Intergenic",1,34785153,34787189,2037,1,"SORBI_3001G261472","OQU91898",-35188
"1",34806143,34806766,624,"*","scl3_5g_peaks_in_btx623_peak_1548a",23,1.7566,4.69331,2.31084,83,"Distal Intergenic",1,34785153,34787189,2037,1,"SORBI_3001G261472","OQU91898",20990
"1",34806143,34806766,624,"*","scl3_5g_peaks_in_btx623_peak_1548b",20,1.75576,4.1414,2.0059,445,"Distal Intergenic",1,34785153,34787189,2037,1,"SORBI_3001G261472","OQU91898",20990
"1",34835857,34836131,275,"*","scl3_5g_peaks_in_btx623_peak_1549",22,1.8398,4.65121,2.27662,123,"Distal Intergenic",1,34785153,34787189,2037,1,"SORBI_3001G261472","OQU91898",50704
"1",34837141,34837473,333,"*","scl3_5g_peaks_in_btx623_peak_1550",14,1.6303,3.05337,1.41624,65,"Distal Intergenic",1,34785153,34787189,2037,1,"SORBI_3001G261472","OQU91898",51988
"1",34849821,34850159,339,"*","scl3_5g_peaks_in_btx623_peak_1551",28,1.89237,5.57431,2.82959,151,"Distal Intergenic",1,34785153,34787189,2037,1,"SORBI_3001G261472","OQU91898",64668
"1",34859801,34860205,405,"*","scl3_5g_peaks_in_btx623_peak_1552",14,1.6178,3.08158,1.42363,154,"Distal Intergenic",1,34785153,34787189,2037,1,"SORBI_3001G261472","OQU91898",74648
"1",34872458,34872779,322,"*","scl3_5g_peaks_in_btx623_peak_1553",17,1.77562,3.69234,1.72026,239,"Distal Intergenic",1,34785153,34787189,2037,1,"SORBI_3001G261472","OQU91898",87305
"1",34893253,34893579,327,"*","scl3_5g_peaks_in_btx623_peak_1554",24,1.94885,4.90522,2.41411,106,"Distal Intergenic",1,34785153,34787189,2037,1,"SORBI_3001G261472","OQU91898",108100
"1",34956994,34957413,420,"*","scl3_5g_peaks_in_btx623_peak_1555",14,1.66885,3.20308,1.46897,181,"Distal Intergenic",1,35050182,35055092,4911,1,"SORBI_3001G261476","OQU91899",-92769
"1",34968702,34969464,763,"*","scl3_5g_peaks_in_btx623_peak_1556",14,1.689,3.14395,1.42363,246,"Distal Intergenic",1,35050182,35055092,4911,1,"SORBI_3001G261476","OQU91899",-80718
"1",35020034,35020302,269,"*","scl3_5g_peaks_in_btx623_peak_1557",442,2.14654,48.4562,44.271,119,"Distal Intergenic",1,35050182,35055092,4911,1,"SORBI_3001G261476","OQU91899",-29880
"1",35044795,35045245,451,"*","scl3_5g_peaks_in_btx623_peak_1558",13,1.64526,2.93275,1.32186,82,"Distal Intergenic",1,35050182,35055092,4911,1,"SORBI_3001G261476","OQU91899",-4937
"1",35047394,35047644,251,"*","scl3_5g_peaks_in_btx623_peak_1559",31,2.05896,6.07646,3.18597,148,"Distal Intergenic",1,35050182,35055092,4911,1,"SORBI_3001G261476","OQU91899",-2538
"1",35095711,35095975,265,"*","scl3_5g_peaks_in_btx623_peak_1560",54,2.42523,8.96,5.41761,136,"Distal Intergenic",1,35050182,35055092,4911,1,"SORBI_3001G261476","OQU91900",45529
"1",35116785,35117079,295,"*","scl3_5g_peaks_in_btx623_peak_1561",23,1.93024,4.80214,2.39688,78,"Distal Intergenic",1,35050182,35055092,4911,1,"SORBI_3001G261476","OQU91900",66603
"1",35131684,35132220,537,"*","scl3_5g_peaks_in_btx623_peak_1562",32,2.12208,6.26348,3.28865,396,"Distal Intergenic",1,35050182,35055092,4911,1,"SORBI_3001G261476","OQU91900",81502
"1",35138382,35138760,379,"*","scl3_5g_peaks_in_btx623_peak_1563",14,1.68745,3.19065,1.45873,70,"Distal Intergenic",1,35050182,35055092,4911,1,"SORBI_3001G261476","OQU91900",88200
"1",35157144,35157413,270,"*","scl3_5g_peaks_in_btx623_peak_1564",14,1.689,3.14395,1.42363,81,"Distal Intergenic",1,35050182,35055092,4911,1,"SORBI_3001G261476","OQU91900",106962
"1",35168121,35168533,413,"*","scl3_5g_peaks_in_btx623_peak_1565",18,1.81892,3.98132,1.88071,250,"Distal Intergenic",1,35050182,35055092,4911,1,"SORBI_3001G261476","OQU91900",117939
"1",35304968,35305794,827,"*","scl3_5g_peaks_in_btx623_peak_1566",17,1.77562,3.69234,1.72026,604,"Distal Intergenic",1,35477269,35483436,6168,1,"SORBI_3001G261480","OQU91901",-171475
"1",35418533,35418930,398,"*","scl3_5g_peaks_in_btx623_peak_1567",14,1.64228,3.06665,1.42363,67,"Distal Intergenic",1,35477269,35483436,6168,1,"SORBI_3001G261480","OQU91901",-58339
"1",35448607,35448861,255,"*","scl3_5g_peaks_in_btx623_peak_1568",41,2.22164,7.40605,4.12929,109,"Distal Intergenic",1,35477269,35483436,6168,1,"SORBI_3001G261480","OQU91901",-28408
"1",35535115,35535389,275,"*","scl3_5g_peaks_in_btx623_peak_1569",28,2.03546,5.56684,2.82382,249,"Distal Intergenic",1,35477269,35483436,6168,1,"SORBI_3001G261480","OQU91901",57846
"1",35556936,35557415,480,"*","scl3_5g_peaks_in_btx623_peak_1570",18,1.79351,3.9143,1.88071,328,"Distal Intergenic",1,35477269,35483436,6168,1,"SORBI_3001G261480","OQU91901",79667
"1",35573267,35573558,292,"*","scl3_5g_peaks_in_btx623_peak_1571",20,1.86223,4.27992,2.04889,239,"Distal Intergenic",1,35477269,35483436,6168,1,"SORBI_3001G261480","OQU91901",95998
"1",35581537,35581903,367,"*","scl3_5g_peaks_in_btx623_peak_1572",41,2.252,7.37135,4.10021,309,"Distal Intergenic",1,35477269,35483436,6168,1,"SORBI_3001G261480","OQU91901",104268
"1",35624058,35624833,776,"*","scl3_5g_peaks_in_btx623_peak_1573",18,1.6935,3.82018,1.82115,461,"Distal Intergenic",1,35727830,35746211,18382,2,"SORBI_3001G261484","OQU91904",121378
"1",35639062,35639354,293,"*","scl3_5g_peaks_in_btx623_peak_1574",13,1.65467,3.02888,1.39693,29,"Distal Intergenic",1,35727830,35746211,18382,2,"SORBI_3001G261484","OQU91904",106857
"1",35641358,35641611,254,"*","scl3_5g_peaks_in_btx623_peak_1575",21,1.83779,4.42966,2.16767,244,"Distal Intergenic",1,35727830,35746211,18382,2,"SORBI_3001G261484","OQU91904",104600
"1",35659503,35659837,335,"*","scl3_5g_peaks_in_btx623_peak_1576",25,1.56666,5.10715,2.57639,113,"Distal Intergenic",1,35727830,35746211,18382,2,"SORBI_3001G261484","OQU91904",86374
"1",35660868,35661192,325,"*","scl3_5g_peaks_in_btx623_peak_1577",34,1.62505,6.39946,3.40281,280,"Distal Intergenic",1,35727830,35746211,18382,2,"SORBI_3001G261484","OQU91904",85019
"1",35662339,35663123,785,"*","scl3_5g_peaks_in_btx623_peak_1578a",46,1.77783,8.07267,4.68191,207,"Distal Intergenic",1,35727830,35746211,18382,2,"SORBI_3001G261484","OQU91904",83088
"1",35662339,35663123,785,"*","scl3_5g_peaks_in_btx623_peak_1578b",35,1.72943,6.67312,3.58455,605,"Distal Intergenic",1,35727830,35746211,18382,2,"SORBI_3001G261484","OQU91904",83088
"1",35667659,35668160,502,"*","scl3_5g_peaks_in_btx623_peak_1579",43,1.75395,7.7133,4.39678,414,"Distal Intergenic",1,35727830,35746211,18382,2,"SORBI_3001G261484","OQU91904",78051
"1",35676635,35677506,872,"*","scl3_5g_peaks_in_btx623_peak_1580",22,1.50167,4.62781,2.25651,163,"Distal Intergenic",1,35727830,35746211,18382,2,"SORBI_3001G261484","OQU91904",68705
"1",35678515,35679773,1259,"*","scl3_5g_peaks_in_btx623_peak_1581a",69,1.90982,10.6528,6.96343,240,"Distal Intergenic",1,35727830,35746211,18382,2,"SORBI_3001G261484","OQU91904",66438
"1",35678515,35679773,1259,"*","scl3_5g_peaks_in_btx623_peak_1581b",17,1.45591,3.70446,1.73144,659,"Distal Intergenic",1,35727830,35746211,18382,2,"SORBI_3001G261484","OQU91904",66438
"1",35678515,35679773,1259,"*","scl3_5g_peaks_in_btx623_peak_1581c",21,1.51309,4.38118,2.12905,1099,"Distal Intergenic",1,35727830,35746211,18382,2,"SORBI_3001G261484","OQU91904",66438
"1",35683642,35684147,506,"*","scl3_5g_peaks_in_btx623_peak_1582",17,1.43126,3.78254,1.79237,79,"Distal Intergenic",1,35727830,35746211,18382,2,"SORBI_3001G261484","OQU91904",62064
"1",35702440,35702840,401,"*","scl3_5g_peaks_in_btx623_peak_1583",71,2.5039,10.8722,7.16349,87,"Distal Intergenic",1,35727830,35746211,18382,2,"SORBI_3001G261484","OQU91904",43371
"1",35704874,35705242,369,"*","scl3_5g_peaks_in_btx623_peak_1584",14,1.689,3.14395,1.42363,73,"Distal Intergenic",1,35727830,35746211,18382,2,"SORBI_3001G261484","OQU91904",40969
"1",35710932,35711233,302,"*","scl3_5g_peaks_in_btx623_peak_1585",59,1.98718,9.54526,5.94558,176,"Distal Intergenic",1,35727830,35746211,18382,2,"SORBI_3001G261484","OQU91904",34978
"1",35745091,35745456,366,"*","scl3_5g_peaks_in_btx623_peak_1586",18,1.81892,3.98132,1.88071,39,"Promoter (<=1kb)",1,35727830,35746211,18382,2,"SORBI_3001G261484","OQU91904",755
"1",35808443,35808798,356,"*","scl3_5g_peaks_in_btx623_peak_1587",28,2.03546,5.56684,2.82382,113,"Distal Intergenic",1,35727904,35746211,18308,2,"SORBI_3001G261484","OQU91902",-62232
"1",35832532,35832879,348,"*","scl3_5g_peaks_in_btx623_peak_1588",18,1.81892,3.98132,1.88071,94,"Distal Intergenic",1,35910233,35911783,1551,1,"SORBI_3001G261488","OQU91905",-77354
"1",35974870,35975167,298,"*","scl3_5g_peaks_in_btx623_peak_1589",21,1.85687,4.46754,2.19662,82,"Distal Intergenic",1,35910233,35911783,1551,1,"SORBI_3001G261488","OQU91905",64637
"1",36007229,36007628,400,"*","scl3_5g_peaks_in_btx623_peak_1590",13,1.63341,2.97281,1.35496,70,"Distal Intergenic",1,36081913,36085591,3679,2,"SORBI_3001G261492","OQU91907",77963
"1",36040830,36041091,262,"*","scl3_5g_peaks_in_btx623_peak_1591",24,1.94885,4.90522,2.41411,142,"Distal Intergenic",1,36081913,36085591,3679,2,"SORBI_3001G261492","OQU91907",44500
"1",36088357,36088976,620,"*","scl3_5g_peaks_in_btx623_peak_1592a",17,1.77562,3.69234,1.72026,112,"Promoter (1-2kb)",1,36085592,36086513,922,2,"SORBI_3001G261496","OQU91906",-1844
"1",36088357,36088976,620,"*","scl3_5g_peaks_in_btx623_peak_1592b",21,1.87668,4.43114,2.1685,455,"Promoter (1-2kb)",1,36085592,36086513,922,2,"SORBI_3001G261496","OQU91906",-1844
"1",36090641,36090958,318,"*","scl3_5g_peaks_in_btx623_peak_1593",14,1.65503,3.0814,1.42363,76,"Distal Intergenic",1,36085592,36086513,922,2,"SORBI_3001G261496","OQU91906",-4128
"1",36098877,36099130,254,"*","scl3_5g_peaks_in_btx623_peak_1594",19,1.62095,4.11999,1.99037,108,"Distal Intergenic",1,36085592,36086513,922,2,"SORBI_3001G261496","OQU91906",-12364
"1",36100413,36101337,925,"*","scl3_5g_peaks_in_btx623_peak_1595a",15,1.53734,3.29663,1.54194,204,"Distal Intergenic",1,36085592,36086513,922,2,"SORBI_3001G261496","OQU91906",-13900
"1",36100413,36101337,925,"*","scl3_5g_peaks_in_btx623_peak_1595b",16,1.56922,3.48007,1.62107,463,"Distal Intergenic",1,36085592,36086513,922,2,"SORBI_3001G261496","OQU91906",-13900
"1",36156383,36156731,349,"*","scl3_5g_peaks_in_btx623_peak_1596",14,1.689,3.14395,1.42363,90,"Intron (OQU91908/SORBI_3001G261501, intron 2 of 12)",1,36154293,36162915,8623,1,"SORBI_3001G261501","OQU91909",2090
"1",36161553,36162262,710,"*","scl3_5g_peaks_in_btx623_peak_1597",28,2.01046,5.6004,2.8506,262,"Exon (OQU91908/SORBI_3001G261501, exon 11 of 13)",1,36154293,36162915,8623,1,"SORBI_3001G261501","OQU91909",7260
"1",36170022,36170269,248,"*","scl3_5g_peaks_in_btx623_peak_1598",13,1.58886,3.01262,1.38515,81,"Distal Intergenic",1,36154293,36162915,8623,1,"SORBI_3001G261501","OQU91909",15729
"1",36195004,36195280,277,"*","scl3_5g_peaks_in_btx623_peak_1599",16,1.71725,3.51012,1.64394,78,"Distal Intergenic",1,36154293,36162915,8623,1,"SORBI_3001G261501","OQU91909",40711
"1",36214293,36214622,330,"*","scl3_5g_peaks_in_btx623_peak_1600",28,2.03546,5.56684,2.82382,166,"Distal Intergenic",1,36267801,36270039,2239,2,"SORBI_3001G261505","OQU91910",55417
"1",36223146,36223422,277,"*","scl3_5g_peaks_in_btx623_peak_1601",27,1.99731,5.3478,2.70755,143,"Distal Intergenic",1,36267801,36270039,2239,2,"SORBI_3001G261505","OQU91910",46617
"1",36223966,36224293,328,"*","scl3_5g_peaks_in_btx623_peak_1602",14,1.689,3.14395,1.42363,94,"Distal Intergenic",1,36267801,36270039,2239,2,"SORBI_3001G261505","OQU91910",45746
"1",36293749,36293997,249,"*","scl3_5g_peaks_in_btx623_peak_1603",17,1.77562,3.69234,1.72026,180,"Distal Intergenic",1,36291282,36292468,1187,1,"SORBI_3001G261509","OQU91911",2467
"1",36308891,36309147,257,"*","scl3_5g_peaks_in_btx623_peak_1604",13,1.62607,2.98371,1.36329,65,"Distal Intergenic",1,36291282,36292468,1187,1,"SORBI_3001G261509","OQU91911",17609
"1",36310682,36311135,454,"*","scl3_5g_peaks_in_btx623_peak_1605",24,1.92317,4.92132,2.4264,399,"Distal Intergenic",1,36291282,36292468,1187,1,"SORBI_3001G261509","OQU91911",19400
"1",36316648,36317172,525,"*","scl3_5g_peaks_in_btx623_peak_1606",19,1.75136,4.05434,1.93799,384,"Distal Intergenic",1,36291282,36292468,1187,1,"SORBI_3001G261509","OQU91911",25366
"1",36330174,36330433,260,"*","scl3_5g_peaks_in_btx623_peak_1607",26,1.97479,5.30307,2.66986,171,"Distal Intergenic",1,36291282,36292468,1187,1,"SORBI_3001G261509","OQU91911",38892
"1",36336347,36336836,490,"*","scl3_5g_peaks_in_btx623_peak_1608a",18,1.77635,3.88662,1.87311,113,"Distal Intergenic",1,36291282,36292468,1187,1,"SORBI_3001G261509","OQU91911",45065
"1",36336347,36336836,490,"*","scl3_5g_peaks_in_btx623_peak_1608b",17,1.76367,3.63151,1.72026,282,"Distal Intergenic",1,36291282,36292468,1187,1,"SORBI_3001G261509","OQU91911",45065
"1",36381219,36381504,286,"*","scl3_5g_peaks_in_btx623_peak_1609",21,1.83745,4.35788,2.10949,174,"Distal Intergenic",1,36291282,36292468,1187,1,"SORBI_3001G261509","OQU91911",89937
"1",36404060,36404656,597,"*","scl3_5g_peaks_in_btx623_peak_1610a",13,1.57464,2.93341,1.32227,86,"Distal Intergenic",1,36482855,36484320,1466,2,"SORBI_3001G261513","OQU91912",79664
"1",36404060,36404656,597,"*","scl3_5g_peaks_in_btx623_peak_1610b",59,2.14321,9.55778,5.95667,416,"Distal Intergenic",1,36482855,36484320,1466,2,"SORBI_3001G261513","OQU91912",79664
"1",36413679,36414374,696,"*","scl3_5g_peaks_in_btx623_peak_1611",17,1.75207,3.63348,1.72026,219,"Distal Intergenic",1,36482855,36484320,1466,2,"SORBI_3001G261513","OQU91912",69946
"1",36481816,36482173,358,"*","scl3_5g_peaks_in_btx623_peak_1612",17,1.75716,3.59841,1.71379,215,"Distal Intergenic",1,36482855,36484320,1466,2,"SORBI_3001G261513","OQU91912",2147
"1",36536957,36537310,354,"*","scl3_5g_peaks_in_btx623_peak_1613",43,2.17096,7.60837,4.30503,179,"Distal Intergenic",1,36482855,36484320,1466,2,"SORBI_3001G261513","OQU91912",-52637
"1",36664312,36664575,264,"*","scl3_5g_peaks_in_btx623_peak_1614",13,1.5661,2.92713,1.31906,263,"Distal Intergenic",1,36788116,36789957,1842,2,"SORBI_3001G261517","OQU91913",125382
"1",36665292,36665652,361,"*","scl3_5g_peaks_in_btx623_peak_1615",13,1.63227,2.91872,1.31181,90,"Distal Intergenic",1,36788116,36789957,1842,2,"SORBI_3001G261517","OQU91913",124305
"1",36727772,36728228,457,"*","scl3_5g_peaks_in_btx623_peak_1616a",14,1.67766,3.1954,1.46281,180,"Distal Intergenic",1,36788116,36789957,1842,2,"SORBI_3001G261517","OQU91913",61729
"1",36727772,36728228,457,"*","scl3_5g_peaks_in_btx623_peak_1616b",18,1.77815,3.95994,1.88071,281,"Distal Intergenic",1,36788116,36789957,1842,2,"SORBI_3001G261517","OQU91913",61729
"1",36732727,36733197,471,"*","scl3_5g_peaks_in_btx623_peak_1617",16,1.7438,3.53047,1.66118,376,"Distal Intergenic",1,36788116,36789957,1842,2,"SORBI_3001G261517","OQU91913",56760
"1",36833985,36834416,432,"*","scl3_5g_peaks_in_btx623_peak_1618",15,1.73231,3.41315,1.56889,67,"Distal Intergenic",1,36788116,36789957,1842,2,"SORBI_3001G261517","OQU91913",-44028
"1",36885373,36885716,344,"*","scl3_5g_peaks_in_btx623_peak_1619",39,2.17426,7.10204,3.90614,125,"Distal Intergenic",1,36977656,36984476,6821,1,"SORBI_3001G261521","OQU91914",-91940
"1",36888659,36888975,317,"*","scl3_5g_peaks_in_btx623_peak_1620",15,1.69141,3.26484,1.51742,65,"Distal Intergenic",1,36977656,36984476,6821,1,"SORBI_3001G261521","OQU91914",-88681
"1",36941883,36942143,261,"*","scl3_5g_peaks_in_btx623_peak_1621",66,2.19679,10.2677,6.60072,120,"Distal Intergenic",1,36977656,36984476,6821,1,"SORBI_3001G261521","OQU91914",-35513
"1",36967658,36967905,248,"*","scl3_5g_peaks_in_btx623_peak_1622",22,1.90554,4.58794,2.2251,125,"Distal Intergenic",1,36977656,36984476,6821,1,"SORBI_3001G261521","OQU91914",-9751
"1",36983018,36983300,283,"*","scl3_5g_peaks_in_btx623_peak_1623",37,2.16282,6.92372,3.79666,112,"Intron (OQU91914/SORBI_3001G261521, intron 5 of 5)",1,36977656,36984476,6821,1,"SORBI_3001G261521","OQU91914",5362
"1",37014055,37014484,430,"*","scl3_5g_peaks_in_btx623_peak_1624",17,1.75385,3.76484,1.77721,74,"Distal Intergenic",1,36977656,36984476,6821,1,"SORBI_3001G261521","OQU91914",36399
"1",37077512,37077918,407,"*","scl3_5g_peaks_in_btx623_peak_1625",16,1.69261,3.54354,1.67029,77,"Distal Intergenic",1,36977656,36984476,6821,1,"SORBI_3001G261521","OQU91914",99856
"1",37095456,37095996,541,"*","scl3_5g_peaks_in_btx623_peak_1626a",18,1.81892,3.98132,1.88071,95,"Distal Intergenic",1,36977656,36984476,6821,1,"SORBI_3001G261521","OQU91914",117800
"1",37095456,37095996,541,"*","scl3_5g_peaks_in_btx623_peak_1626b",15,1.73231,3.41315,1.56889,466,"Distal Intergenic",1,36977656,36984476,6821,1,"SORBI_3001G261521","OQU91914",117800
"1",37116324,37116763,440,"*","scl3_5g_peaks_in_btx623_peak_1627",56,2.40759,9.23801,5.6733,235,"Distal Intergenic",1,36977656,36984476,6821,1,"SORBI_3001G261521","OQU91914",138668
"1",37132555,37132878,324,"*","scl3_5g_peaks_in_btx623_peak_1628",22,1.90554,4.58794,2.2251,179,"Distal Intergenic",1,36977656,36984476,6821,1,"SORBI_3001G261521","OQU91914",154899
"1",37158918,37159214,297,"*","scl3_5g_peaks_in_btx623_peak_1629",17,1.77562,3.69234,1.72026,145,"Distal Intergenic",1,36977656,36984476,6821,1,"SORBI_3001G261521","OQU91914",181262
"1",37227079,37227790,712,"*","scl3_5g_peaks_in_btx623_peak_1630",41,2.252,7.37135,4.10021,175,"Distal Intergenic",1,36977656,36984476,6821,1,"SORBI_3001G261521","OQU91914",249423
"1",37236342,37236704,363,"*","scl3_5g_peaks_in_btx623_peak_1631",28,2.03546,5.56684,2.82382,259,"Distal Intergenic",1,36977656,36984476,6821,1,"SORBI_3001G261521","OQU91914",258686
"1",37286894,37287204,311,"*","scl3_5g_peaks_in_btx623_peak_1632",28,1.92898,5.591,2.84452,230,"Distal Intergenic",1,36977656,36984476,6821,1,"SORBI_3001G261521","OQU91914",309238
"1",37304079,37304416,338,"*","scl3_5g_peaks_in_btx623_peak_1633",17,1.74831,3.7349,1.75341,190,"Distal Intergenic",1,36977656,36984476,6821,1,"SORBI_3001G261521","OQU91914",326423
"1",37307012,37307317,306,"*","scl3_5g_peaks_in_btx623_peak_1634",23,1.92001,4.74548,2.35084,96,"Distal Intergenic",1,36977656,36984476,6821,1,"SORBI_3001G261521","OQU91914",329356
"1",37316486,37316757,272,"*","scl3_5g_peaks_in_btx623_peak_1635",18,1.69961,3.96717,1.88071,67,"Distal Intergenic",1,36977656,36984476,6821,1,"SORBI_3001G261521","OQU91914",338830
"1",37325601,37326052,452,"*","scl3_5g_peaks_in_btx623_peak_1636",24,1.94885,4.90522,2.41411,110,"Distal Intergenic",1,36977656,36984476,6821,1,"SORBI_3001G261521","OQU91914",347945
"1",37350198,37350818,621,"*","scl3_5g_peaks_in_btx623_peak_1637",14,1.65961,3.1556,1.43259,440,"Distal Intergenic",1,37686612,37688860,2249,2,"SORBI_3001G261525","OQU91915",338042
"1",37409039,37409376,338,"*","scl3_5g_peaks_in_btx623_peak_1638",31,2.07004,6.04988,3.16437,121,"Distal Intergenic",1,37686612,37688860,2249,2,"SORBI_3001G261525","OQU91915",279484
"1",37411263,37411577,315,"*","scl3_5g_peaks_in_btx623_peak_1639",25,1.84267,5.01917,2.50566,173,"Distal Intergenic",1,37686612,37688860,2249,2,"SORBI_3001G261525","OQU91915",277283
"1",37564938,37565718,781,"*","scl3_5g_peaks_in_btx623_peak_1640a",18,1.79201,3.84114,1.8362,437,"Distal Intergenic",1,37686612,37688860,2249,2,"SORBI_3001G261525","OQU91915",123142
"1",37564938,37565718,781,"*","scl3_5g_peaks_in_btx623_peak_1640b",17,1.73864,3.68264,1.72026,590,"Distal Intergenic",1,37686612,37688860,2249,2,"SORBI_3001G261525","OQU91915",123142
"1",37568321,37568733,413,"*","scl3_5g_peaks_in_btx623_peak_1641",24,1.94885,4.90522,2.41411,204,"Distal Intergenic",1,37686612,37688860,2249,2,"SORBI_3001G261525","OQU91915",120127
"1",37571022,37571339,318,"*","scl3_5g_peaks_in_btx623_peak_1642",35,2.16539,6.62453,3.54399,160,"Distal Intergenic",1,37686612,37688860,2249,2,"SORBI_3001G261525","OQU91915",117521
"1",37615332,37615649,318,"*","scl3_5g_peaks_in_btx623_peak_1643",14,1.689,3.14395,1.42363,76,"Distal Intergenic",1,37686612,37688860,2249,2,"SORBI_3001G261525","OQU91915",73211
"1",37634762,37635254,493,"*","scl3_5g_peaks_in_btx623_peak_1644",24,1.91693,4.96378,2.46008,338,"Distal Intergenic",1,37686612,37688860,2249,2,"SORBI_3001G261525","OQU91915",53606
"1",37652603,37653021,419,"*","scl3_5g_peaks_in_btx623_peak_1645",25,1.97257,5.12111,2.58793,143,"Distal Intergenic",1,37686612,37688860,2249,2,"SORBI_3001G261525","OQU91915",35839
"1",37653896,37654181,286,"*","scl3_5g_peaks_in_btx623_peak_1646",22,1.88736,4.5645,2.2251,101,"Distal Intergenic",1,37686612,37688860,2249,2,"SORBI_3001G261525","OQU91915",34679
"1",37661548,37661801,254,"*","scl3_5g_peaks_in_btx623_peak_1647",28,1.97573,5.47796,2.81208,140,"Distal Intergenic",1,37686612,37688860,2249,2,"SORBI_3001G261525","OQU91915",27059
"1",37662859,37663303,445,"*","scl3_5g_peaks_in_btx623_peak_1648",16,1.75071,3.56556,1.68654,79,"Distal Intergenic",1,37686612,37688860,2249,2,"SORBI_3001G261525","OQU91915",25557
"1",37665556,37665856,301,"*","scl3_5g_peaks_in_btx623_peak_1649",23,1.90856,4.68199,2.30166,212,"Distal Intergenic",1,37686612,37688860,2249,2,"SORBI_3001G261525","OQU91915",23004
"1",37711949,37712210,262,"*","scl3_5g_peaks_in_btx623_peak_1650",15,1.73231,3.41315,1.56889,77,"Distal Intergenic",1,37686612,37688860,2249,2,"SORBI_3001G261525","OQU91915",-23089
"1",37764039,37764329,291,"*","scl3_5g_peaks_in_btx623_peak_1651",31,2.02999,6.07877,3.18642,239,"Distal Intergenic",1,37686612,37688860,2249,2,"SORBI_3001G261525","OQU91915",-75179
"1",37783596,37784169,574,"*","scl3_5g_peaks_in_btx623_peak_1652",26,1.73073,5.26068,2.63721,436,"Distal Intergenic",1,37686612,37688860,2249,2,"SORBI_3001G261525","OQU91915",-94736
"1",37833312,37833627,316,"*","scl3_5g_peaks_in_btx623_peak_1653",22,1.83915,4.57743,2.2251,107,"Distal Intergenic",1,37976702,37977927,1226,2,"SORBI_3001G261529","OQU91916",144300
"1",37917275,37917610,336,"*","scl3_5g_peaks_in_btx623_peak_1654",20,1.86223,4.27992,2.04889,283,"Distal Intergenic",1,37976702,37977927,1226,2,"SORBI_3001G261529","OQU91916",60317
"1",37985949,37986285,337,"*","scl3_5g_peaks_in_btx623_peak_1655",26,1.99216,5.23157,2.61184,144,"Distal Intergenic",1,37976702,37977927,1226,2,"SORBI_3001G261529","OQU91916",-8022
"1",38040761,38041026,266,"*","scl3_5g_peaks_in_btx623_peak_1656",20,1.86223,4.27992,2.04889,98,"Distal Intergenic",1,38066264,38067819,1556,1,"SORBI_3001G261533","OQU91917",-25238
"1",38119094,38119467,374,"*","scl3_5g_peaks_in_btx623_peak_1657",38,2.20869,6.99387,3.81338,119,"Distal Intergenic",1,38131660,38137401,5742,2,"SORBI_3001G261537","OQU91918",17934
"1",38132746,38132998,253,"*","scl3_5g_peaks_in_btx623_peak_1658",14,1.689,3.14395,1.42363,107,"3' UTR",1,38131660,38137401,5742,2,"SORBI_3001G261537","OQU91918",4403
"1",38138810,38139276,467,"*","scl3_5g_peaks_in_btx623_peak_1659",17,1.77562,3.69234,1.72026,307,"Promoter (1-2kb)",1,38131660,38137401,5742,2,"SORBI_3001G261537","OQU91918",-1409
"1",38142446,38143133,688,"*","scl3_5g_peaks_in_btx623_peak_1660a",20,1.81767,4.24622,2.04889,117,"Distal Intergenic",1,38131660,38137401,5742,2,"SORBI_3001G261537","OQU91918",-5045
"1",38142446,38143133,688,"*","scl3_5g_peaks_in_btx623_peak_1660b",30,2.07877,5.91086,3.04851,494,"Distal Intergenic",1,38131660,38137401,5742,2,"SORBI_3001G261537","OQU91918",-5045
"1",38269805,38270070,266,"*","scl3_5g_peaks_in_btx623_peak_1661",30,2.07877,5.91086,3.04851,194,"Distal Intergenic",1,38195603,38196008,406,2,"SORBI_3001G261553","OQU91925",-73797
"1",38286270,38286678,409,"*","scl3_5g_peaks_in_btx623_peak_1662",17,1.75756,3.78491,1.79341,86,"Distal Intergenic",1,38195603,38196008,406,2,"SORBI_3001G261553","OQU91925",-90262
"1",38322559,38322819,261,"*","scl3_5g_peaks_in_btx623_peak_1663",18,1.81892,3.98132,1.88071,106,"Distal Intergenic",1,38195603,38196008,406,2,"SORBI_3001G261553","OQU91925",-126551
"1",38340105,38340395,291,"*","scl3_5g_peaks_in_btx623_peak_1664",18,1.77613,3.88542,1.87254,123,"Distal Intergenic",1,38195603,38196008,406,2,"SORBI_3001G261553","OQU91925",-144097
"1",38372795,38373082,288,"*","scl3_5g_peaks_in_btx623_peak_1665",13,1.63738,2.99272,1.3699,65,"Distal Intergenic",1,38513504,38515493,1990,1,"SORBI_3001G261557","OQU91927",-140422
"1",38442477,38442832,356,"*","scl3_5g_peaks_in_btx623_peak_1666",15,1.73231,3.41315,1.56889,98,"Distal Intergenic",1,38513504,38515493,1990,1,"SORBI_3001G261557","OQU91927",-70672
"1",38449262,38449508,247,"*","scl3_5g_peaks_in_btx623_peak_1667",38,2.20869,6.99387,3.81338,122,"Distal Intergenic",1,38513504,38515493,1990,1,"SORBI_3001G261557","OQU91927",-63996
"1",38455853,38456135,283,"*","scl3_5g_peaks_in_btx623_peak_1668",17,1.77562,3.69234,1.72026,65,"Distal Intergenic",1,38513504,38515493,1990,1,"SORBI_3001G261557","OQU91927",-57369
"1",38459505,38459760,256,"*","scl3_5g_peaks_in_btx623_peak_1669",15,1.73231,3.41315,1.56889,118,"Distal Intergenic",1,38513504,38515493,1990,1,"SORBI_3001G261557","OQU91927",-53744
"1",38496056,38496494,439,"*","scl3_5g_peaks_in_btx623_peak_1670a",14,1.61455,3.11024,1.42363,174,"Distal Intergenic",1,38513504,38515493,1990,1,"SORBI_3001G261557","OQU91927",-17010
"1",38496056,38496494,439,"*","scl3_5g_peaks_in_btx623_peak_1670b",26,1.87045,5.20319,2.61184,249,"Distal Intergenic",1,38513504,38515493,1990,1,"SORBI_3001G261557","OQU91927",-17010
"1",38540173,38540426,254,"*","scl3_5g_peaks_in_btx623_peak_1671",18,1.74224,3.94069,1.88071,222,"Distal Intergenic",1,38513504,38515493,1990,1,"SORBI_3001G261557","OQU91927",26669
"1",38548123,38548395,273,"*","scl3_5g_peaks_in_btx623_peak_1672",20,1.86223,4.27992,2.04889,107,"Distal Intergenic",1,38513504,38515493,1990,1,"SORBI_3001G261557","OQU91927",34619
"1",38632206,38632461,256,"*","scl3_5g_peaks_in_btx623_peak_1673",18,1.81892,3.98132,1.88071,120,"Distal Intergenic",1,38513504,38515493,1990,1,"SORBI_3001G261557","OQU91927",118702
"1",38798962,38799377,416,"*","scl3_5g_peaks_in_btx623_peak_1674",25,1.9376,5.08503,2.55807,93,"Distal Intergenic",1,38917688,38919238,1551,1,"SORBI_3001G261561","OQU91928",-118311
"1",38845112,38845459,348,"*","scl3_5g_peaks_in_btx623_peak_1675",14,1.689,3.14395,1.42363,74,"Distal Intergenic",1,38917688,38919238,1551,1,"SORBI_3001G261561","OQU91928",-72229
"1",38849969,38850505,537,"*","scl3_5g_peaks_in_btx623_peak_1676",14,1.689,3.14395,1.42363,78,"Distal Intergenic",1,38917688,38919238,1551,1,"SORBI_3001G261561","OQU91928",-67183
"1",38895285,38895591,307,"*","scl3_5g_peaks_in_btx623_peak_1677",20,1.86223,4.27992,2.04889,114,"Distal Intergenic",1,38917688,38919238,1551,1,"SORBI_3001G261561","OQU91928",-22097
"1",38922048,38922352,305,"*","scl3_5g_peaks_in_btx623_peak_1678",14,1.689,3.14395,1.42363,54,"Distal Intergenic",1,38917688,38919238,1551,1,"SORBI_3001G261561","OQU91928",4360
"1",38924570,38924928,359,"*","scl3_5g_peaks_in_btx623_peak_1679",15,1.66906,3.25628,1.51184,220,"Distal Intergenic",1,38917688,38919238,1551,1,"SORBI_3001G261561","OQU91928",6882
"1",38957296,38957702,407,"*","scl3_5g_peaks_in_btx623_peak_1680",14,1.63544,3.0802,1.42363,80,"Distal Intergenic",1,38917688,38919238,1551,1,"SORBI_3001G261561","OQU91928",39608
"1",38958695,38959070,376,"*","scl3_5g_peaks_in_btx623_peak_1681",21,1.85412,4.45205,2.18435,199,"Distal Intergenic",1,38917688,38919238,1551,1,"SORBI_3001G261561","OQU91928",41007
"1",38961351,38961692,342,"*","scl3_5g_peaks_in_btx623_peak_1682",22,1.87331,4.48666,2.21239,178,"Distal Intergenic",1,38917688,38919238,1551,1,"SORBI_3001G261561","OQU91928",43663
"1",38976067,38976342,276,"*","scl3_5g_peaks_in_btx623_peak_1683",14,1.61902,3.04143,1.40705,73,"Distal Intergenic",1,39014266,39016111,1846,1,"SORBI_3001G261565","OQU91929",-37924
"1",39015370,39015913,544,"*","scl3_5g_peaks_in_btx623_peak_1684",23,1.91336,4.78673,2.38464,82,"Promoter (1-2kb)",1,39014266,39016111,1846,1,"SORBI_3001G261565","OQU91929",1104
"1",39018895,39019283,389,"*","scl3_5g_peaks_in_btx623_peak_1685",13,1.64566,2.98451,1.36363,66,"Distal Intergenic",1,39014266,39016111,1846,1,"SORBI_3001G261565","OQU91929",4629
"1",39060248,39060921,674,"*","scl3_5g_peaks_in_btx623_peak_1686",17,1.75469,3.70823,1.7328,176,"Distal Intergenic",1,39014266,39016111,1846,1,"SORBI_3001G261565","OQU91929",45982
"1",39089714,39090119,406,"*","scl3_5g_peaks_in_btx623_peak_1687",32,2.11201,6.20388,3.28865,281,"Distal Intergenic",1,39107645,39118702,11058,1,"SORBI_3001G261569","OQU91930",-17526
"1",39115115,39115404,290,"*","scl3_5g_peaks_in_btx623_peak_1688",13,1.6253,2.9798,1.35982,97,"Intron (OQU91930/SORBI_3001G261569, intron 4 of 4)",1,39107645,39118702,11058,1,"SORBI_3001G261569","OQU91930",7470
"1",39137973,39138528,556,"*","scl3_5g_peaks_in_btx623_peak_1689",15,1.67731,3.24668,1.50367,273,"Distal Intergenic",1,39107645,39118702,11058,1,"SORBI_3001G261569","OQU91930",30328
"1",39156388,39156676,289,"*","scl3_5g_peaks_in_btx623_peak_1690",22,1.90554,4.58794,2.2251,140,"Distal Intergenic",1,39107645,39118702,11058,1,"SORBI_3001G261569","OQU91930",48743
"1",39270983,39271426,444,"*","scl3_5g_peaks_in_btx623_peak_1691",26,1.89391,5.28303,2.65321,159,"Distal Intergenic",1,39234749,39250960,16212,2,"SORBI_3001G261573","OQU91932",-20023
"1",39318040,39318645,606,"*","scl3_5g_peaks_in_btx623_peak_1692",15,1.70564,3.39287,1.56889,362,"Distal Intergenic",1,39234749,39250960,16212,2,"SORBI_3001G261573","OQU91932",-67080
"1",39365160,39365422,263,"*","scl3_5g_peaks_in_btx623_peak_1693",20,1.86223,4.27992,2.04889,116,"Distal Intergenic",1,39234749,39250960,16212,2,"SORBI_3001G261573","OQU91932",-114200
"1",39377468,39377807,340,"*","scl3_5g_peaks_in_btx623_peak_1694",32,2.12208,6.26348,3.28865,177,"Distal Intergenic",1,39234749,39250960,16212,2,"SORBI_3001G261573","OQU91932",-126508
"1",39404122,39404467,346,"*","scl3_5g_peaks_in_btx623_peak_1695",25,1.89522,5.06421,2.54155,168,"Distal Intergenic",1,39519807,39521530,1724,2,"SORBI_3001G261577","OQU91933",117063
"1",39428816,39429082,267,"*","scl3_5g_peaks_in_btx623_peak_1696",30,2.07068,5.86371,3.04851,113,"Distal Intergenic",1,39519807,39521530,1724,2,"SORBI_3001G261577","OQU91933",92448
"1",39434205,39434723,519,"*","scl3_5g_peaks_in_btx623_peak_1697",18,1.7348,3.95603,1.88071,355,"Distal Intergenic",1,39519807,39521530,1724,2,"SORBI_3001G261577","OQU91933",86807
"1",39454331,39454876,546,"*","scl3_5g_peaks_in_btx623_peak_1698a",13,1.57464,2.93341,1.32227,65,"Distal Intergenic",1,39519807,39521530,1724,2,"SORBI_3001G261577","OQU91933",66654
"1",39454331,39454876,546,"*","scl3_5g_peaks_in_btx623_peak_1698b",39,2.1733,7.20172,3.99049,352,"Distal Intergenic",1,39519807,39521530,1724,2,"SORBI_3001G261577","OQU91933",66654
"1",39504668,39504942,275,"*","scl3_5g_peaks_in_btx623_peak_1699",14,1.689,3.14395,1.42363,68,"Distal Intergenic",1,39519807,39521530,1724,2,"SORBI_3001G261577","OQU91933",16588
"1",39506239,39506679,441,"*","scl3_5g_peaks_in_btx623_peak_1700",26,1.99216,5.23157,2.61184,120,"Distal Intergenic",1,39519807,39521530,1724,2,"SORBI_3001G261577","OQU91933",14851
"1",39528708,39528981,274,"*","scl3_5g_peaks_in_btx623_peak_1701",17,1.77562,3.69234,1.72026,228,"Distal Intergenic",1,39519807,39521530,1724,2,"SORBI_3001G261577","OQU91933",-7178
"1",39732717,39733246,530,"*","scl3_5g_peaks_in_btx623_peak_1702",115,2.80579,15.462,11.5604,144,"Distal Intergenic",1,39603813,39604840,1028,1,"SORBI_3001G261581","OQU91934",128904
"1",39746005,39746441,437,"*","scl3_5g_peaks_in_btx623_peak_1703",19,1.69423,4.0955,1.97196,75,"Distal Intergenic",1,39603813,39604840,1028,1,"SORBI_3001G261581","OQU91934",142192
"1",39749246,39749890,645,"*","scl3_5g_peaks_in_btx623_peak_1704",30,1.74922,5.83045,3.04028,280,"Distal Intergenic",1,39603813,39604840,1028,1,"SORBI_3001G261581","OQU91934",145433
"1",39752043,39752729,687,"*","scl3_5g_peaks_in_btx623_peak_1705a",20,1.59768,4.28961,2.05497,123,"Distal Intergenic",1,39603813,39604840,1028,1,"SORBI_3001G261581","OQU91934",148230
"1",39752043,39752729,687,"*","scl3_5g_peaks_in_btx623_peak_1705b",41,1.99724,7.42602,4.14682,617,"Distal Intergenic",1,39603813,39604840,1028,1,"SORBI_3001G261581","OQU91934",148230
"1",39796783,39797135,353,"*","scl3_5g_peaks_in_btx623_peak_1706",15,1.73231,3.41315,1.56889,65,"Distal Intergenic",1,39940017,39944567,4551,1,"SORBI_3001G261585","OQU91935",-142882
"1",39813050,39813304,255,"*","scl3_5g_peaks_in_btx623_peak_1707",42,2.24859,7.57834,4.27969,128,"Distal Intergenic",1,39940017,39944567,4551,1,"SORBI_3001G261585","OQU91935",-126713
"1",39831549,39831899,351,"*","scl3_5g_peaks_in_btx623_peak_1708",18,1.79201,3.84114,1.8362,214,"Distal Intergenic",1,39940017,39944567,4551,1,"SORBI_3001G261585","OQU91935",-108118
"1",39838120,39838496,377,"*","scl3_5g_peaks_in_btx623_peak_1709",17,1.77562,3.69234,1.72026,75,"Distal Intergenic",1,39940017,39944567,4551,1,"SORBI_3001G261585","OQU91935",-101521
"1",39839270,39839601,332,"*","scl3_5g_peaks_in_btx623_peak_1710",15,1.73231,3.41315,1.56889,73,"Distal Intergenic",1,39940017,39944567,4551,1,"SORBI_3001G261585","OQU91935",-100416
"1",39886782,39887028,247,"*","scl3_5g_peaks_in_btx623_peak_1711",28,2.03546,5.56684,2.82382,96,"Distal Intergenic",1,39940017,39944567,4551,1,"SORBI_3001G261585","OQU91935",-52989
"1",39949776,39950022,247,"*","scl3_5g_peaks_in_btx623_peak_1712",17,1.77562,3.69234,1.72026,95,"Distal Intergenic",1,39940017,39944567,4551,1,"SORBI_3001G261585","OQU91935",9759
"1",39974022,39974299,278,"*","scl3_5g_peaks_in_btx623_peak_1713",50,2.38193,8.5513,5.0632,128,"Distal Intergenic",1,39940017,39944567,4551,1,"SORBI_3001G261585","OQU91935",34005
"1",39997037,39997301,265,"*","scl3_5g_peaks_in_btx623_peak_1714",13,1.56542,2.9233,1.31563,67,"Distal Intergenic",1,39940017,39944567,4551,1,"SORBI_3001G261585","OQU91935",57020
"1",40077173,40077427,255,"*","scl3_5g_peaks_in_btx623_peak_1715",65,2.55516,10.2305,6.5659,119,"Distal Intergenic",1,39940017,39944567,4551,1,"SORBI_3001G261585","OQU91935",137156
"1",40103178,40103778,601,"*","scl3_5g_peaks_in_btx623_peak_1716",27,1.93238,5.3742,2.72887,123,"Distal Intergenic",1,39940017,39944567,4551,1,"SORBI_3001G261585","OQU91935",163161
"1",40107434,40107720,287,"*","scl3_5g_peaks_in_btx623_peak_1717",18,1.81892,3.98132,1.88071,246,"Distal Intergenic",1,39940017,39944567,4551,1,"SORBI_3001G261585","OQU91935",167417
"1",40176796,40177077,282,"*","scl3_5g_peaks_in_btx623_peak_1718",28,2.03546,5.56684,2.82382,96,"Distal Intergenic",1,40381610,40383628,2019,1,"SORBI_3001G261589","OQU91936",-204533
"1",40188141,40188632,492,"*","scl3_5g_peaks_in_btx623_peak_1719a",34,2.13622,6.44917,3.44347,133,"Distal Intergenic",1,40381610,40383628,2019,1,"SORBI_3001G261589","OQU91936",-192978
"1",40188141,40188632,492,"*","scl3_5g_peaks_in_btx623_peak_1719b",20,1.84079,4.16576,2.02654,394,"Distal Intergenic",1,40381610,40383628,2019,1,"SORBI_3001G261589","OQU91936",-192978
"1",40205359,40205876,518,"*","scl3_5g_peaks_in_btx623_peak_1720",15,1.73231,3.41315,1.56889,430,"Distal Intergenic",1,40381610,40383628,2019,1,"SORBI_3001G261589","OQU91936",-175734
"1",40219537,40219946,410,"*","scl3_5g_peaks_in_btx623_peak_1721a",13,1.62484,2.92989,1.32139,65,"Distal Intergenic",1,40381610,40383628,2019,1,"SORBI_3001G261589","OQU91936",-161664
"1",40219537,40219946,410,"*","scl3_5g_peaks_in_btx623_peak_1721b",30,2.07877,5.91086,3.04851,395,"Distal Intergenic",1,40381610,40383628,2019,1,"SORBI_3001G261589","OQU91936",-161664
"1",40235418,40235686,269,"*","scl3_5g_peaks_in_btx623_peak_1722",24,1.94885,4.90522,2.41411,163,"Distal Intergenic",1,40381610,40383628,2019,1,"SORBI_3001G261589","OQU91936",-145924
"1",40267072,40267399,328,"*","scl3_5g_peaks_in_btx623_peak_1723",15,1.73231,3.41315,1.56889,67,"Distal Intergenic",1,40381610,40383628,2019,1,"SORBI_3001G261589","OQU91936",-114211
"1",40365327,40365768,442,"*","scl3_5g_peaks_in_btx623_peak_1724",38,2.16848,7.06486,3.87398,133,"Distal Intergenic",1,40381610,40383628,2019,1,"SORBI_3001G261589","OQU91936",-15842
"1",40383939,40384189,251,"*","scl3_5g_peaks_in_btx623_peak_1725",24,1.94885,4.90522,2.41411,183,"Distal Intergenic",1,40381610,40383628,2019,1,"SORBI_3001G261589","OQU91936",2329
"1",40390146,40390581,436,"*","scl3_5g_peaks_in_btx623_peak_1726",35,2.16539,6.62453,3.54399,175,"Distal Intergenic",1,40381610,40383628,2019,1,"SORBI_3001G261589","OQU91936",8536
"1",40439850,40440155,306,"*","scl3_5g_peaks_in_btx623_peak_1727",17,1.7595,3.73374,1.75326,88,"Distal Intergenic",1,40381610,40383628,2019,1,"SORBI_3001G261589","OQU91936",58240
"1",40449849,40450170,322,"*","scl3_5g_peaks_in_btx623_peak_1728",17,1.74139,3.75716,1.77151,306,"Distal Intergenic",1,40381610,40383628,2019,1,"SORBI_3001G261589","OQU91936",68239
"1",40471521,40472022,502,"*","scl3_5g_peaks_in_btx623_peak_1729",14,1.689,3.14395,1.42363,172,"Distal Intergenic",1,40381610,40383628,2019,1,"SORBI_3001G261589","OQU91936",89911
"1",40487375,40487629,255,"*","scl3_5g_peaks_in_btx623_peak_1730",15,1.73231,3.41315,1.56889,244,"Distal Intergenic",1,40381610,40383628,2019,1,"SORBI_3001G261589","OQU91936",105765
"1",40536892,40537397,506,"*","scl3_5g_peaks_in_btx623_peak_1731",18,1.81892,3.98132,1.88071,415,"Distal Intergenic",1,40592302,40593702,1401,2,"SORBI_3001G261593","OQU91937",56305
"1",40547653,40547990,338,"*","scl3_5g_peaks_in_btx623_peak_1732",24,1.94885,4.90522,2.41411,126,"Distal Intergenic",1,40592302,40593702,1401,2,"SORBI_3001G261593","OQU91937",45712
"1",40553303,40553700,398,"*","scl3_5g_peaks_in_btx623_peak_1733",21,1.83706,4.35567,2.10771,255,"Distal Intergenic",1,40592302,40593702,1401,2,"SORBI_3001G261593","OQU91937",40002
"1",40558108,40558466,359,"*","scl3_5g_peaks_in_btx623_peak_1734",13,1.64526,2.93275,1.32186,80,"Distal Intergenic",1,40592302,40593702,1401,2,"SORBI_3001G261593","OQU91937",35236
"1",40560495,40560802,308,"*","scl3_5g_peaks_in_btx623_peak_1735",14,1.689,3.14395,1.42363,65,"Distal Intergenic",1,40592302,40593702,1401,2,"SORBI_3001G261593","OQU91937",32900
"1",40566322,40566930,609,"*","scl3_5g_peaks_in_btx623_peak_1736",18,1.81892,3.98132,1.88071,582,"Distal Intergenic",1,40592302,40593702,1401,2,"SORBI_3001G261593","OQU91937",26772
"1",40576291,40576571,281,"*","scl3_5g_peaks_in_btx623_peak_1737",44,2.15965,7.73775,4.40411,123,"Distal Intergenic",1,40592302,40593702,1401,2,"SORBI_3001G261593","OQU91937",17131
"1",40577386,40577843,458,"*","scl3_5g_peaks_in_btx623_peak_1738a",14,1.65961,3.1556,1.43259,85,"Distal Intergenic",1,40592302,40593702,1401,2,"SORBI_3001G261593","OQU91937",15859
"1",40577386,40577843,458,"*","scl3_5g_peaks_in_btx623_peak_1738b",14,1.65961,3.1556,1.43259,204,"Distal Intergenic",1,40592302,40593702,1401,2,"SORBI_3001G261593","OQU91937",15859
"1",40604602,40604968,367,"*","scl3_5g_peaks_in_btx623_peak_1739",38,2.20869,6.99387,3.81338,233,"Distal Intergenic",1,40607303,40615503,8201,2,"SORBI_3001G261597","OQU91938",10535
"1",40616443,40616726,284,"*","scl3_5g_peaks_in_btx623_peak_1740",15,1.67731,3.24668,1.50367,106,"Promoter (<=1kb)",1,40607303,40615503,8201,2,"SORBI_3001G261597","OQU91938",-940
"1",40650695,40651554,860,"*","scl3_5g_peaks_in_btx623_peak_1741",16,1.74577,3.54046,1.66794,173,"Distal Intergenic",1,40607303,40615503,8201,2,"SORBI_3001G261597","OQU91938",-35192
"1",40689874,40690253,380,"*","scl3_5g_peaks_in_btx623_peak_1742",20,1.85619,4.3198,2.0786,206,"Distal Intergenic",1,40607303,40615503,8201,2,"SORBI_3001G261597","OQU91938",-74371
"1",40728682,40728974,293,"*","scl3_5g_peaks_in_btx623_peak_1743",24,1.94885,4.90522,2.41411,164,"Distal Intergenic",1,40607303,40615503,8201,2,"SORBI_3001G261597","OQU91938",-113179
"1",40733926,40734358,433,"*","scl3_5g_peaks_in_btx623_peak_1744",14,1.689,3.14395,1.42363,71,"Distal Intergenic",1,40607303,40615503,8201,2,"SORBI_3001G261597","OQU91938",-118423
"1",40791114,40791442,329,"*","scl3_5g_peaks_in_btx623_peak_1745",114,2.44451,15.3797,11.481,167,"Distal Intergenic",1,40607303,40615503,8201,2,"SORBI_3001G261597","OQU91938",-175611
"1",40791856,40792442,587,"*","scl3_5g_peaks_in_btx623_peak_1746a",23,1.66904,4.79724,2.39398,149,"Distal Intergenic",1,40607303,40615503,8201,2,"SORBI_3001G261597","OQU91938",-176353
"1",40791856,40792442,587,"*","scl3_5g_peaks_in_btx623_peak_1746b",35,1.82763,6.61743,3.54399,471,"Distal Intergenic",1,40607303,40615503,8201,2,"SORBI_3001G261597","OQU91938",-176353
"1",40797774,40798066,293,"*","scl3_5g_peaks_in_btx623_peak_1747",77,2.42589,11.4789,7.73225,146,"Distal Intergenic",1,40607303,40615503,8201,2,"SORBI_3001G261597","OQU91938",-182271
"1",45670090,45671050,961,"*","scl3_5g_peaks_in_btx623_peak_1748a",18,1.63075,3.86545,1.85576,148,"Distal Intergenic",1,45856563,45861096,4534,1,"SORBI_3001G261600","EER91702",-185513
"1",45670090,45671050,961,"*","scl3_5g_peaks_in_btx623_peak_1748b",13,1.59323,2.90486,1.30257,331,"Distal Intergenic",1,45856563,45861096,4534,1,"SORBI_3001G261600","EER91702",-185513
"1",45676605,45677172,568,"*","scl3_5g_peaks_in_btx623_peak_1749",20,1.85619,4.3198,2.0786,509,"Distal Intergenic",1,45856563,45861096,4534,1,"SORBI_3001G261600","EER91702",-179391
"1",45684803,45685311,509,"*","scl3_5g_peaks_in_btx623_peak_1750",14,1.689,3.14395,1.42363,92,"Distal Intergenic",1,45856563,45861096,4534,1,"SORBI_3001G261600","EER91702",-171252
"1",45722454,45722780,327,"*","scl3_5g_peaks_in_btx623_peak_1751",15,1.73231,3.41315,1.56889,143,"Distal Intergenic",1,45856563,45861096,4534,1,"SORBI_3001G261600","EER91702",-133783
"1",45726184,45726485,302,"*","scl3_5g_peaks_in_btx623_peak_1752",24,1.94885,4.90522,2.41411,164,"Distal Intergenic",1,45856563,45861096,4534,1,"SORBI_3001G261600","EER91702",-130078
"1",45743843,45744295,453,"*","scl3_5g_peaks_in_btx623_peak_1753",18,1.81892,3.98132,1.88071,428,"Distal Intergenic",1,45856563,45861096,4534,1,"SORBI_3001G261600","EER91702",-112268
"1",45793248,45793701,454,"*","scl3_5g_peaks_in_btx623_peak_1754",19,1.83468,4.13323,1.99977,390,"Distal Intergenic",1,45856563,45861096,4534,1,"SORBI_3001G261600","EER91702",-62862
"1",45796805,45797147,343,"*","scl3_5g_peaks_in_btx623_peak_1755",14,1.689,3.14395,1.42363,82,"Distal Intergenic",1,45856563,45861096,4534,1,"SORBI_3001G261600","EER91702",-59416
"1",45804659,45805003,345,"*","scl3_5g_peaks_in_btx623_peak_1756",14,1.67307,3.17226,1.4453,80,"Distal Intergenic",1,45856563,45861096,4534,1,"SORBI_3001G261600","EER91702",-51560
"1",45805547,45805857,311,"*","scl3_5g_peaks_in_btx623_peak_1757",23,1.90856,4.68199,2.30166,180,"Distal Intergenic",1,45856563,45861096,4534,1,"SORBI_3001G261600","EER91702",-50706
"1",45806397,45806715,319,"*","scl3_5g_peaks_in_btx623_peak_1758",24,1.91894,4.81826,2.40917,144,"Distal Intergenic",1,45856563,45861096,4534,1,"SORBI_3001G261600","EER91702",-49848
"1",45839482,45839735,254,"*","scl3_5g_peaks_in_btx623_peak_1759",17,1.71499,3.66865,1.72026,95,"Distal Intergenic",1,45856563,45861096,4534,1,"SORBI_3001G261600","EER91702",-16828
"1",45847448,45847725,278,"*","scl3_5g_peaks_in_btx623_peak_1760",23,1.87761,4.73309,2.34213,126,"Distal Intergenic",1,45856563,45861096,4534,1,"SORBI_3001G261600","EER91702",-8838
"1",45856054,45856356,303,"*","scl3_5g_peaks_in_btx623_peak_1761",18,1.81892,3.98132,1.88071,174,"Promoter (<=1kb)",1,45856563,45861096,4534,1,"SORBI_3001G261600","EER91702",-207
"1",45884430,45884909,480,"*","scl3_5g_peaks_in_btx623_peak_1762",17,1.77562,3.69234,1.72026,65,"Distal Intergenic",1,45856563,45861096,4534,1,"SORBI_3001G261600","EER91702",27867
"1",45902987,45903268,282,"*","scl3_5g_peaks_in_btx623_peak_1763",18,1.81892,3.98132,1.88071,102,"Distal Intergenic",1,45856563,45861096,4534,1,"SORBI_3001G261600","EER91702",46424
"1",45932152,45932447,296,"*","scl3_5g_peaks_in_btx623_peak_1764",14,1.60411,3.05279,1.41624,70,"Distal Intergenic",1,45967550,45969583,2034,2,"SORBI_3001G261700","KXG38649",37136
"1",45956223,45956476,254,"*","scl3_5g_peaks_in_btx623_peak_1765",30,2.04377,5.79877,3.01525,129,"Distal Intergenic",1,45967550,45969583,2034,2,"SORBI_3001G261700","KXG38649",13107
"1",45977342,45977687,346,"*","scl3_5g_peaks_in_btx623_peak_1766",23,1.89241,4.74417,2.35084,160,"Distal Intergenic",1,45967550,45969583,2034,2,"SORBI_3001G261700","KXG38649",-7759
"1",46011241,46011585,345,"*","scl3_5g_peaks_in_btx623_peak_1767",26,1.97124,5.19794,2.61184,121,"Distal Intergenic",1,45967550,45969583,2034,2,"SORBI_3001G261700","KXG38649",-41658
"1",46056626,46056913,288,"*","scl3_5g_peaks_in_btx623_peak_1768",23,1.83351,4.68219,2.30178,119,"Distal Intergenic",1,46065187,46066892,1706,1,"SORBI_3001G261750","OQU91939",-8274
"1",46163113,46163419,307,"*","scl3_5g_peaks_in_btx623_peak_1769",26,1.99216,5.23157,2.61184,100,"Distal Intergenic",1,46070345,46081650,11306,2,"SORBI_3001G261900","KXG38754",-81463
"1",46189230,46189549,320,"*","scl3_5g_peaks_in_btx623_peak_1770",14,1.51962,3.17306,1.44579,76,"Distal Intergenic",1,46070345,46081650,11306,2,"SORBI_3001G261900","KXG38754",-107580
"1",46278381,46278825,445,"*","scl3_5g_peaks_in_btx623_peak_1771",14,1.689,3.14395,1.42363,80,"Distal Intergenic",1,46317992,46322252,4261,1,"SORBI_3001G262000","KXG38653",-39167
"1",46292773,46293517,745,"*","scl3_5g_peaks_in_btx623_peak_1772",30,1.92409,5.95209,3.08172,402,"Distal Intergenic",1,46317992,46322252,4261,1,"SORBI_3001G262000","KXG38653",-24475
"1",46309180,46309527,348,"*","scl3_5g_peaks_in_btx623_peak_1773",13,1.6201,2.90618,1.30259,103,"Distal Intergenic",1,46317992,46322252,4261,1,"SORBI_3001G262000","KXG38653",-8465
"1",46349867,46350177,311,"*","scl3_5g_peaks_in_btx623_peak_1774",14,1.689,3.14395,1.42363,61,"Distal Intergenic",1,46317992,46322252,4261,1,"SORBI_3001G262000","KXG38653",31875
"1",46402667,46402920,254,"*","scl3_5g_peaks_in_btx623_peak_1775",18,1.8085,3.99395,1.88915,222,"Promoter (<=1kb)",1,46402652,46403235,584,2,"SORBI_3001G262100","KXG38654",315
"1",46408772,46409336,565,"*","scl3_5g_peaks_in_btx623_peak_1776a",22,1.90554,4.58794,2.2251,72,"Promoter (1-2kb)",1,46404397,46407026,2630,2,"SORBI_3001G262200","KXG38655",-1746
"1",46408772,46409336,565,"*","scl3_5g_peaks_in_btx623_peak_1776b",38,2.2011,6.94762,3.81338,371,"Promoter (1-2kb)",1,46404397,46407026,2630,2,"SORBI_3001G262200","KXG38655",-1746
"1",46507114,46507441,328,"*","scl3_5g_peaks_in_btx623_peak_1777",13,1.66401,3.02313,1.39217,175,"Distal Intergenic",1,46526274,46526955,682,2,"SORBI_3001G262301","OQU91941",19514
"1",46526426,46526690,265,"*","scl3_5g_peaks_in_btx623_peak_1778",15,1.73231,3.41315,1.56889,73,"Promoter (<=1kb)",1,46526274,46526955,682,2,"SORBI_3001G262301","OQU91941",265
"1",46532551,46533011,461,"*","scl3_5g_peaks_in_btx623_peak_1779",14,1.66908,3.04761,1.41235,79,"Distal Intergenic",1,46538417,46561190,22774,1,"SORBI_3001G262400","OQU91942",-5406
"1",46620121,46620440,320,"*","scl3_5g_peaks_in_btx623_peak_1780",22,1.90554,4.58794,2.2251,153,"Distal Intergenic",1,46561909,46572079,10171,2,"SORBI_3001G262500","OQU91944",-48042
"1",46637601,46637940,340,"*","scl3_5g_peaks_in_btx623_peak_1781",18,1.81892,3.98132,1.88071,95,"Distal Intergenic",1,46561909,46572079,10171,2,"SORBI_3001G262500","OQU91944",-65522
"1",46647377,46647643,267,"*","scl3_5g_peaks_in_btx623_peak_1782",24,1.94885,4.90522,2.41411,233,"Distal Intergenic",1,46561909,46572079,10171,2,"SORBI_3001G262500","OQU91944",-75298
"1",46687334,46687776,443,"*","scl3_5g_peaks_in_btx623_peak_1783",15,1.73231,3.41315,1.56889,79,"Distal Intergenic",1,46745758,46747638,1881,1,"SORBI_3001G262601","OQU91946",-57982
"1",46825758,46826127,370,"*","scl3_5g_peaks_in_btx623_peak_1784",14,1.689,3.14395,1.42363,68,"Promoter (1-2kb)",1,46823854,46824450,597,1,"SORBI_3001G262800","KXG38661",1904
"1",46830331,46830707,377,"*","scl3_5g_peaks_in_btx623_peak_1785",14,1.689,3.14395,1.42363,73,"Distal Intergenic",1,46823854,46824450,597,1,"SORBI_3001G262800","KXG38661",6477
"1",46840902,46841217,316,"*","scl3_5g_peaks_in_btx623_peak_1786",17,1.67157,3.58241,1.70073,143,"Distal Intergenic",1,46823854,46824450,597,1,"SORBI_3001G262800","KXG38661",17048
"1",46872036,46872613,578,"*","scl3_5g_peaks_in_btx623_peak_1787",14,1.689,3.14395,1.42363,62,"Distal Intergenic",1,46823854,46824450,597,1,"SORBI_3001G262800","KXG38661",48182
"1",46934918,46935475,558,"*","scl3_5g_peaks_in_btx623_peak_1788",22,1.90554,4.58794,2.2251,412,"Promoter (1-2kb)",1,46927779,46933556,5778,2,"SORBI_3001G262900","EER94314",-1362
"1",46938462,46938890,429,"*","scl3_5g_peaks_in_btx623_peak_1789",17,1.77562,3.69234,1.72026,236,"Distal Intergenic",1,46927779,46933556,5778,2,"SORBI_3001G262900","EER94314",-4906
"1",46941549,46941854,306,"*","scl3_5g_peaks_in_btx623_peak_1790",14,1.64644,3.03819,1.40473,75,"Distal Intergenic",1,46927779,46933556,5778,2,"SORBI_3001G262900","EER94314",-7993
"1",47000866,47001142,277,"*","scl3_5g_peaks_in_btx623_peak_1791",44,2.29531,7.75684,4.40411,156,"Distal Intergenic",1,46927779,46933556,5778,2,"SORBI_3001G262900","EER94314",-67310
"1",47115581,47116086,506,"*","scl3_5g_peaks_in_btx623_peak_1792",39,2.1449,7.11852,3.92018,373,"Distal Intergenic",1,47109356,47111311,1956,2,"SORBI_3001G262950","OQU91948",-4270
"1",47119636,47120146,511,"*","scl3_5g_peaks_in_btx623_peak_1793",19,1.7662,4.08051,1.95888,178,"Distal Intergenic",1,47109356,47111311,1956,2,"SORBI_3001G262950","OQU91948",-8325
"1",47187861,47188380,520,"*","scl3_5g_peaks_in_btx623_peak_1794",18,1.81892,3.98132,1.88071,91,"Distal Intergenic",1,47177976,47187340,9365,1,"SORBI_3001G263000","EER91707",9885
"1",47193262,47193566,305,"*","scl3_5g_peaks_in_btx623_peak_1795",22,1.90554,4.58794,2.2251,191,"Distal Intergenic",1,47177976,47187340,9365,1,"SORBI_3001G263000","EER91707",15286
"1",47217638,47217951,314,"*","scl3_5g_peaks_in_btx623_peak_1796",16,1.66785,3.5089,1.64394,176,"Distal Intergenic",1,47177976,47187340,9365,1,"SORBI_3001G263000","EER91707",39662
"1",47231478,47232036,559,"*","scl3_5g_peaks_in_btx623_peak_1797",15,1.71483,3.3834,1.56889,198,"Distal Intergenic",1,47177976,47187340,9365,1,"SORBI_3001G263000","EER91707",53502
"1",47235053,47235354,302,"*","scl3_5g_peaks_in_btx623_peak_1798",20,1.86223,4.27992,2.04889,254,"Distal Intergenic",1,47177976,47187340,9365,1,"SORBI_3001G263000","EER91707",57077
"1",47292886,47293301,416,"*","scl3_5g_peaks_in_btx623_peak_1799",14,1.6615,3.06251,1.42363,81,"Promoter (<=1kb)",1,47286640,47294273,7634,2,"SORBI_3001G263100","OQU91950",972
"1",47340538,47340892,355,"*","scl3_5g_peaks_in_btx623_peak_1800",14,1.689,3.14395,1.42363,76,"Distal Intergenic",1,47286071,47294460,8390,2,"SORBI_3001G263100","OQU91951",-46078
"1",47430273,47430645,373,"*","scl3_5g_peaks_in_btx623_peak_1801",14,1.689,3.14395,1.42363,66,"Distal Intergenic",1,47286071,47294460,8390,2,"SORBI_3001G263100","OQU91951",-135813
"1",47450133,47450448,316,"*","scl3_5g_peaks_in_btx623_peak_1802",35,2.16539,6.62453,3.54399,192,"Distal Intergenic",1,47286071,47294460,8390,2,"SORBI_3001G263100","OQU91951",-155673
"1",47456759,47457093,335,"*","scl3_5g_peaks_in_btx623_peak_1803",18,1.81892,3.98132,1.88071,172,"Distal Intergenic",1,47286071,47294460,8390,2,"SORBI_3001G263100","OQU91951",-162299
"1",47461560,47461942,383,"*","scl3_5g_peaks_in_btx623_peak_1804",24,1.94885,4.90522,2.41411,247,"Distal Intergenic",1,47286071,47294460,8390,2,"SORBI_3001G263100","OQU91951",-167100
"1",47487352,47487708,357,"*","scl3_5g_peaks_in_btx623_peak_1805a",24,1.91693,4.96378,2.46008,119,"Distal Intergenic",1,47286071,47294460,8390,2,"SORBI_3001G263100","OQU91951",-192892
"1",47487352,47487708,357,"*","scl3_5g_peaks_in_btx623_peak_1805b",14,1.689,3.14395,1.42363,301,"Distal Intergenic",1,47286071,47294460,8390,2,"SORBI_3001G263100","OQU91951",-192892
"1",47527694,47528423,730,"*","scl3_5g_peaks_in_btx623_peak_1806a",22,1.90554,4.58794,2.2251,189,"Distal Intergenic",1,47692339,47702900,10562,2,"SORBI_3001G263200","KXG38662",174477
"1",47527694,47528423,730,"*","scl3_5g_peaks_in_btx623_peak_1806b",18,1.81892,3.98132,1.88071,578,"Distal Intergenic",1,47692339,47702900,10562,2,"SORBI_3001G263200","KXG38662",174477
"1",47538237,47538506,270,"*","scl3_5g_peaks_in_btx623_peak_1807",24,1.94885,4.90522,2.41411,183,"Distal Intergenic",1,47692339,47702900,10562,2,"SORBI_3001G263200","KXG38662",164394
"1",47539706,47540051,346,"*","scl3_5g_peaks_in_btx623_peak_1808",27,2.00535,5.39398,2.74419,230,"Distal Intergenic",1,47692339,47702900,10562,2,"SORBI_3001G263200","KXG38662",162849
"1",47557937,47558212,276,"*","scl3_5g_peaks_in_btx623_peak_1809",16,1.69261,3.54354,1.67029,11,"Distal Intergenic",1,47692339,47702900,10562,2,"SORBI_3001G263200","KXG38662",144688
"1",47610294,47610594,301,"*","scl3_5g_peaks_in_btx623_peak_1810",14,1.61782,3.22129,1.48393,79,"Distal Intergenic",1,47692339,47702900,10562,2,"SORBI_3001G263200","KXG38662",92306
"1",47614580,47614913,334,"*","scl3_5g_peaks_in_btx623_peak_1811",15,1.73231,3.41315,1.56889,102,"Distal Intergenic",1,47692339,47702900,10562,2,"SORBI_3001G263200","KXG38662",87987
"1",47630854,47631248,395,"*","scl3_5g_peaks_in_btx623_peak_1812",14,1.689,3.14395,1.42363,136,"Distal Intergenic",1,47692339,47702900,10562,2,"SORBI_3001G263200","KXG38662",71652
"1",47633911,47634162,252,"*","scl3_5g_peaks_in_btx623_peak_1813",18,1.81892,3.98132,1.88071,124,"Distal Intergenic",1,47692339,47702900,10562,2,"SORBI_3001G263200","KXG38662",68738
"1",47699176,47699767,592,"*","scl3_5g_peaks_in_btx623_peak_1814a",18,1.81892,3.98132,1.88071,81,"Intron (KXG38662/SORBI_3001G263200, intron 4 of 8)",1,47692339,47702900,10562,2,"SORBI_3001G263200","KXG38662",3133
"1",47699176,47699767,592,"*","scl3_5g_peaks_in_btx623_peak_1814b",15,1.73231,3.41315,1.56889,273,"Intron (KXG38662/SORBI_3001G263200, intron 4 of 8)",1,47692339,47702900,10562,2,"SORBI_3001G263200","KXG38662",3133
"1",47699176,47699767,592,"*","scl3_5g_peaks_in_btx623_peak_1814c",18,1.81892,3.98132,1.88071,541,"Intron (KXG38662/SORBI_3001G263200, intron 4 of 8)",1,47692339,47702900,10562,2,"SORBI_3001G263200","KXG38662",3133
"1",47720402,47720925,524,"*","scl3_5g_peaks_in_btx623_peak_1815",24,1.94885,4.90522,2.41411,109,"Distal Intergenic",1,47692339,47702900,10562,2,"SORBI_3001G263200","KXG38662",-17502
"1",47740345,47740627,283,"*","scl3_5g_peaks_in_btx623_peak_1816",24,1.92395,4.8466,2.41411,90,"Distal Intergenic",1,47692339,47702900,10562,2,"SORBI_3001G263200","KXG38662",-37445
"1",47765467,47765749,283,"*","scl3_5g_peaks_in_btx623_peak_1817",14,1.52117,3.03924,1.40568,69,"Distal Intergenic",1,47692339,47702900,10562,2,"SORBI_3001G263200","KXG38662",-62567
"1",47777534,47777851,318,"*","scl3_5g_peaks_in_btx623_peak_1818",22,1.83135,4.53086,2.2251,164,"Distal Intergenic",1,47692339,47702900,10562,2,"SORBI_3001G263200","KXG38662",-74634
"1",47786393,47786659,267,"*","scl3_5g_peaks_in_btx623_peak_1819",24,1.79953,4.99492,2.48641,114,"Distal Intergenic",1,47692339,47702900,10562,2,"SORBI_3001G263200","KXG38662",-83493
"1",47798246,47798904,659,"*","scl3_5g_peaks_in_btx623_peak_1820",20,1.84337,4.25014,2.04889,335,"Distal Intergenic",1,47692339,47702900,10562,2,"SORBI_3001G263200","KXG38662",-95346
"1",47817937,47818640,704,"*","scl3_5g_peaks_in_btx623_peak_1821",20,1.83551,4.20746,2.04889,145,"Distal Intergenic",1,47928861,47931607,2747,1,"SORBI_3001G263300","EER91712",-110221
"1",47831265,47831840,576,"*","scl3_5g_peaks_in_btx623_peak_1822",14,1.689,3.14395,1.42363,172,"Distal Intergenic",1,47928861,47931607,2747,1,"SORBI_3001G263300","EER91712",-97021
"1",47833583,47833829,247,"*","scl3_5g_peaks_in_btx623_peak_1823",18,1.76096,3.98833,1.88659,181,"Distal Intergenic",1,47928861,47931607,2747,1,"SORBI_3001G263300","EER91712",-95032
"1",47841438,47841784,347,"*","scl3_5g_peaks_in_btx623_peak_1824a",15,1.70518,3.3905,1.56889,121,"Distal Intergenic",1,47928861,47931607,2747,1,"SORBI_3001G263300","EER91712",-87077
"1",47841438,47841784,347,"*","scl3_5g_peaks_in_btx623_peak_1824b",15,1.70932,3.41189,1.56889,202,"Distal Intergenic",1,47928861,47931607,2747,1,"SORBI_3001G263300","EER91712",-87077
"1",47842684,47843133,450,"*","scl3_5g_peaks_in_btx623_peak_1825",16,1.70612,3.56322,1.68455,76,"Distal Intergenic",1,47928861,47931607,2747,1,"SORBI_3001G263300","EER91712",-85728
"1",47843657,47844169,513,"*","scl3_5g_peaks_in_btx623_peak_1826",15,1.72606,3.38211,1.56889,501,"Distal Intergenic",1,47928861,47931607,2747,1,"SORBI_3001G263300","EER91712",-84692
"1",47857620,47857927,308,"*","scl3_5g_peaks_in_btx623_peak_1827",15,1.73231,3.41315,1.56889,65,"Distal Intergenic",1,47928861,47931607,2747,1,"SORBI_3001G263300","EER91712",-70934
"1",47865567,47865894,328,"*","scl3_5g_peaks_in_btx623_peak_1828",38,2.20869,6.99387,3.81338,129,"Distal Intergenic",1,47928861,47931607,2747,1,"SORBI_3001G263300","EER91712",-62967
"1",47897339,47897660,322,"*","scl3_5g_peaks_in_btx623_peak_1829",14,1.64718,3.09177,1.42363,88,"Distal Intergenic",1,47928861,47931607,2747,1,"SORBI_3001G263300","EER91712",-31201
"1",47902137,47902467,331,"*","scl3_5g_peaks_in_btx623_peak_1830",17,1.77562,3.69234,1.72026,83,"Distal Intergenic",1,47928861,47931607,2747,1,"SORBI_3001G263300","EER91712",-26394
"1",47911881,47912142,262,"*","scl3_5g_peaks_in_btx623_peak_1831",15,1.70016,3.36452,1.56889,79,"Distal Intergenic",1,47928861,47931607,2747,1,"SORBI_3001G263300","EER91712",-16719
"1",47941683,47941930,248,"*","scl3_5g_peaks_in_btx623_peak_1832",19,1.83468,4.13323,1.99977,47,"Distal Intergenic",1,47928861,47931607,2747,1,"SORBI_3001G263300","EER91712",12822
"1",48006838,48007171,334,"*","scl3_5g_peaks_in_btx623_peak_1833",23,1.90856,4.68199,2.30166,217,"Distal Intergenic",1,47928861,47931607,2747,1,"SORBI_3001G263300","EER91712",77977
"1",48080419,48080715,297,"*","scl3_5g_peaks_in_btx623_peak_1834",16,1.74934,3.55863,1.6814,69,"Distal Intergenic",1,47928861,47931607,2747,1,"SORBI_3001G263300","EER91712",151558
"1",48119347,48119679,333,"*","scl3_5g_peaks_in_btx623_peak_1835",14,1.68243,3.11214,1.42363,106,"Distal Intergenic",1,48286565,48289205,2641,2,"SORBI_3001G263500","KXG38664",169526
"1",48120666,48120972,307,"*","scl3_5g_peaks_in_btx623_peak_1836a",14,1.689,3.14395,1.42363,150,"Distal Intergenic",1,48286565,48289205,2641,2,"SORBI_3001G263500","KXG38664",168233
"1",48120666,48120972,307,"*","scl3_5g_peaks_in_btx623_peak_1836b",14,1.689,3.14395,1.42363,157,"Distal Intergenic",1,48286565,48289205,2641,2,"SORBI_3001G263500","KXG38664",168233
"1",48159952,48160258,307,"*","scl3_5g_peaks_in_btx623_peak_1837",18,1.81892,3.98132,1.88071,134,"Distal Intergenic",1,48286565,48289205,2641,2,"SORBI_3001G263500","KXG38664",128947
"1",48208762,48209030,269,"*","scl3_5g_peaks_in_btx623_peak_1838",13,1.61648,3.02794,1.39639,96,"Distal Intergenic",1,48286565,48289205,2641,2,"SORBI_3001G263500","KXG38664",80175
"1",48226461,48226723,263,"*","scl3_5g_peaks_in_btx623_peak_1839",88,2.63844,12.6343,8.82795,125,"Distal Intergenic",1,48286565,48289205,2641,2,"SORBI_3001G263500","KXG38664",62482
"1",48245613,48245910,298,"*","scl3_5g_peaks_in_btx623_peak_1840",18,1.78533,3.80636,1.81212,108,"Distal Intergenic",1,48286565,48289205,2641,2,"SORBI_3001G263500","KXG38664",43295
"1",48255408,48255692,285,"*","scl3_5g_peaks_in_btx623_peak_1841",22,1.90554,4.58794,2.2251,155,"Distal Intergenic",1,48286565,48289205,2641,2,"SORBI_3001G263500","KXG38664",33513
"1",48256481,48256869,389,"*","scl3_5g_peaks_in_btx623_peak_1842",30,2.07877,5.91086,3.04851,330,"Distal Intergenic",1,48286565,48289205,2641,2,"SORBI_3001G263500","KXG38664",32336
"1",48272210,48272480,271,"*","scl3_5g_peaks_in_btx623_peak_1843",28,2.02493,5.59658,2.84762,191,"Distal Intergenic",1,48286565,48289205,2641,2,"SORBI_3001G263500","KXG38664",16725
"1",48276020,48276307,288,"*","scl3_5g_peaks_in_btx623_peak_1844",24,1.94885,4.90522,2.41411,76,"Distal Intergenic",1,48286565,48289205,2641,2,"SORBI_3001G263500","KXG38664",12898
"1",48312966,48313430,465,"*","scl3_5g_peaks_in_btx623_peak_1845",34,2.08943,6.45784,3.45122,204,"Distal Intergenic",1,48286565,48289205,2641,2,"SORBI_3001G263500","KXG38664",-23761
"1",48313685,48313998,314,"*","scl3_5g_peaks_in_btx623_peak_1846",15,1.67767,3.24853,1.50509,77,"Distal Intergenic",1,48286565,48289205,2641,2,"SORBI_3001G263500","KXG38664",-24480
"1",48348288,48348787,500,"*","scl3_5g_peaks_in_btx623_peak_1847a",23,1.8995,4.785,2.38343,223,"Distal Intergenic",1,48357332,48367101,9770,1,"SORBI_3001G263600","EER91714",-8545
"1",48348288,48348787,500,"*","scl3_5g_peaks_in_btx623_peak_1847b",22,1.86108,4.49133,2.21614,374,"Distal Intergenic",1,48357332,48367101,9770,1,"SORBI_3001G263600","EER91714",-8545
"1",48349107,48349391,285,"*","scl3_5g_peaks_in_btx623_peak_1848",19,1.79944,4.01174,1.90497,137,"Distal Intergenic",1,48357332,48367101,9770,1,"SORBI_3001G263600","EER91714",-7941
"1",48392263,48392615,353,"*","scl3_5g_peaks_in_btx623_peak_1849",38,2.20869,6.99387,3.81338,191,"Distal Intergenic",1,48382559,48382871,313,1,"SORBI_3001G263701","OQU91953",9704
"1",48407008,48407262,255,"*","scl3_5g_peaks_in_btx623_peak_1850",14,1.689,3.14395,1.42363,71,"Distal Intergenic",1,48382559,48382871,313,1,"SORBI_3001G263701","OQU91953",24449
"1",48412775,48413029,255,"*","scl3_5g_peaks_in_btx623_peak_1851",20,1.86223,4.27992,2.04889,171,"Distal Intergenic",1,48382559,48382871,313,1,"SORBI_3001G263701","OQU91953",30216
"1",48458005,48458315,311,"*","scl3_5g_peaks_in_btx623_peak_1852",24,1.90725,4.90699,2.41512,122,"Distal Intergenic",1,48382559,48382871,313,1,"SORBI_3001G263701","OQU91953",75446
"1",48492142,48492710,569,"*","scl3_5g_peaks_in_btx623_peak_1853",20,1.86223,4.27992,2.04889,89,"Distal Intergenic",1,48382559,48382871,313,1,"SORBI_3001G263701","OQU91953",109583
"1",48493020,48493313,294,"*","scl3_5g_peaks_in_btx623_peak_1854",24,1.94885,4.90522,2.41411,121,"Distal Intergenic",1,48382559,48382871,313,1,"SORBI_3001G263701","OQU91953",110461
"1",48520047,48520353,307,"*","scl3_5g_peaks_in_btx623_peak_1855",24,1.94885,4.90522,2.41411,120,"Distal Intergenic",1,48633736,48634221,486,2,"SORBI_3001G263801","OQU91954",113868
"1",48548979,48549259,281,"*","scl3_5g_peaks_in_btx623_peak_1856",24,1.89223,4.89449,2.41411,213,"Distal Intergenic",1,48633736,48634221,486,2,"SORBI_3001G263801","OQU91954",84962
"1",48674371,48674625,255,"*","scl3_5g_peaks_in_btx623_peak_1857",13,1.6201,2.90618,1.30259,87,"Distal Intergenic",1,48633736,48634221,486,2,"SORBI_3001G263801","OQU91954",-40150
"1",48678647,48678894,248,"*","scl3_5g_peaks_in_btx623_peak_1858",18,1.77613,3.88542,1.87254,226,"Distal Intergenic",1,48633736,48634221,486,2,"SORBI_3001G263801","OQU91954",-44426
"1",48679338,48679646,309,"*","scl3_5g_peaks_in_btx623_peak_1859",22,1.88225,4.61098,2.2451,191,"Distal Intergenic",1,48633736,48634221,486,2,"SORBI_3001G263801","OQU91954",-45117
"1",48681668,48682234,567,"*","scl3_5g_peaks_in_btx623_peak_1860",13,1.65025,3.00711,1.38018,292,"Distal Intergenic",1,48633736,48634221,486,2,"SORBI_3001G263801","OQU91954",-47447
"1",48707907,48708236,330,"*","scl3_5g_peaks_in_btx623_peak_1861",17,1.69607,3.61755,1.72026,247,"Distal Intergenic",1,48633736,48634221,486,2,"SORBI_3001G263801","OQU91954",-73686
"1",48739083,48739509,427,"*","scl3_5g_peaks_in_btx623_peak_1862",28,2.03546,5.56684,2.82382,79,"Distal Intergenic",1,48633736,48634221,486,2,"SORBI_3001G263801","OQU91954",-104862
"1",48743048,48743445,398,"*","scl3_5g_peaks_in_btx623_peak_1863",14,1.66864,3.09774,1.42363,72,"Distal Intergenic",1,48633736,48634221,486,2,"SORBI_3001G263801","OQU91954",-108827
"1",48744482,48744762,281,"*","scl3_5g_peaks_in_btx623_peak_1864",18,1.75958,3.85742,1.85025,132,"Distal Intergenic",1,48853471,48860836,7366,1,"SORBI_3001G263900","EER91716",-108709
"1",48790802,48791108,307,"*","scl3_5g_peaks_in_btx623_peak_1865",30,2.07877,5.91086,3.04851,115,"Distal Intergenic",1,48853471,48860836,7366,1,"SORBI_3001G263900","EER91716",-62363
"1",48807547,48807814,268,"*","scl3_5g_peaks_in_btx623_peak_1866",15,1.73231,3.41315,1.56889,69,"Distal Intergenic",1,48853471,48860836,7366,1,"SORBI_3001G263900","EER91716",-45657
"1",48847364,48847727,364,"*","scl3_5g_peaks_in_btx623_peak_1867",22,1.90554,4.58794,2.2251,276,"Distal Intergenic",1,48853471,48860836,7366,1,"SORBI_3001G263900","EER91716",-5744
"1",48854371,48854893,523,"*","scl3_5g_peaks_in_btx623_peak_1868",28,2.03546,5.56684,2.82382,434,"Promoter (<=1kb)",1,48853471,48860836,7366,1,"SORBI_3001G263900","EER91716",900
"1",48937618,48937956,339,"*","scl3_5g_peaks_in_btx623_peak_1869",54,2.42523,8.96,5.41761,180,"Distal Intergenic",1,48988585,48993808,5224,1,"SORBI_3001G264000","EER91718",-50629
"1",48978198,48978482,285,"*","scl3_5g_peaks_in_btx623_peak_1870",17,1.77633,3.75955,1.77284,270,"Distal Intergenic",1,48988585,48993808,5224,1,"SORBI_3001G264000","EER91718",-10103
"1",48986124,48986403,280,"*","scl3_5g_peaks_in_btx623_peak_1871",20,1.86223,4.27992,2.04889,69,"Distal Intergenic",1,48988585,48993808,5224,1,"SORBI_3001G264000","EER91718",-2182
"1",49026770,49027021,252,"*","scl3_5g_peaks_in_btx623_peak_1872",15,1.73231,3.41315,1.56889,78,"Exon (OQU91959/SORBI_3001G264201, exon 3 of 4)",1,49025438,49030941,5504,2,"SORBI_3001G264201","OQU91959",3920
"1",49071845,49072514,670,"*","scl3_5g_peaks_in_btx623_peak_1873a",20,1.80162,4.2876,2.05354,307,"Distal Intergenic",1,49040765,49042161,1397,1,"SORBI_3001G264400","EER91720",31080
"1",49071845,49072514,670,"*","scl3_5g_peaks_in_btx623_peak_1873b",20,1.8497,4.21321,2.04889,579,"Distal Intergenic",1,49040765,49042161,1397,1,"SORBI_3001G264400","EER91720",31080
"1",49078437,49078770,334,"*","scl3_5g_peaks_in_btx623_peak_1874",15,1.71009,3.3594,1.56889,116,"Distal Intergenic",1,49040765,49042161,1397,1,"SORBI_3001G264400","EER91720",37672
"1",49080567,49081002,436,"*","scl3_5g_peaks_in_btx623_peak_1875",20,1.83141,4.25454,2.04889,91,"Distal Intergenic",1,49040765,49042161,1397,1,"SORBI_3001G264400","EER91720",39802
"1",49104609,49105022,414,"*","scl3_5g_peaks_in_btx623_peak_1876",17,1.77562,3.69234,1.72026,209,"Distal Intergenic",1,49040765,49042161,1397,1,"SORBI_3001G264400","EER91720",63844
"1",49144887,49145171,285,"*","scl3_5g_peaks_in_btx623_peak_1877",14,1.689,3.14395,1.42363,121,"Distal Intergenic",1,49040765,49042161,1397,1,"SORBI_3001G264400","EER91720",104122
"1",49177365,49177708,344,"*","scl3_5g_peaks_in_btx623_peak_1878",15,1.64413,3.27376,1.52459,83,"Distal Intergenic",1,49040765,49042161,1397,1,"SORBI_3001G264400","EER91720",136600
"1",49210985,49211667,683,"*","scl3_5g_peaks_in_btx623_peak_1879a",26,1.99216,5.23157,2.61184,272,"Distal Intergenic",1,49040765,49042161,1397,1,"SORBI_3001G264400","EER91720",170220
"1",49210985,49211667,683,"*","scl3_5g_peaks_in_btx623_peak_1879b",20,1.86223,4.27992,2.04889,540,"Distal Intergenic",1,49040765,49042161,1397,1,"SORBI_3001G264400","EER91720",170220
"1",49219170,49219572,403,"*","scl3_5g_peaks_in_btx623_peak_1880",13,1.65025,3.00711,1.38018,79,"Distal Intergenic",1,49040765,49042161,1397,1,"SORBI_3001G264400","EER91720",178405
"1",49243754,49244004,251,"*","scl3_5g_peaks_in_btx623_peak_1881",31,1.98263,6.03143,3.14873,115,"Distal Intergenic",1,49414202,49415809,1608,1,"SORBI_3001G264500","EER91722",-170198
"1",49255522,49255820,299,"*","scl3_5g_peaks_in_btx623_peak_1882",32,2.12208,6.26348,3.28865,154,"Distal Intergenic",1,49414202,49415809,1608,1,"SORBI_3001G264500","EER91722",-158382
"1",49260956,49261255,300,"*","scl3_5g_peaks_in_btx623_peak_1883",13,1.64026,2.90871,1.30423,97,"Distal Intergenic",1,49414202,49415809,1608,1,"SORBI_3001G264500","EER91722",-152947
"1",49286688,49287103,416,"*","scl3_5g_peaks_in_btx623_peak_1884",15,1.72065,3.35525,1.56889,269,"Distal Intergenic",1,49414202,49415809,1608,1,"SORBI_3001G264500","EER91722",-127099
"1",49296694,49296997,304,"*","scl3_5g_peaks_in_btx623_peak_1885",21,1.8804,4.45134,2.18365,74,"Distal Intergenic",1,49414202,49415809,1608,1,"SORBI_3001G264500","EER91722",-117205
"1",49298860,49299433,574,"*","scl3_5g_peaks_in_btx623_peak_1886a",25,1.91509,5.1092,2.57741,116,"Distal Intergenic",1,49414202,49415809,1608,1,"SORBI_3001G264500","EER91722",-114769
"1",49298860,49299433,574,"*","scl3_5g_peaks_in_btx623_peak_1886b",36,2.17034,6.76,3.6594,385,"Distal Intergenic",1,49414202,49415809,1608,1,"SORBI_3001G264500","EER91722",-114769
"1",49309970,49310512,543,"*","scl3_5g_peaks_in_btx623_peak_1887",22,1.90411,4.58016,2.2251,104,"Distal Intergenic",1,49414202,49415809,1608,1,"SORBI_3001G264500","EER91722",-103690
"1",49325624,49325908,285,"*","scl3_5g_peaks_in_btx623_peak_1888",18,1.75958,3.85742,1.85025,280,"Distal Intergenic",1,49414202,49415809,1608,1,"SORBI_3001G264500","EER91722",-88294
"1",49364561,49364940,380,"*","scl3_5g_peaks_in_btx623_peak_1889",14,1.689,3.14395,1.42363,76,"Distal Intergenic",1,49414202,49415809,1608,1,"SORBI_3001G264500","EER91722",-49262
"1",49383838,49384100,263,"*","scl3_5g_peaks_in_btx623_peak_1890",25,1.82838,5.12978,2.59544,149,"Distal Intergenic",1,49414202,49415809,1608,1,"SORBI_3001G264500","EER91722",-30102
"1",49402138,49402497,360,"*","scl3_5g_peaks_in_btx623_peak_1891",28,1.97358,5.54931,2.82382,72,"Distal Intergenic",1,49414202,49415809,1608,1,"SORBI_3001G264500","EER91722",-11705
"1",49424810,49425095,286,"*","scl3_5g_peaks_in_btx623_peak_1892",30,2.04593,5.90392,3.04851,152,"Distal Intergenic",1,49433271,49434021,751,1,"SORBI_3001G264550","OQU91960",-8176
"1",49425961,49426341,381,"*","scl3_5g_peaks_in_btx623_peak_1893",20,1.83573,4.20866,2.04889,119,"Distal Intergenic",1,49433271,49434021,751,1,"SORBI_3001G264550","OQU91960",-6930
"1",49446331,49446806,476,"*","scl3_5g_peaks_in_btx623_peak_1894",14,1.689,3.14395,1.42363,89,"Promoter (1-2kb)",1,49444116,49445017,902,2,"SORBI_3001G264600","KXG38670",-1314
"1",49502426,49502701,276,"*","scl3_5g_peaks_in_btx623_peak_1895",21,1.85687,4.46754,2.19662,225,"Distal Intergenic",1,49444116,49445017,902,2,"SORBI_3001G264600","KXG38670",-57409
"1",49505894,49506212,319,"*","scl3_5g_peaks_in_btx623_peak_1896",22,1.90554,4.58794,2.2251,147,"Distal Intergenic",1,49444116,49445017,902,2,"SORBI_3001G264600","KXG38670",-60877
"1",49519178,49519459,282,"*","scl3_5g_peaks_in_btx623_peak_1897",17,1.77562,3.69234,1.72026,83,"Distal Intergenic",1,49578192,49579338,1147,1,"SORBI_3001G264700","EER91725",-58733
"1",49569058,49569305,248,"*","scl3_5g_peaks_in_btx623_peak_1898",18,1.81892,3.98132,1.88071,185,"Distal Intergenic",1,49578192,49579338,1147,1,"SORBI_3001G264700","EER91725",-8887
"1",49641099,49641372,274,"*","scl3_5g_peaks_in_btx623_peak_1899",15,1.73231,3.41315,1.56889,66,"Distal Intergenic",1,49578192,49579338,1147,1,"SORBI_3001G264700","EER91725",62907
"1",49704071,49704521,451,"*","scl3_5g_peaks_in_btx623_peak_1900",15,1.73231,3.41315,1.56889,436,"Distal Intergenic",1,49722393,49725087,2695,1,"SORBI_3001G264800","OQU91961",-17872
"1",49797370,49798214,845,"*","scl3_5g_peaks_in_btx623_peak_1901",15,1.70668,3.2859,1.53341,588,"Distal Intergenic",1,49738234,49739904,1671,2,"SORBI_3001G265100","KXG38672",-57466
"1",49819900,49820165,266,"*","scl3_5g_peaks_in_btx623_peak_1902",14,1.65083,3.06024,1.42216,80,"Distal Intergenic",1,49885983,49886770,788,2,"SORBI_3001G265200","KXG38673",66605
"1",49848050,49848500,451,"*","scl3_5g_peaks_in_btx623_peak_1903",20,1.7132,4.33375,2.09004,76,"Distal Intergenic",1,49885983,49886770,788,2,"SORBI_3001G265200","KXG38673",38270
"1",49876262,49876589,328,"*","scl3_5g_peaks_in_btx623_peak_1904",15,1.73231,3.41315,1.56889,78,"Distal Intergenic",1,49885983,49886770,788,2,"SORBI_3001G265200","KXG38673",10181
"1",49956676,49957195,520,"*","scl3_5g_peaks_in_btx623_peak_1905",13,1.64807,2.94626,1.33352,81,"Distal Intergenic",1,49923793,49925809,2017,1,"SORBI_3001G265300","EER91728",32883
"1",50082157,50082498,342,"*","scl3_5g_peaks_in_btx623_peak_1906",14,1.689,3.14395,1.42363,65,"Distal Intergenic",1,50131667,50133483,1817,1,"SORBI_3001G265400","KXG38674",-49169
"1",50086131,50086422,292,"*","scl3_5g_peaks_in_btx623_peak_1907",21,1.83706,4.35567,2.10771,121,"Distal Intergenic",1,50131667,50133483,1817,1,"SORBI_3001G265400","KXG38674",-45245
"1",50101170,50101434,265,"*","scl3_5g_peaks_in_btx623_peak_1908",24,1.94885,4.90522,2.41411,209,"Distal Intergenic",1,50131667,50133483,1817,1,"SORBI_3001G265400","KXG38674",-30233
"1",50141581,50142073,493,"*","scl3_5g_peaks_in_btx623_peak_1909",15,1.73231,3.41315,1.56889,111,"Promoter (<=1kb)",1,50141724,50144869,3146,1,"SORBI_3001G265500","KXG38675",0
"1",50144379,50145134,756,"*","scl3_5g_peaks_in_btx623_peak_1910a",24,1.94885,4.90522,2.41411,86,"3' UTR",1,50141724,50144869,3146,1,"SORBI_3001G265500","OQU91963",2655
"1",50144379,50145134,756,"*","scl3_5g_peaks_in_btx623_peak_1910b",38,2.20869,6.99387,3.81338,536,"3' UTR",1,50141724,50144869,3146,1,"SORBI_3001G265500","OQU91963",2655
"1",50161732,50162060,329,"*","scl3_5g_peaks_in_btx623_peak_1911",23,1.90255,4.80259,2.39692,131,"Distal Intergenic",1,50145062,50148935,3874,2,"SORBI_3001G265600","EER94338",-12797
"1",50181027,50181388,362,"*","scl3_5g_peaks_in_btx623_peak_1912",35,2.16539,6.62453,3.54399,136,"Distal Intergenic",1,50145062,50148935,3874,2,"SORBI_3001G265600","EER94338",-32092
"1",50192979,50193336,358,"*","scl3_5g_peaks_in_btx623_peak_1913",14,1.689,3.14395,1.42363,77,"Distal Intergenic",1,50222014,50225800,3787,1,"SORBI_3001G265700","KXG38677",-28678
"1",50193659,50194212,554,"*","scl3_5g_peaks_in_btx623_peak_1914",13,1.63738,2.99272,1.3699,198,"Distal Intergenic",1,50222014,50225800,3787,1,"SORBI_3001G265700","KXG38677",-27802
"1",50204762,50205038,277,"*","scl3_5g_peaks_in_btx623_peak_1915",22,1.90554,4.58794,2.2251,82,"Distal Intergenic",1,50222014,50225800,3787,1,"SORBI_3001G265700","KXG38677",-16976
"1",50227700,50228137,438,"*","scl3_5g_peaks_in_btx623_peak_1916",14,1.60334,3.09357,1.42363,92,"Distal Intergenic",1,50222014,50225800,3787,1,"SORBI_3001G265700","KXG38677",5686
"1",50240635,50241025,391,"*","scl3_5g_peaks_in_btx623_peak_1917",35,2.16539,6.62453,3.54399,280,"Distal Intergenic",1,50256348,50257358,1011,1,"SORBI_3001G265800","EER91735",-15323
"1",50275302,50275826,525,"*","scl3_5g_peaks_in_btx623_peak_1918",26,1.99216,5.23157,2.61184,308,"Distal Intergenic",1,50256348,50257358,1011,1,"SORBI_3001G265800","EER91735",18954
"1",50298071,50298336,266,"*","scl3_5g_peaks_in_btx623_peak_1919",39,2.14499,7.11916,3.9208,161,"Promoter (<=1kb)",1,50296008,50298033,2026,2,"SORBI_3001G265900","EER94340",-38
"1",50307482,50307943,462,"*","scl3_5g_peaks_in_btx623_peak_1920",13,1.65025,3.00711,1.38018,66,"Distal Intergenic",1,50296008,50298033,2026,2,"SORBI_3001G265900","EER94340",-9449
"1",50334836,50335319,484,"*","scl3_5g_peaks_in_btx623_peak_1921",63,1.74743,10.0163,6.37337,81,"Promoter (1-2kb)",1,50333413,50333798,386,2,"SORBI_3001G266000","KXG38678",-1038
"1",50378809,50379103,295,"*","scl3_5g_peaks_in_btx623_peak_1922",17,1.69939,3.6915,1.72026,153,"Distal Intergenic",1,50333413,50333798,386,2,"SORBI_3001G266000","KXG38678",-45011
"1",50423004,50423423,420,"*","scl3_5g_peaks_in_btx623_peak_1923",15,1.71959,3.40754,1.56889,67,"Distal Intergenic",1,50333413,50333798,386,2,"SORBI_3001G266000","KXG38678",-89206
"1",50492246,50492661,416,"*","scl3_5g_peaks_in_btx623_peak_1924",18,1.81892,3.98132,1.88071,119,"Distal Intergenic",1,50535046,50536465,1420,1,"SORBI_3001G266100","EER91737",-42385
"1",50583315,50583684,370,"*","scl3_5g_peaks_in_btx623_peak_1925",30,2.07877,5.91086,3.04851,223,"Distal Intergenic",1,50597602,50598954,1353,1,"SORBI_3001G266200","EER91738",-13918
"1",50586606,50586956,351,"*","scl3_5g_peaks_in_btx623_peak_1926",26,1.99216,5.23157,2.61184,305,"Distal Intergenic",1,50597602,50598954,1353,1,"SORBI_3001G266200","EER91738",-10646
"1",50610753,50611262,510,"*","scl3_5g_peaks_in_btx623_peak_1927a",15,1.67731,3.24668,1.50367,78,"Distal Intergenic",1,50597602,50598954,1353,1,"SORBI_3001G266200","EER91738",13151
"1",50610753,50611262,510,"*","scl3_5g_peaks_in_btx623_peak_1927b",15,1.71388,3.43548,1.58527,297,"Distal Intergenic",1,50597602,50598954,1353,1,"SORBI_3001G266200","EER91738",13151
"1",50667616,50667938,323,"*","scl3_5g_peaks_in_btx623_peak_1928",35,2.08967,6.55622,3.53492,119,"Distal Intergenic",1,50707477,50709015,1539,2,"SORBI_3001G266300","EER94343",41077
"1",50671157,50671485,329,"*","scl3_5g_peaks_in_btx623_peak_1929",18,1.78382,3.79853,1.8049,174,"Distal Intergenic",1,50707477,50709015,1539,2,"SORBI_3001G266300","EER94343",37530
"1",50707929,50708282,354,"*","scl3_5g_peaks_in_btx623_peak_1930",15,1.66537,3.34015,1.56889,310,"Promoter (<=1kb)",1,50707477,50709015,1539,2,"SORBI_3001G266300","EER94343",733
"1",50723158,50723407,250,"*","scl3_5g_peaks_in_btx623_peak_1931",18,1.66398,3.84413,1.83887,245,"Distal Intergenic",1,50707477,50709015,1539,2,"SORBI_3001G266300","EER94343",-14143
"1",50735109,50735355,247,"*","scl3_5g_peaks_in_btx623_peak_1932",22,1.83848,4.50358,2.2251,119,"Distal Intergenic",1,50707477,50709015,1539,2,"SORBI_3001G266300","EER94343",-26094
"1",50750096,50750358,263,"*","scl3_5g_peaks_in_btx623_peak_1933",18,1.81892,3.98132,1.88071,205,"Distal Intergenic",1,50783046,50785231,2186,1,"SORBI_3001G266400","EER91740",-32688
"1",50758643,50758915,273,"*","scl3_5g_peaks_in_btx623_peak_1934",15,1.73231,3.41315,1.56889,121,"Distal Intergenic",1,50783046,50785231,2186,1,"SORBI_3001G266400","EER91740",-24131
"1",50763173,50763490,318,"*","scl3_5g_peaks_in_btx623_peak_1935a",17,1.77562,3.69234,1.72026,165,"Distal Intergenic",1,50783046,50785231,2186,1,"SORBI_3001G266400","EER91740",-19556
"1",50763173,50763490,318,"*","scl3_5g_peaks_in_btx623_peak_1935b",20,1.86223,4.27992,2.04889,301,"Distal Intergenic",1,50783046,50785231,2186,1,"SORBI_3001G266400","EER91740",-19556
"1",50800048,50800350,303,"*","scl3_5g_peaks_in_btx623_peak_1936",28,1.99953,5.53525,2.82382,217,"Distal Intergenic",1,50804838,50807584,2747,2,"SORBI_3001G266700","KXG38681",7234
"1",50803680,50803939,260,"*","scl3_5g_peaks_in_btx623_peak_1937",26,1.99216,5.23157,2.61184,160,"Distal Intergenic",1,50804838,50807584,2747,2,"SORBI_3001G266700","KXG38681",3645
"1",50830758,50831153,396,"*","scl3_5g_peaks_in_btx623_peak_1938",26,1.9803,5.33536,2.69629,173,"Distal Intergenic",1,50852244,50852758,515,2,"SORBI_3001G266900","OQU91964",21605
"1",50847429,50847909,481,"*","scl3_5g_peaks_in_btx623_peak_1939",15,1.73231,3.41315,1.56889,68,"Distal Intergenic",1,50852244,50852758,515,2,"SORBI_3001G266900","OQU91964",4849
"1",50905048,50905349,302,"*","scl3_5g_peaks_in_btx623_peak_1940",13,1.64526,2.93275,1.32186,82,"Distal Intergenic",1,50888462,50892783,4322,2,"SORBI_3001G267100","EER94348",-12265
"1",50917299,50917633,335,"*","scl3_5g_peaks_in_btx623_peak_1941",26,1.99216,5.23157,2.61184,259,"Distal Intergenic",1,50918357,50929755,11399,2,"SORBI_3001G267233","OQU91966",12122
"1",50958180,50958678,499,"*","scl3_5g_peaks_in_btx623_peak_1942",15,1.6954,3.33996,1.56889,171,"Distal Intergenic",1,50924995,50930214,5220,2,"SORBI_3001G267200","KXG38688",-27966
"1",50978054,50978410,357,"*","scl3_5g_peaks_in_btx623_peak_1943",43,2.25052,7.7048,4.38994,207,"Distal Intergenic",1,51003831,51006452,2622,1,"SORBI_3001G267266","OQU91967",-25421
"1",50978915,50979326,412,"*","scl3_5g_peaks_in_btx623_peak_1944",14,1.6303,3.05337,1.41624,103,"Distal Intergenic",1,51003831,51006452,2622,1,"SORBI_3001G267266","OQU91967",-24505
"1",51004121,51004373,253,"*","scl3_5g_peaks_in_btx623_peak_1945",51,2.24463,8.68635,5.18514,123,"Promoter (<=1kb)",1,51003831,51006452,2622,1,"SORBI_3001G267266","OQU91967",290
"1",51019608,51020137,530,"*","scl3_5g_peaks_in_btx623_peak_1946a",15,1.65998,3.36173,1.56889,72,"3' UTR",1,51019356,51023206,3851,2,"SORBI_3001G267500","EER94349",3069
"1",51019608,51020137,530,"*","scl3_5g_peaks_in_btx623_peak_1946b",18,1.72565,3.84408,1.83887,256,"3' UTR",1,51019356,51023206,3851,2,"SORBI_3001G267500","EER94349",3069
"1",51033850,51034113,264,"*","scl3_5g_peaks_in_btx623_peak_1947",24,1.94885,4.90522,2.41411,184,"Distal Intergenic",1,51029637,51031742,2106,2,"SORBI_3001G267600","OQU91969",-2108
"1",51068615,51068985,371,"*","scl3_5g_peaks_in_btx623_peak_1948",13,1.6253,2.9798,1.35982,59,"Promoter (1-2kb)",1,51065523,51066656,1134,2,"SORBI_3001G267701","OQU91970",-1959
"1",51072767,51073020,254,"*","scl3_5g_peaks_in_btx623_peak_1949",18,1.81892,3.98132,1.88071,209,"Distal Intergenic",1,51065523,51066656,1134,2,"SORBI_3001G267701","OQU91970",-6111
"1",51116154,51116428,275,"*","scl3_5g_peaks_in_btx623_peak_1950",22,1.90554,4.58794,2.2251,95,"Distal Intergenic",1,51092090,51094503,2414,1,"SORBI_3001G267800","EER91743",24064
"1",51143128,51143426,299,"*","scl3_5g_peaks_in_btx623_peak_1951",118,2.28662,15.7809,11.8726,173,"Distal Intergenic",1,51185433,51189449,4017,2,"SORBI_3001G267900","KXG38692",46023
"1",51196681,51196968,288,"*","scl3_5g_peaks_in_btx623_peak_1952",14,1.689,3.14395,1.42363,97,"Distal Intergenic",1,51203253,51204417,1165,1,"SORBI_3001G267950","OQU91971",-6285
"1",51256242,51256592,351,"*","scl3_5g_peaks_in_btx623_peak_1953",28,1.99953,5.53525,2.82382,153,"Distal Intergenic",1,51270023,51274887,4865,2,"SORBI_3001G268100","OQU91972",18295
"1",51262447,51262705,259,"*","scl3_5g_peaks_in_btx623_peak_1954",35,2.16539,6.62453,3.54399,120,"Distal Intergenic",1,51270023,51274887,4865,2,"SORBI_3001G268100","OQU91972",12182
"1",51265892,51266365,474,"*","scl3_5g_peaks_in_btx623_peak_1955a",49,2.21138,8.43797,4.98173,100,"Distal Intergenic",1,51270023,51274887,4865,2,"SORBI_3001G268100","OQU91972",8522
"1",51265892,51266365,474,"*","scl3_5g_peaks_in_btx623_peak_1955b",32,1.93841,6.215,3.28865,333,"Distal Intergenic",1,51270023,51274887,4865,2,"SORBI_3001G268100","OQU91972",8522
"1",51277637,51277958,322,"*","scl3_5g_peaks_in_btx623_peak_1956",26,1.99216,5.23157,2.61184,298,"Distal Intergenic",1,51270023,51274887,4865,2,"SORBI_3001G268100","OQU91972",-2750
"1",51288554,51288859,306,"*","scl3_5g_peaks_in_btx623_peak_1957",18,1.76222,3.81012,1.81345,108,"Distal Intergenic",1,51294722,51302062,7341,2,"SORBI_3001G268200","EER94357",13203
"1",51302899,51303228,330,"*","scl3_5g_peaks_in_btx623_peak_1958",24,1.94885,4.90522,2.41411,148,"Promoter (<=1kb)",1,51294722,51302062,7341,2,"SORBI_3001G268200","EER94357",-837
"1",51308137,51308399,263,"*","scl3_5g_peaks_in_btx623_peak_1959",18,1.81892,3.98132,1.88071,110,"Distal Intergenic",1,51294722,51302062,7341,2,"SORBI_3001G268200","EER94357",-6075
"1",51311296,51311678,383,"*","scl3_5g_peaks_in_btx623_peak_1960",16,1.7027,3.48889,1.62715,89,"3' UTR",1,51313845,51316572,2728,2,"SORBI_3001G268300","OQU91973",4894
"1",51313175,51313590,416,"*","scl3_5g_peaks_in_btx623_peak_1961",14,1.63544,3.0802,1.42363,94,"Intron (EER94358/SORBI_3001G268300, intron 7 of 9)",1,51313845,51316572,2728,2,"SORBI_3001G268300","OQU91973",2982
"1",51342150,51342789,640,"*","scl3_5g_peaks_in_btx623_peak_1962a",47,2.27636,8.10591,4.71079,143,"Distal Intergenic",1,51331537,51332758,1222,1,"SORBI_3001G268550","OQU91974",10613
"1",51342150,51342789,640,"*","scl3_5g_peaks_in_btx623_peak_1962b",19,1.78805,4.01461,1.90693,630,"Distal Intergenic",1,51331537,51332758,1222,1,"SORBI_3001G268550","OQU91974",10613
"1",51364038,51364538,501,"*","scl3_5g_peaks_in_btx623_peak_1963",41,2.252,7.37135,4.10021,133,"Exon (EER91750/SORBI_3001G268700, exon 19 of 29)",1,51358518,51368208,9691,1,"SORBI_3001G268700","OQU91975",5520
"1",51381836,51382120,285,"*","scl3_5g_peaks_in_btx623_peak_1964",38,2.20869,6.99387,3.81338,145,"Distal Intergenic",1,51358518,51368208,9691,1,"SORBI_3001G268700","OQU91975",23318
"1",51389873,51390175,303,"*","scl3_5g_peaks_in_btx623_peak_1965",14,1.664,3.22972,1.49054,98,"Distal Intergenic",1,51358518,51368208,9691,1,"SORBI_3001G268700","OQU91975",31355
"1",51486279,51486725,447,"*","scl3_5g_peaks_in_btx623_peak_1966",14,1.689,3.14395,1.42363,66,"Intron (OQU91978/SORBI_3001G269000, intron 16 of 25)",1,51473268,51498332,25065,1,"SORBI_3001G269000","OQU91979",13011
"1",51495298,51495607,310,"*","scl3_5g_peaks_in_btx623_peak_1967",26,1.85843,5.19522,2.61184,199,"Intron (OQU91978/SORBI_3001G269000, intron 19 of 25)",1,51473268,51498332,25065,1,"SORBI_3001G269000","OQU91979",22030
"1",51500109,51500445,337,"*","scl3_5g_peaks_in_btx623_peak_1968",24,1.8967,4.84506,2.41411,218,"Distal Intergenic",1,51527171,51555313,28143,1,"SORBI_3001G269100","OQU91980",-26726
"1",51527339,51527614,276,"*","scl3_5g_peaks_in_btx623_peak_1969",24,1.94885,4.90522,2.41411,146,"Promoter (<=1kb)",1,51527171,51555313,28143,1,"SORBI_3001G269100","OQU91980",168
"1",51554910,51555191,282,"*","scl3_5g_peaks_in_btx623_peak_1970",14,1.689,3.14395,1.42363,71,"3' UTR",1,51527171,51555313,28143,1,"SORBI_3001G269100","OQU91980",27739
"1",51568018,51568268,251,"*","scl3_5g_peaks_in_btx623_peak_1971",18,1.81892,3.98132,1.88071,100,"Distal Intergenic",1,51588166,51591024,2859,1,"SORBI_3001G269200","KXG38704",-19898
"1",51583771,51584095,325,"*","scl3_5g_peaks_in_btx623_peak_1972",35,2.16539,6.62453,3.54399,158,"Distal Intergenic",1,51588166,51591024,2859,1,"SORBI_3001G269200","KXG38704",-4071
"1",51598585,51598852,268,"*","scl3_5g_peaks_in_btx623_peak_1973",27,1.89311,5.42874,2.77218,111,"Distal Intergenic",1,51588166,51591024,2859,1,"SORBI_3001G269200","KXG38704",10419
"1",51612435,51612762,328,"*","scl3_5g_peaks_in_btx623_peak_1974",32,2.12208,6.26348,3.28865,114,"Distal Intergenic",1,51628013,51630003,1991,1,"SORBI_3001G269300","OQU91981",-15251
"1",51678686,51678953,268,"*","scl3_5g_peaks_in_btx623_peak_1975",28,2.03546,5.56684,2.82382,207,"Promoter (1-2kb)",1,51676708,51679485,2778,1,"SORBI_3001G269501","OQU91982",1978
"1",51705309,51705919,611,"*","scl3_5g_peaks_in_btx623_peak_1976a",14,1.689,3.14395,1.42363,67,"Distal Intergenic",1,51706314,51708321,2008,2,"SORBI_3001G269650","OQU91983",2402
"1",51705309,51705919,611,"*","scl3_5g_peaks_in_btx623_peak_1976b",35,2.16539,6.62453,3.54399,391,"Distal Intergenic",1,51706314,51708321,2008,2,"SORBI_3001G269650","OQU91983",2402
"1",51743529,51744071,543,"*","scl3_5g_peaks_in_btx623_peak_1977",32,2.09299,6.18858,3.2794,433,"Promoter (<=1kb)",1,51744985,51746422,1438,1,"SORBI_3001G269800","OQU91984",-914
"1",51758275,51759274,1000,"*","scl3_5g_peaks_in_btx623_peak_1978a",15,1.73231,3.41315,1.56889,140,"Distal Intergenic",1,51754381,51754965,585,1,"SORBI_3001G269900","EER91767",3894
"1",51758275,51759274,1000,"*","scl3_5g_peaks_in_btx623_peak_1978b",18,1.81892,3.98132,1.88071,538,"Distal Intergenic",1,51754381,51754965,585,1,"SORBI_3001G269900","EER91767",3894
"1",51782510,51782859,350,"*","scl3_5g_peaks_in_btx623_peak_1979",22,1.87699,4.65539,2.27867,216,"Distal Intergenic",1,51754381,51754965,585,1,"SORBI_3001G269900","EER91767",28129
"1",51786755,51787069,315,"*","scl3_5g_peaks_in_btx623_peak_1980",20,1.86223,4.27992,2.04889,221,"Distal Intergenic",1,51754381,51754965,585,1,"SORBI_3001G269900","EER91767",32374
"1",51828979,51829391,413,"*","scl3_5g_peaks_in_btx623_peak_1981",15,1.68528,3.39527,1.56889,253,"Distal Intergenic",1,51888036,51889820,1785,1,"SORBI_3001G270200","EER91770",-58645
"1",51945231,51945582,352,"*","scl3_5g_peaks_in_btx623_peak_1982",17,1.77562,3.69234,1.72026,224,"Distal Intergenic",1,51888036,51889820,1785,1,"SORBI_3001G270200","EER91770",57195
"1",51972538,51972900,363,"*","scl3_5g_peaks_in_btx623_peak_1983",29,2.03579,5.66005,2.9011,122,"Distal Intergenic",1,52026770,52033882,7113,2,"SORBI_3001G270301","OQU91985",60982
"1",51980543,51980885,343,"*","scl3_5g_peaks_in_btx623_peak_1984",20,1.86223,4.27992,2.04889,325,"Distal Intergenic",1,52026770,52033882,7113,2,"SORBI_3001G270301","OQU91985",52997
"1",51982484,51982761,278,"*","scl3_5g_peaks_in_btx623_peak_1985",18,1.81892,3.98132,1.88071,81,"Distal Intergenic",1,52026770,52033882,7113,2,"SORBI_3001G270301","OQU91985",51121
"1",51988818,51989335,518,"*","scl3_5g_peaks_in_btx623_peak_1986",26,1.99216,5.23157,2.61184,107,"Distal Intergenic",1,52026770,52033882,7113,2,"SORBI_3001G270301","OQU91985",44547
"1",51997342,51997701,360,"*","scl3_5g_peaks_in_btx623_peak_1987",13,1.64119,2.96254,1.3465,173,"Distal Intergenic",1,52026770,52033882,7113,2,"SORBI_3001G270301","OQU91985",36181
"1",52038718,52038977,260,"*","scl3_5g_peaks_in_btx623_peak_1988",14,1.65148,3.21432,1.47797,62,"Distal Intergenic",1,52026770,52033882,7113,2,"SORBI_3001G270301","OQU91985",-4836
"1",52092623,52092898,276,"*","scl3_5g_peaks_in_btx623_peak_1989",17,1.77562,3.69234,1.72026,177,"Promoter (<=1kb)",1,52093290,52097377,4088,1,"SORBI_3001G270500","KXG38717",-392
"1",52105480,52105897,418,"*","scl3_5g_peaks_in_btx623_peak_1990",55,2.39928,9.05171,5.50243,294,"Distal Intergenic",1,52102625,52103187,563,1,"SORBI_3001G270600","KXG38718",2855
"1",52160585,52160853,269,"*","scl3_5g_peaks_in_btx623_peak_1991",26,1.99216,5.23157,2.61184,135,"Distal Intergenic",1,52126779,52135290,8512,1,"SORBI_3001G270700","KXG38720",33806
"1",52163998,52164344,347,"*","scl3_5g_peaks_in_btx623_peak_1992",22,1.89813,4.54765,2.2251,83,"Distal Intergenic",1,52126779,52135290,8512,1,"SORBI_3001G270700","KXG38720",37219
"1",52176969,52177432,464,"*","scl3_5g_peaks_in_btx623_peak_1993",35,2.16539,6.62453,3.54399,337,"Distal Intergenic",1,52223275,52230267,6993,1,"SORBI_3001G270800","EER91775",-45843
"1",52189331,52189615,285,"*","scl3_5g_peaks_in_btx623_peak_1994",24,1.87782,4.80842,2.40204,125,"Distal Intergenic",1,52223275,52230267,6993,1,"SORBI_3001G270800","EER91775",-33660
"1",52222657,52222926,270,"*","scl3_5g_peaks_in_btx623_peak_1995",28,2.03546,5.56684,2.82382,122,"Promoter (<=1kb)",1,52223275,52230267,6993,1,"SORBI_3001G270800","EER91775",-349
"1",52263704,52263977,274,"*","scl3_5g_peaks_in_btx623_peak_1996",20,1.85469,4.31162,2.07397,170,"Promoter (<=1kb)",1,52264881,52267459,2579,1,"SORBI_3001G271100","KXG38722",-904
"1",52270953,52271481,529,"*","scl3_5g_peaks_in_btx623_peak_1997",20,1.85583,4.24582,2.04889,454,"Distal Intergenic",1,52264984,52266479,1496,1,"SORBI_3001G271100","KXG38723",5969
"1",52330342,52330704,363,"*","scl3_5g_peaks_in_btx623_peak_1998",15,1.67336,3.27887,1.52905,157,"Distal Intergenic",1,52331556,52333040,1485,2,"SORBI_3001G271200","KXG38724",2336
"1",52354330,52354867,538,"*","scl3_5g_peaks_in_btx623_peak_1999",16,1.72794,3.50831,1.64377,120,"Distal Intergenic",1,52349235,52352236,3002,1,"SORBI_3001G271500","OQU91991",5095
"1",52358524,52358869,346,"*","scl3_5g_peaks_in_btx623_peak_2000",30,2.07877,5.91086,3.04851,161,"Distal Intergenic",1,52349235,52352236,3002,1,"SORBI_3001G271500","OQU91991",9289
"1",52363447,52363888,442,"*","scl3_5g_peaks_in_btx623_peak_2001",18,1.81892,3.98132,1.88071,72,"Distal Intergenic",1,52349235,52352236,3002,1,"SORBI_3001G271500","OQU91991",14212
"1",52365285,52365674,390,"*","scl3_5g_peaks_in_btx623_peak_2002",15,1.68212,3.27145,1.52286,321,"Distal Intergenic",1,52349235,52352236,3002,1,"SORBI_3001G271500","OQU91991",16050
"1",52369855,52370217,363,"*","scl3_5g_peaks_in_btx623_peak_2003",17,1.77562,3.69234,1.72026,343,"Distal Intergenic",1,52349235,52352236,3002,1,"SORBI_3001G271500","OQU91991",20620
"1",52373434,52373687,254,"*","scl3_5g_peaks_in_btx623_peak_2004",38,2.20869,6.99387,3.81338,180,"Distal Intergenic",1,52349235,52352236,3002,1,"SORBI_3001G271500","OQU91991",24199
"1",52379030,52379325,296,"*","scl3_5g_peaks_in_btx623_peak_2005",46,2.29438,7.98877,4.60738,138,"Distal Intergenic",1,52349235,52352236,3002,1,"SORBI_3001G271500","OQU91991",29795
"1",52391481,52391784,304,"*","scl3_5g_peaks_in_btx623_peak_2006",24,1.94885,4.90522,2.41411,209,"Distal Intergenic",1,52349235,52352236,3002,1,"SORBI_3001G271500","OQU91991",42246
"1",52395685,52396168,484,"*","scl3_5g_peaks_in_btx623_peak_2007",13,1.65025,3.00711,1.38018,94,"Distal Intergenic",1,52349235,52352236,3002,1,"SORBI_3001G271500","OQU91991",46450
"1",52426827,52427114,288,"*","scl3_5g_peaks_in_btx623_peak_2008",24,1.94885,4.90522,2.41411,149,"Distal Intergenic",1,52499597,52501646,2050,1,"SORBI_3001G271600","OQU91992",-72483
"1",52477078,52477546,469,"*","scl3_5g_peaks_in_btx623_peak_2009",15,1.73231,3.41315,1.56889,66,"Distal Intergenic",1,52499597,52501646,2050,1,"SORBI_3001G271600","OQU91992",-22051
"1",52485061,52485324,264,"*","scl3_5g_peaks_in_btx623_peak_2010",21,1.8836,4.46872,2.19685,216,"Distal Intergenic",1,52499597,52501646,2050,1,"SORBI_3001G271600","OQU91992",-14273
"1",52515720,52516189,470,"*","scl3_5g_peaks_in_btx623_peak_2011",15,1.73231,3.41315,1.56889,412,"Distal Intergenic",1,52517187,52520180,2994,2,"SORBI_3001G271700","KXG38990",3991
"1",52528557,52528997,441,"*","scl3_5g_peaks_in_btx623_peak_2012",22,1.81334,4.6245,2.25464,91,"Distal Intergenic",1,52532710,52535285,2576,2,"SORBI_3001G271801","OQU91995",6288
"1",52534189,52534496,308,"*","scl3_5g_peaks_in_btx623_peak_2013a",14,1.68319,3.11584,1.42363,107,"Promoter (<=1kb)",1,52532710,52535285,2576,2,"SORBI_3001G271801","OQU91995",789
"1",52534189,52534496,308,"*","scl3_5g_peaks_in_btx623_peak_2013b",14,1.68319,3.11584,1.42363,215,"Promoter (<=1kb)",1,52532710,52535285,2576,2,"SORBI_3001G271801","OQU91995",789
"1",52573646,52574057,412,"*","scl3_5g_peaks_in_btx623_peak_2014",25,1.93174,5.13061,2.59595,94,"Distal Intergenic",1,52568094,52569099,1006,2,"SORBI_3001G272200","KXG38732",-4547
"1",52618275,52618594,320,"*","scl3_5g_peaks_in_btx623_peak_2015",41,2.252,7.37135,4.10021,172,"Distal Intergenic",1,52627511,52628639,1129,1,"SORBI_3001G272466","OQU91997",-8917
"1",52623230,52623486,257,"*","scl3_5g_peaks_in_btx623_peak_2016",18,1.72941,3.80774,1.81283,107,"Distal Intergenic",1,52627511,52628639,1129,1,"SORBI_3001G272466","OQU91997",-4025
"1",52743191,52743478,288,"*","scl3_5g_peaks_in_btx623_peak_2017",20,1.79868,4.13914,2.00419,263,"Distal Intergenic",1,52737216,52742385,5170,1,"SORBI_3001G272800","KXG38737",5975
"1",52758449,52758720,272,"*","scl3_5g_peaks_in_btx623_peak_2018",17,1.77182,3.73608,1.75341,66,"Distal Intergenic",1,52754506,52755990,1485,2,"SORBI_3001G272900","KXG38738",-2459
"1",52763469,52763978,510,"*","scl3_5g_peaks_in_btx623_peak_2019",16,1.75368,3.58069,1.69976,155,"Distal Intergenic",1,52764756,52770455,5700,2,"SORBI_3001G273000","KXG38739",6477
"1",52764730,52764988,259,"*","scl3_5g_peaks_in_btx623_peak_2020",14,1.689,3.14395,1.42363,110,"3' UTR",1,52764756,52770455,5700,2,"SORBI_3001G273000","KXG38739",5467
"1",52775610,52776074,465,"*","scl3_5g_peaks_in_btx623_peak_2021a",18,1.7773,3.89176,1.87671,120,"Distal Intergenic",1,52764520,52772235,7716,2,"SORBI_3001G273000","OQU92000",-3375
"1",52775610,52776074,465,"*","scl3_5g_peaks_in_btx623_peak_2021b",34,2.10214,6.44042,3.43577,304,"Distal Intergenic",1,52764520,52772235,7716,2,"SORBI_3001G273000","OQU92000",-3375
"1",52793211,52793795,585,"*","scl3_5g_peaks_in_btx623_peak_2022a",18,1.7929,3.84576,1.84037,165,"Distal Intergenic",1,52799290,52803306,4017,2,"SORBI_3001G273100","KXG38741",9511
"1",52793211,52793795,585,"*","scl3_5g_peaks_in_btx623_peak_2022b",25,1.96066,5.13706,2.59945,539,"Distal Intergenic",1,52799290,52803306,4017,2,"SORBI_3001G273100","KXG38741",9511
"1",52805909,52806547,639,"*","scl3_5g_peaks_in_btx623_peak_2023",15,1.68138,3.32102,1.56095,507,"Distal Intergenic",1,52799290,52803324,4035,2,"SORBI_3001G273100","OQU92001",-2585
"1",52807263,52807542,280,"*","scl3_5g_peaks_in_btx623_peak_2024",17,1.77562,3.69234,1.72026,186,"Distal Intergenic",1,52799290,52803324,4035,2,"SORBI_3001G273100","OQU92001",-3939
"1",52829648,52830337,690,"*","scl3_5g_peaks_in_btx623_peak_2025",18,1.81892,3.98132,1.88071,128,"Promoter (1-2kb)",1,52828052,52830661,2610,1,"SORBI_3001G273200","EER91787",1596
"1",52834059,52834392,334,"*","scl3_5g_peaks_in_btx623_peak_2026",42,2.14452,7.52639,4.23452,187,"Distal Intergenic",1,52828052,52830661,2610,1,"SORBI_3001G273200","EER91787",6007
"1",52835124,52835372,249,"*","scl3_5g_peaks_in_btx623_peak_2027",20,1.86223,4.27992,2.04889,66,"Distal Intergenic",1,52828052,52830661,2610,1,"SORBI_3001G273200","EER91787",7072
"1",52853781,52854163,383,"*","scl3_5g_peaks_in_btx623_peak_2028",17,1.77562,3.69234,1.72026,108,"Distal Intergenic",1,52828052,52830661,2610,1,"SORBI_3001G273200","EER91787",25729
"1",52857991,52858299,309,"*","scl3_5g_peaks_in_btx623_peak_2029",24,1.94885,4.90522,2.41411,235,"Distal Intergenic",1,52828052,52830661,2610,1,"SORBI_3001G273200","EER91787",29939
"1",52859122,52859719,598,"*","scl3_5g_peaks_in_btx623_peak_2030",14,1.67621,3.08204,1.42363,183,"Distal Intergenic",1,52828052,52830661,2610,1,"SORBI_3001G273200","EER91787",31070
"1",52873966,52874298,333,"*","scl3_5g_peaks_in_btx623_peak_2031",41,2.252,7.37135,4.10021,119,"Distal Intergenic",1,52900750,52902948,2199,1,"SORBI_3001G273400","KXG38743",-26452
"1",52876460,52876776,317,"*","scl3_5g_peaks_in_btx623_peak_2032",22,1.90554,4.58794,2.2251,294,"Distal Intergenic",1,52900750,52902948,2199,1,"SORBI_3001G273400","KXG38743",-23974
"1",52913994,52914454,461,"*","scl3_5g_peaks_in_btx623_peak_2033",18,1.81892,3.98132,1.88071,262,"Distal Intergenic",1,52903185,52907096,3912,1,"SORBI_3001G273500","KXG39012",10809
"1",52916749,52917091,343,"*","scl3_5g_peaks_in_btx623_peak_2034",14,1.689,3.14395,1.42363,83,"Distal Intergenic",1,52928219,52929635,1417,1,"SORBI_3001G273600","EER91792",-11128
"1",52927702,52927958,257,"*","scl3_5g_peaks_in_btx623_peak_2035",26,1.94826,5.14752,2.6086,82,"Promoter (<=1kb)",1,52928219,52929635,1417,1,"SORBI_3001G273600","EER91792",-261
"1",53014920,53015326,407,"*","scl3_5g_peaks_in_btx623_peak_2036a",16,1.7517,3.57059,1.69093,87,"Exon (KXG38746/SORBI_3001G273700, exon 6 of 7)",1,53018395,53023304,4910,1,"SORBI_3001G273800","EER91790",-3069
"1",53014920,53015326,407,"*","scl3_5g_peaks_in_btx623_peak_2036b",13,1.66061,3.00672,1.38018,253,"Exon (KXG38746/SORBI_3001G273700, exon 6 of 7)",1,53018395,53023304,4910,1,"SORBI_3001G273800","EER91790",-3069
"1",53038513,53038768,256,"*","scl3_5g_peaks_in_btx623_peak_2037",22,1.84888,4.56455,2.2251,137,"Distal Intergenic",1,53041593,53052779,11187,1,"SORBI_3001G273875","OQU92003",-2825
"1",53053576,53053883,308,"*","scl3_5g_peaks_in_btx623_peak_2038",44,2.29531,7.75684,4.40411,121,"Distal Intergenic",1,53057561,53058240,680,1,"SORBI_3001G273950","OQU92004",-3678
"1",53080898,53081244,347,"*","scl3_5g_peaks_in_btx623_peak_2039",16,1.72325,3.48399,1.62383,121,"Distal Intergenic",1,53092868,53095208,2341,1,"SORBI_3001G274100","EER91799",-11624
"1",53110574,53110825,252,"*","scl3_5g_peaks_in_btx623_peak_2040",15,1.73231,3.41315,1.56889,80,"Distal Intergenic",1,53114478,53115493,1016,2,"SORBI_3001G274300","KXG38749",4668
"1",53149346,53149972,627,"*","scl3_5g_peaks_in_btx623_peak_2041",30,2.07877,5.91086,3.04851,89,"Distal Intergenic",1,53141216,53145188,3973,1,"SORBI_3001G274400","OQU92006",8130
"1",53160563,53160892,330,"*","scl3_5g_peaks_in_btx623_peak_2042",14,1.63867,3.04816,1.41267,82,"Promoter (<=1kb)",1,53159900,53161867,1968,1,"SORBI_3001G274600","EER91802",663
"1",53197568,53197882,315,"*","scl3_5g_peaks_in_btx623_peak_2043",28,2.03546,5.56684,2.82382,146,"Distal Intergenic",1,53201766,53206229,4464,1,"SORBI_3001G274900","OQU92011",-3884
"1",53273961,53274289,329,"*","scl3_5g_peaks_in_btx623_peak_2044",14,1.65148,3.21432,1.47797,87,"Distal Intergenic",1,53337309,53338825,1517,2,"SORBI_3001G275100","EER94391",64536
"1",53291617,53292036,420,"*","scl3_5g_peaks_in_btx623_peak_2045",16,1.7417,3.57965,1.69927,64,"Distal Intergenic",1,53337309,53338825,1517,2,"SORBI_3001G275100","EER94391",46789
"1",53308318,53308625,308,"*","scl3_5g_peaks_in_btx623_peak_2046",30,2.07877,5.91086,3.04851,147,"Distal Intergenic",1,53337309,53338825,1517,2,"SORBI_3001G275100","EER94391",30200
"1",53362478,53362752,275,"*","scl3_5g_peaks_in_btx623_peak_2047",17,1.77562,3.69234,1.72026,162,"Distal Intergenic",1,53347523,53350007,2485,2,"SORBI_3001G275200","EER94392",-12471
"1",53382165,53382436,272,"*","scl3_5g_peaks_in_btx623_peak_2048",20,1.86223,4.27992,2.04889,127,"Distal Intergenic",1,53394018,53403033,9016,2,"SORBI_3001G275300","KXG38755",20597
"1",53388500,53388906,407,"*","scl3_5g_peaks_in_btx623_peak_2049",30,2.07877,5.91086,3.04851,125,"Distal Intergenic",1,53394018,53403033,9016,2,"SORBI_3001G275300","KXG38755",14127
"1",53418729,53419121,393,"*","scl3_5g_peaks_in_btx623_peak_2050",15,1.66946,3.36249,1.56889,78,"Distal Intergenic",1,53406758,53408450,1693,2,"SORBI_3001G275400","EER94394",-10279
"1",53438406,53438705,300,"*","scl3_5g_peaks_in_btx623_peak_2051",14,1.689,3.14395,1.42363,90,"Distal Intergenic",1,53429628,53431454,1827,2,"SORBI_3001G275450","OQU92013",-6952
"1",53490467,53490837,371,"*","scl3_5g_peaks_in_btx623_peak_2052",23,1.88738,4.71519,2.32793,189,"Distal Intergenic",1,53471526,53476938,5413,1,"SORBI_3001G275600","OQU92018",18941
"1",53496425,53496690,266,"*","scl3_5g_peaks_in_btx623_peak_2053",32,2.12208,6.26348,3.28865,139,"Distal Intergenic",1,53471526,53476938,5413,1,"SORBI_3001G275600","OQU92018",24899
"1",53519884,53520137,254,"*","scl3_5g_peaks_in_btx623_peak_2054",13,1.66061,3.00672,1.38018,76,"Distal Intergenic",1,53535407,53536604,1198,1,"SORBI_3001G275700","KXG38758",-15270
"1",53548582,53549017,436,"*","scl3_5g_peaks_in_btx623_peak_2055",14,1.67998,3.15374,1.43218,266,"Distal Intergenic",1,53535407,53536604,1198,1,"SORBI_3001G275700","KXG38758",13175
"1",53571948,53572345,398,"*","scl3_5g_peaks_in_btx623_peak_2056",17,1.77562,3.69234,1.72026,365,"Distal Intergenic",1,53578420,53581146,2727,1,"SORBI_3001G275800","KXG38759",-6075
"1",53591437,53592028,592,"*","scl3_5g_peaks_in_btx623_peak_2057",30,2.07877,5.91086,3.04851,408,"Promoter (1-2kb)",1,53590090,53592708,2619,1,"SORBI_3001G275900","KXG38760",1347
"1",53605347,53605723,377,"*","scl3_5g_peaks_in_btx623_peak_2058",13,1.6201,2.90618,1.30259,71,"Distal Intergenic",1,53590090,53592708,2619,1,"SORBI_3001G275900","KXG38760",15257
"1",53627574,53628205,632,"*","scl3_5g_peaks_in_btx623_peak_2059a",14,1.689,3.14395,1.42363,79,"Promoter (1-2kb)",1,53627551,53629488,1938,2,"SORBI_3001G275950","KXG39039",1283
"1",53627574,53628205,632,"*","scl3_5g_peaks_in_btx623_peak_2059b",13,1.6253,2.9798,1.35982,435,"Promoter (1-2kb)",1,53627551,53629488,1938,2,"SORBI_3001G275950","KXG39039",1283
"1",53634463,53634789,327,"*","scl3_5g_peaks_in_btx623_peak_2060",28,2.03044,5.53805,2.82382,238,"Distal Intergenic",1,53627551,53629488,1938,2,"SORBI_3001G275950","KXG39039",-4975
"1",53647896,53648173,278,"*","scl3_5g_peaks_in_btx623_peak_2061",14,1.68745,3.19065,1.45873,81,"Distal Intergenic",1,53627551,53629488,1938,2,"SORBI_3001G275950","KXG39039",-18408
"1",53666525,53666952,428,"*","scl3_5g_peaks_in_btx623_peak_2062",24,1.94885,4.90522,2.41411,222,"Distal Intergenic",1,53627551,53629488,1938,2,"SORBI_3001G275950","KXG39039",-37037
"1",53683160,53683473,314,"*","scl3_5g_peaks_in_btx623_peak_2063",20,1.8449,4.25848,2.04889,184,"Distal Intergenic",1,53627551,53629488,1938,2,"SORBI_3001G275950","KXG39039",-53672
"1",53695582,53696268,687,"*","scl3_5g_peaks_in_btx623_peak_2064a",18,1.78857,3.88806,1.87391,73,"Distal Intergenic",1,53750566,53751123,558,1,"SORBI_3001G276000","KXG38761",-54298
"1",53695582,53696268,687,"*","scl3_5g_peaks_in_btx623_peak_2064b",15,1.68528,3.39527,1.56889,302,"Distal Intergenic",1,53750566,53751123,558,1,"SORBI_3001G276000","KXG38761",-54298
"1",53711544,53712141,598,"*","scl3_5g_peaks_in_btx623_peak_2065",14,1.67307,3.17226,1.4453,68,"Distal Intergenic",1,53750566,53751123,558,1,"SORBI_3001G276000","KXG38761",-38425
"1",53727308,53727578,271,"*","scl3_5g_peaks_in_btx623_peak_2066",17,1.7026,3.76538,1.77745,207,"Distal Intergenic",1,53750566,53751123,558,1,"SORBI_3001G276000","KXG38761",-22988
"1",53772026,53772310,285,"*","scl3_5g_peaks_in_btx623_peak_2067",14,1.67287,3.06593,1.42363,61,"Exon (EER91814/SORBI_3001G276100, exon 5 of 5)",1,53766005,53773018,7014,1,"SORBI_3001G276100","EER91814",6021
"1",53824646,53825031,386,"*","scl3_5g_peaks_in_btx623_peak_2068",14,1.6303,3.05337,1.41624,67,"Distal Intergenic",1,53800056,53806773,6718,1,"SORBI_3001G276200","OQU92021",24590
"1",53828480,53828999,520,"*","scl3_5g_peaks_in_btx623_peak_2069",17,1.77562,3.69234,1.72026,69,"Distal Intergenic",1,53851833,53854722,2890,1,"SORBI_3001G276300","OQU92023",-22834
"1",53846578,53846867,290,"*","scl3_5g_peaks_in_btx623_peak_2070",14,1.689,3.14395,1.42363,74,"Distal Intergenic",1,53851833,53854722,2890,1,"SORBI_3001G276300","OQU92023",-4966
"1",53853278,53853565,288,"*","scl3_5g_peaks_in_btx623_peak_2071",18,1.72764,3.97152,1.88071,117,"Promoter (1-2kb)",1,53851833,53855994,4162,1,"SORBI_3001G276300","OQU92022",1445
"1",53875222,53875541,320,"*","scl3_5g_peaks_in_btx623_peak_2072",15,1.64982,3.30532,1.54891,303,"Distal Intergenic",1,53882948,53887055,4108,1,"SORBI_3001G276400","KXG38766",-7407
"1",53914805,53915133,329,"*","scl3_5g_peaks_in_btx623_peak_2073",14,1.689,3.14395,1.42363,70,"Distal Intergenic",1,53897162,53903920,6759,2,"SORBI_3001G276550","OQU92026",-10885
"1",53929983,53930266,284,"*","scl3_5g_peaks_in_btx623_peak_2074",18,1.81892,3.98132,1.88071,106,"5' UTR",1,53926240,53933893,7654,1,"SORBI_3001G276600","OQU92027",3743
"1",53947714,53948057,344,"*","scl3_5g_peaks_in_btx623_peak_2075",14,1.689,3.14395,1.42363,92,"Distal Intergenic",1,53941402,53944725,3324,1,"SORBI_3001G276700","EER91821",6312
"1",53982756,53983013,258,"*","scl3_5g_peaks_in_btx623_peak_2076",18,1.81892,3.98132,1.88071,101,"Distal Intergenic",1,53985808,53988677,2870,1,"SORBI_3001G276800","EER91818",-2795
"1",53985864,53986202,339,"*","scl3_5g_peaks_in_btx623_peak_2077",20,1.83551,4.20746,2.04889,261,"Promoter (<=1kb)",1,53985808,53988677,2870,1,"SORBI_3001G276800","EER91818",56
"1",53989275,53989552,278,"*","scl3_5g_peaks_in_btx623_peak_2078",30,2.07877,5.91086,3.04851,102,"Distal Intergenic",1,53985808,53988677,2870,1,"SORBI_3001G276800","EER91818",3467
"1",54000074,54000865,792,"*","scl3_5g_peaks_in_btx623_peak_2079",22,1.90554,4.58794,2.2251,315,"Distal Intergenic",1,53985808,53988677,2870,1,"SORBI_3001G276800","EER91818",14266
"1",54049903,54050634,732,"*","scl3_5g_peaks_in_btx623_peak_2080",30,2.07877,5.91086,3.04851,122,"Distal Intergenic",1,54031447,54033916,2470,1,"SORBI_3001G277000","EER91824",18456
"1",54094914,54095182,269,"*","scl3_5g_peaks_in_btx623_peak_2081",14,1.689,3.14395,1.42363,120,"Distal Intergenic",1,54113470,54116074,2605,1,"SORBI_3001G277300","EER91825",-18288
"1",54113624,54114048,425,"*","scl3_5g_peaks_in_btx623_peak_2082",19,1.70532,4.11396,1.98567,207,"Promoter (<=1kb)",1,54113470,54116074,2605,1,"SORBI_3001G277300","EER91825",154
"1",54146235,54146570,336,"*","scl3_5g_peaks_in_btx623_peak_2083",16,1.74934,3.55863,1.6814,97,"Distal Intergenic",1,54138681,54140698,2018,1,"SORBI_3001G277800","EER91830",7554
"1",54172480,54172909,430,"*","scl3_5g_peaks_in_btx623_peak_2084",17,1.76518,3.63919,1.72026,76,"Intron (OQU92029/SORBI_3001G277900, intron 3 of 7)",1,54169851,54178393,8543,1,"SORBI_3001G277900","EER91831",2629
"1",54222072,54222338,267,"*","scl3_5g_peaks_in_btx623_peak_2085",28,2.03546,5.56684,2.82382,216,"Distal Intergenic",1,54209286,54212311,3026,1,"SORBI_3001G278100","EER91832",12786
"1",54226420,54226715,296,"*","scl3_5g_peaks_in_btx623_peak_2086",20,1.81879,4.32038,2.0786,254,"Distal Intergenic",1,54209286,54212311,3026,1,"SORBI_3001G278100","EER91832",17134
"1",54258213,54258503,291,"*","scl3_5g_peaks_in_btx623_peak_2087",24,1.94885,4.90522,2.41411,165,"Distal Intergenic",1,54247051,54249617,2567,2,"SORBI_3001G278300","OQU92031",-8596
"1",54281609,54281878,270,"*","scl3_5g_peaks_in_btx623_peak_2088",17,1.77562,3.69234,1.72026,128,"Promoter (1-2kb)",1,54283269,54283901,633,1,"SORBI_3001G278400","OQU92033",-1391
"1",54307284,54307829,546,"*","scl3_5g_peaks_in_btx623_peak_2089",18,1.81892,3.98132,1.88071,537,"5' UTR",1,54310576,54321458,10883,1,"SORBI_3001G278650","OQU92035",-2747
"1",54348649,54348950,302,"*","scl3_5g_peaks_in_btx623_peak_2090",21,1.803,4.36171,2.11259,104,"Distal Intergenic",1,54337353,54344072,6720,1,"SORBI_3001G278700","EER91837",11296
"1",54389211,54389488,278,"*","scl3_5g_peaks_in_btx623_peak_2091",18,1.81892,3.98132,1.88071,89,"Distal Intergenic",1,54391971,54393894,1924,1,"SORBI_3001G278800","EER91838",-2483
"1",54392285,54392532,248,"*","scl3_5g_peaks_in_btx623_peak_2092",19,1.80042,4.01703,1.90877,103,"Promoter (<=1kb)",1,54391971,54393894,1924,1,"SORBI_3001G278800","EER91838",314
"1",54396053,54396444,392,"*","scl3_5g_peaks_in_btx623_peak_2093",20,1.86223,4.27992,2.04889,94,"Promoter (<=1kb)",1,54394488,54395529,1042,2,"SORBI_3001G278900","KXG38779",-524
"1",54398070,54398534,465,"*","scl3_5g_peaks_in_btx623_peak_2094",14,1.67307,3.17226,1.4453,68,"Distal Intergenic",1,54394488,54395529,1042,2,"SORBI_3001G278900","KXG38779",-2541
"1",54408370,54408651,282,"*","scl3_5g_peaks_in_btx623_peak_2095",14,1.6303,3.05337,1.41624,86,"Distal Intergenic",1,54394488,54395529,1042,2,"SORBI_3001G278900","KXG38779",-12841
"1",54444595,54444847,253,"*","scl3_5g_peaks_in_btx623_peak_2096",15,1.6868,3.24156,1.50031,79,"Distal Intergenic",1,54460256,54464469,4214,2,"SORBI_3001G279000","KXG39093",19622
"1",54493744,54493997,254,"*","scl3_5g_peaks_in_btx623_peak_2097",17,1.77562,3.69234,1.72026,120,"Intron (OQU92037/SORBI_3001G279100, intron 8 of 11)",1,54486993,54497835,10843,2,"SORBI_3001G279100","OQU92036",3838
"1",54495736,54496040,305,"*","scl3_5g_peaks_in_btx623_peak_2098",15,1.73231,3.41315,1.56889,95,"Promoter (1-2kb)",1,54486993,54497835,10843,2,"SORBI_3001G279100","OQU92036",1795
"1",54516710,54517007,298,"*","scl3_5g_peaks_in_btx623_peak_2099",55,2.23182,9.14914,5.59166,158,"Distal Intergenic",1,54503962,54507061,3100,1,"SORBI_3001G279200","EER91839",12748
"1",54559361,54560035,675,"*","scl3_5g_peaks_in_btx623_peak_2100",39,2.17426,7.10204,3.90614,86,"Distal Intergenic",1,54555378,54556517,1140,1,"SORBI_3001G279350","OQU92041",3983
"1",54590512,54590788,277,"*","scl3_5g_peaks_in_btx623_peak_2101",60,2.49495,9.68815,6.07702,156,"Distal Intergenic",1,54568947,54569768,822,1,"SORBI_3001G279500","KXG38786",21565
"1",54605121,54605451,331,"*","scl3_5g_peaks_in_btx623_peak_2102",26,1.98004,5.24854,2.62684,81,"Distal Intergenic",1,54615889,54617721,1833,1,"SORBI_3001G279601","OQU92044",-10438
"1",54611087,54611484,398,"*","scl3_5g_peaks_in_btx623_peak_2103",13,1.64026,2.90871,1.30423,187,"Distal Intergenic",1,54615889,54617721,1833,1,"SORBI_3001G279601","OQU92044",-4405
"1",54624339,54624601,263,"*","scl3_5g_peaks_in_btx623_peak_2104",14,1.689,3.14395,1.42363,79,"Distal Intergenic",1,54631175,54631809,635,2,"SORBI_3001G279701","OQU92046",7208
"1",54631985,54632254,270,"*","scl3_5g_peaks_in_btx623_peak_2105",27,1.95509,5.35253,2.7108,107,"Promoter (<=1kb)",1,54631175,54631809,635,2,"SORBI_3001G279701","OQU92046",-176
"1",54635408,54635706,299,"*","scl3_5g_peaks_in_btx623_peak_2106",20,1.86223,4.27992,2.04889,131,"Distal Intergenic",1,54631175,54631809,635,2,"SORBI_3001G279701","OQU92046",-3599
"1",54677108,54677374,267,"*","scl3_5g_peaks_in_btx623_peak_2107",16,1.7438,3.53047,1.66118,110,"Distal Intergenic",1,54720937,54722171,1235,2,"SORBI_3001G279800","KXG38789",44797
"1",54679903,54680149,247,"*","scl3_5g_peaks_in_btx623_peak_2108",18,1.81892,3.98132,1.88071,176,"Distal Intergenic",1,54720937,54722171,1235,2,"SORBI_3001G279800","KXG38789",42022
"1",54724247,54724550,304,"*","scl3_5g_peaks_in_btx623_peak_2109",22,1.90465,4.58312,2.2251,77,"Promoter (<=1kb)",1,54724247,54735144,10898,1,"SORBI_3001G279900","EER91847",0
"1",54752573,54753119,547,"*","scl3_5g_peaks_in_btx623_peak_2110",15,1.70608,3.28292,1.53241,74,"3' UTR",1,54748138,54753295,5158,1,"SORBI_3001G280000","EER91848",4435
"1",54758956,54759743,788,"*","scl3_5g_peaks_in_btx623_peak_2111",20,1.86223,4.27992,2.04889,407,"Distal Intergenic",1,54748138,54753295,5158,1,"SORBI_3001G280000","EER91848",10818
"1",54769859,54770201,343,"*","scl3_5g_peaks_in_btx623_peak_2112",20,1.86223,4.27992,2.04889,94,"Distal Intergenic",1,54748138,54753295,5158,1,"SORBI_3001G280000","EER91848",21721
"1",54781434,54782144,711,"*","scl3_5g_peaks_in_btx623_peak_2113a",19,1.79752,4.13256,1.99977,113,"Distal Intergenic",1,54748138,54753295,5158,1,"SORBI_3001G280000","EER91848",33296
"1",54781434,54782144,711,"*","scl3_5g_peaks_in_btx623_peak_2113b",14,1.63613,3.03518,1.40241,470,"Distal Intergenic",1,54748138,54753295,5158,1,"SORBI_3001G280000","EER91848",33296
"1",54790559,54790944,386,"*","scl3_5g_peaks_in_btx623_peak_2114",14,1.65568,3.08466,1.42363,98,"Distal Intergenic",1,54748138,54753295,5158,1,"SORBI_3001G280000","EER91848",42421
"1",54793955,54794327,373,"*","scl3_5g_peaks_in_btx623_peak_2115",15,1.70142,3.42656,1.57947,119,"Distal Intergenic",1,54748138,54753295,5158,1,"SORBI_3001G280000","EER91848",45817
"1",54821357,54821762,406,"*","scl3_5g_peaks_in_btx623_peak_2116",14,1.673,3.11927,1.42363,90,"Distal Intergenic",1,54877451,54886205,8755,1,"SORBI_3001G280100","KXG38790",-55689
"1",54838506,54838898,393,"*","scl3_5g_peaks_in_btx623_peak_2117",20,1.81673,4.17323,2.03133,183,"Distal Intergenic",1,54877451,54886205,8755,1,"SORBI_3001G280100","KXG38790",-38553
"1",54853689,54854090,402,"*","scl3_5g_peaks_in_btx623_peak_2118",14,1.689,3.14395,1.42363,78,"Distal Intergenic",1,54877451,54886205,8755,1,"SORBI_3001G280100","KXG38790",-23361
"1",54873626,54874079,454,"*","scl3_5g_peaks_in_btx623_peak_2119",15,1.73231,3.41315,1.56889,76,"Distal Intergenic",1,54877451,54886205,8755,1,"SORBI_3001G280100","KXG38790",-3372
"1",54892154,54892404,251,"*","scl3_5g_peaks_in_btx623_peak_2120",13,1.64526,2.93275,1.32186,73,"Distal Intergenic",1,54877590,54886205,8616,1,"SORBI_3001G280100","EER91849",14564
"1",54902022,54902281,260,"*","scl3_5g_peaks_in_btx623_peak_2121",20,1.82514,4.15118,2.01412,80,"Distal Intergenic",1,54918502,54922383,3882,1,"SORBI_3001G280200","KXG38791",-16221
"1",54903669,54904200,532,"*","scl3_5g_peaks_in_btx623_peak_2122",21,1.85642,4.39309,2.13833,102,"Distal Intergenic",1,54918502,54922383,3882,1,"SORBI_3001G280200","KXG38791",-14302
"1",54909225,54909509,285,"*","scl3_5g_peaks_in_btx623_peak_2123",26,1.89391,5.28303,2.65321,187,"Distal Intergenic",1,54918502,54922383,3882,1,"SORBI_3001G280200","KXG38791",-8993
"1",54925671,54925995,325,"*","scl3_5g_peaks_in_btx623_peak_2124",30,2.07877,5.91086,3.04851,192,"Distal Intergenic",1,54918537,54921894,3358,1,"SORBI_3001G280200","KXG38792",7134
"1",54949460,54949728,269,"*","scl3_5g_peaks_in_btx623_peak_2125",26,1.99338,5.32524,2.68939,137,"Promoter (<=1kb)",1,54949034,54953907,4874,1,"SORBI_3001G280500","EER91851",426
"1",54955356,54955851,496,"*","scl3_5g_peaks_in_btx623_peak_2126a",22,1.90554,4.58794,2.2251,265,"Distal Intergenic",1,54949034,54953907,4874,1,"SORBI_3001G280500","EER91851",6322
"1",54955356,54955851,496,"*","scl3_5g_peaks_in_btx623_peak_2126b",22,1.90554,4.58794,2.2251,367,"Distal Intergenic",1,54949034,54953907,4874,1,"SORBI_3001G280500","EER91851",6322
"1",54966865,54967133,269,"*","scl3_5g_peaks_in_btx623_peak_2127",14,1.689,3.14395,1.42363,83,"Distal Intergenic",1,54949034,54953907,4874,1,"SORBI_3001G280500","EER91851",17831
"1",55044642,55044926,285,"*","scl3_5g_peaks_in_btx623_peak_2128",15,1.73231,3.41315,1.56889,80,"Distal Intergenic",1,55049534,55062463,12930,2,"SORBI_3001G280900","EER92111",17537
"1",55064591,55064860,270,"*","scl3_5g_peaks_in_btx623_peak_2129",26,1.99216,5.23157,2.61184,194,"Exon (KXG38799/SORBI_3001G281100, exon 20 of 21)",1,55049534,55062463,12930,2,"SORBI_3001G280900","EER92111",-2128
"1",55065927,55066223,297,"*","scl3_5g_peaks_in_btx623_peak_2130",14,1.65148,3.21432,1.47797,24,"Exon (KXG38799/SORBI_3001G281100, exon 16 of 21)",1,55049534,55062463,12930,2,"SORBI_3001G280900","EER92111",-3464
"1",55079176,55079477,302,"*","scl3_5g_peaks_in_btx623_peak_2131",100,2.90162,13.9247,10.0691,157,"Distal Intergenic",1,55079606,55082149,2544,2,"SORBI_3001G281201","OQU92049",2672
"1",55096171,55096541,371,"*","scl3_5g_peaks_in_btx623_peak_2132",14,1.689,3.14395,1.42363,111,"Distal Intergenic",1,55101626,55105153,3528,2,"SORBI_3001G281300","KXG38801",8612
"1",55101861,55102114,254,"*","scl3_5g_peaks_in_btx623_peak_2133",32,2.08911,6.26207,3.28865,208,"3' UTR",1,55101626,55105153,3528,2,"SORBI_3001G281300","KXG38801",3039
"1",55126632,55127089,458,"*","scl3_5g_peaks_in_btx623_peak_2134",15,1.73231,3.41315,1.56889,355,"Distal Intergenic",1,55101626,55105195,3570,2,"SORBI_3001G281300","EER94413",-21437
"1",55156082,55156394,313,"*","scl3_5g_peaks_in_btx623_peak_2135",41,2.24645,7.33709,4.10021,119,"Distal Intergenic",1,55101626,55105195,3570,2,"SORBI_3001G281300","EER94413",-50887
"1",55182048,55182407,360,"*","scl3_5g_peaks_in_btx623_peak_2136",17,1.77562,3.69234,1.72026,73,"Distal Intergenic",1,55217788,55220339,2552,1,"SORBI_3001G281400","EER91853",-35381
"1",55184638,55184928,291,"*","scl3_5g_peaks_in_btx623_peak_2137",17,1.76908,3.78459,1.79341,58,"Distal Intergenic",1,55217788,55220339,2552,1,"SORBI_3001G281400","EER91853",-32860
"1",55185227,55185521,295,"*","scl3_5g_peaks_in_btx623_peak_2138",17,1.75471,3.64717,1.72026,246,"Distal Intergenic",1,55217788,55220339,2552,1,"SORBI_3001G281400","EER91853",-32267
"1",55228335,55228771,437,"*","scl3_5g_peaks_in_btx623_peak_2139",17,1.77982,3.77769,1.78879,412,"3' UTR",1,55224357,55229298,4942,1,"SORBI_3001G281600","OQU92050",3978
"1",55234195,55234556,362,"*","scl3_5g_peaks_in_btx623_peak_2140",27,1.97797,5.40664,2.75381,170,"Distal Intergenic",1,55224357,55229298,4942,1,"SORBI_3001G281600","OQU92050",9838
"1",55257459,55257723,265,"*","scl3_5g_peaks_in_btx623_peak_2141",15,1.73231,3.41315,1.56889,100,"Distal Intergenic",1,55224357,55229298,4942,1,"SORBI_3001G281600","OQU92050",33102
"1",55293169,55293449,281,"*","scl3_5g_peaks_in_btx623_peak_2142",14,1.66862,3.1498,1.42842,73,"Promoter (<=1kb)",1,55292396,55294479,2084,1,"SORBI_3001G281700","EER91855",773
"1",55428950,55429284,335,"*","scl3_5g_peaks_in_btx623_peak_2143",15,1.59906,3.2918,1.53781,269,"Distal Intergenic",1,55413211,55415329,2119,2,"SORBI_3001G282400","OQU92055",-13621
"1",55524859,55525275,417,"*","scl3_5g_peaks_in_btx623_peak_2144",15,1.71483,3.3834,1.56889,66,"Distal Intergenic",1,55516291,55520242,3952,1,"SORBI_3001G283000","EER91864",8568
"1",55525621,55526263,643,"*","scl3_5g_peaks_in_btx623_peak_2145",14,1.65524,3.08243,1.42363,434,"Distal Intergenic",1,55516291,55520242,3952,1,"SORBI_3001G283000","EER91864",9330
"1",55548586,55549048,463,"*","scl3_5g_peaks_in_btx623_peak_2146",22,1.85718,4.54131,2.2251,200,"Distal Intergenic",1,55563521,55566618,3098,1,"SORBI_3001G283100","KXG38811",-14473
"1",55550474,55551029,556,"*","scl3_5g_peaks_in_btx623_peak_2147",15,1.67731,3.24668,1.50367,120,"Distal Intergenic",1,55563521,55566618,3098,1,"SORBI_3001G283100","KXG38811",-12492
"1",55564709,55564985,277,"*","scl3_5g_peaks_in_btx623_peak_2148",22,1.8685,4.60647,2.24131,157,"Promoter (1-2kb)",1,55563521,55566618,3098,1,"SORBI_3001G283100","KXG38812",1188
"1",55565585,55565990,406,"*","scl3_5g_peaks_in_btx623_peak_2149",26,1.93781,5.16687,2.61184,233,"Exon (KXG38811/SORBI_3001G283100, exon 6 of 8)",1,55563521,55566618,3098,1,"SORBI_3001G283100","KXG38812",2064
"1",55578279,55578621,343,"*","scl3_5g_peaks_in_btx623_peak_2150",13,1.63232,2.91899,1.31181,83,"Promoter (<=1kb)",1,55578228,55586632,8405,1,"SORBI_3001G283300","KXG38815",51
"1",55579023,55579302,280,"*","scl3_5g_peaks_in_btx623_peak_2151",18,1.74658,3.90592,1.88071,122,"Promoter (<=1kb)",1,55578228,55586632,8405,1,"SORBI_3001G283300","KXG38815",795
"1",55582754,55583009,256,"*","scl3_5g_peaks_in_btx623_peak_2152",33,2.08373,6.32529,3.3397,122,"3' UTR",1,55578228,55586632,8405,1,"SORBI_3001G283300","KXG38815",4526
"1",55612223,55612604,382,"*","scl3_5g_peaks_in_btx623_peak_2153",20,1.86223,4.27992,2.04889,57,"Exon (EER91862/SORBI_3001G283700, exon 11 of 12)",1,55619624,55622373,2750,1,"SORBI_3001G283800","KXG38819",-7020
"1",55613201,55613537,337,"*","scl3_5g_peaks_in_btx623_peak_2154",14,1.689,3.14395,1.42363,213,"Exon (EER91862/SORBI_3001G283700, exon 9 of 12)",1,55619624,55622373,2750,1,"SORBI_3001G283800","KXG38819",-6087
"1",55665128,55665376,249,"*","scl3_5g_peaks_in_btx623_peak_2155",24,1.88327,4.99019,2.48274,118,"Distal Intergenic",1,55672648,55677700,5053,1,"SORBI_3001G284100","KXG38822",-7272
"1",55689916,55690277,362,"*","scl3_5g_peaks_in_btx623_peak_2156",24,1.94885,4.90522,2.41411,114,"Promoter (1-2kb)",1,55687383,55688378,996,2,"SORBI_3001G284425","OQU92060",-1538
"1",55756791,55757355,565,"*","scl3_5g_peaks_in_btx623_peak_2157",39,2.20452,7.1871,3.97819,415,"Distal Intergenic",1,55769575,55770787,1213,2,"SORBI_3001G284475","OQU92062",13432
"1",55827620,55827922,303,"*","scl3_5g_peaks_in_btx623_peak_2158",16,1.7027,3.48889,1.62715,70,"Distal Intergenic",1,55824296,55825255,960,1,"SORBI_3001G285000","EER91871",3324
"1",55837304,55837828,525,"*","scl3_5g_peaks_in_btx623_peak_2159",26,1.99216,5.23157,2.61184,76,"Distal Intergenic",1,55829290,55833480,4191,2,"SORBI_3001G285100","KXG38826",-3824
"1",55842794,55843236,443,"*","scl3_5g_peaks_in_btx623_peak_2160",14,1.689,3.14395,1.42363,71,"Distal Intergenic",1,55829290,55833480,4191,2,"SORBI_3001G285100","KXG38826",-9314
"1",55859680,55860021,342,"*","scl3_5g_peaks_in_btx623_peak_2161",15,1.66399,3.43535,1.58527,123,"Promoter (1-2kb)",1,55861766,55866186,4421,1,"SORBI_3001G285300","EER91872",-1745
"1",55916802,55917061,260,"*","scl3_5g_peaks_in_btx623_peak_2162",22,1.90554,4.58794,2.2251,99,"Distal Intergenic",1,55923193,55931681,8489,1,"SORBI_3001G285800","EER91873",-6132
"1",55922325,55922642,318,"*","scl3_5g_peaks_in_btx623_peak_2163",30,2.07877,5.91086,3.04851,148,"Promoter (<=1kb)",1,55923193,55931681,8489,1,"SORBI_3001G285800","EER91873",-551
"1",55935026,55935287,262,"*","scl3_5g_peaks_in_btx623_peak_2164",28,2.0076,5.49521,2.82382,119,"Distal Intergenic",1,55923193,55931681,8489,1,"SORBI_3001G285800","EER91873",11833
"1",55939082,55939431,350,"*","scl3_5g_peaks_in_btx623_peak_2165",20,1.86223,4.27992,2.04889,78,"Distal Intergenic",1,55923193,55931681,8489,1,"SORBI_3001G285800","EER91873",15889
"1",55977727,55978027,301,"*","scl3_5g_peaks_in_btx623_peak_2166",13,1.64945,2.95293,1.3387,68,"Distal Intergenic",1,56029131,56030835,1705,1,"SORBI_3001G286000","EER91874",-51104
"1",55980093,55980389,297,"*","scl3_5g_peaks_in_btx623_peak_2167",25,1.9376,5.08503,2.55807,127,"Distal Intergenic",1,56029131,56030835,1705,1,"SORBI_3001G286000","EER91874",-48742
"1",55986591,55987187,597,"*","scl3_5g_peaks_in_btx623_peak_2168",22,1.8398,4.65121,2.27662,412,"Distal Intergenic",1,56029131,56030835,1705,1,"SORBI_3001G286000","EER91874",-41944
"1",55991510,55991794,285,"*","scl3_5g_peaks_in_btx623_peak_2169",20,1.79208,4.16688,2.02742,114,"Distal Intergenic",1,56029131,56030835,1705,1,"SORBI_3001G286000","EER91874",-37337
"1",55998901,55999150,250,"*","scl3_5g_peaks_in_btx623_peak_2170",24,1.94885,4.90522,2.41411,118,"Distal Intergenic",1,56029131,56030835,1705,1,"SORBI_3001G286000","EER91874",-29981
"1",55999679,56000048,370,"*","scl3_5g_peaks_in_btx623_peak_2171",24,1.89569,4.9912,2.48292,121,"Distal Intergenic",1,56029131,56030835,1705,1,"SORBI_3001G286000","EER91874",-29083
"1",56020195,56020510,316,"*","scl3_5g_peaks_in_btx623_peak_2172",14,1.68561,3.18155,1.45301,69,"Distal Intergenic",1,56029131,56030835,1705,1,"SORBI_3001G286000","EER91874",-8621
"1",56034700,56035341,642,"*","scl3_5g_peaks_in_btx623_peak_2173",37,2.16924,6.85878,3.74106,502,"Distal Intergenic",1,56029131,56030835,1705,1,"SORBI_3001G286000","EER91874",5569
"1",56056990,56058064,1075,"*","scl3_5g_peaks_in_btx623_peak_2174",41,2.252,7.37135,4.10021,721,"Promoter (1-2kb)",1,56060008,56063928,3921,1,"SORBI_3001G286100","EER91875",-1944
"1",56078839,56079177,339,"*","scl3_5g_peaks_in_btx623_peak_2175",18,1.81892,3.98132,1.88071,176,"Distal Intergenic",1,56074200,56075977,1778,2,"SORBI_3001G286400","KXG38834",-2862
"1",56086343,56086653,311,"*","scl3_5g_peaks_in_btx623_peak_2176",14,1.61902,3.04143,1.40705,74,"Distal Intergenic",1,56074200,56075977,1778,2,"SORBI_3001G286400","KXG38834",-10366
"1",56092299,56092837,539,"*","scl3_5g_peaks_in_btx623_peak_2177",24,1.94215,4.8681,2.41411,71,"Distal Intergenic",1,56074200,56075977,1778,2,"SORBI_3001G286400","KXG38834",-16322
"1",56108832,56109170,339,"*","scl3_5g_peaks_in_btx623_peak_2178",18,1.81892,3.98132,1.88071,155,"Distal Intergenic",1,56074200,56075977,1778,2,"SORBI_3001G286400","KXG38834",-32855
"1",56159538,56160353,816,"*","scl3_5g_peaks_in_btx623_peak_2179a",14,1.689,3.14395,1.42363,82,"3' UTR",1,56161262,56163917,2656,2,"SORBI_3001G286600","EER94440",3564
"1",56159538,56160353,816,"*","scl3_5g_peaks_in_btx623_peak_2179b",24,1.94885,4.90522,2.41411,455,"3' UTR",1,56161262,56163917,2656,2,"SORBI_3001G286600","EER94440",3564
"1",56165032,56165285,254,"*","scl3_5g_peaks_in_btx623_peak_2180",14,1.64644,3.03819,1.40473,73,"Promoter (1-2kb)",1,56161262,56163917,2656,2,"SORBI_3001G286600","EER94440",-1115
"1",56169766,56170020,255,"*","scl3_5g_peaks_in_btx623_peak_2181",14,1.62028,3.18861,1.45868,72,"Distal Intergenic",1,56161262,56163917,2656,2,"SORBI_3001G286600","EER94440",-5849
"1",56179035,56179370,336,"*","scl3_5g_peaks_in_btx623_peak_2182",15,1.73231,3.41315,1.56889,104,"Distal Intergenic",1,56194085,56200997,6913,1,"SORBI_3001G286700","KXG38837",-14715
"1",56218948,56219205,258,"*","scl3_5g_peaks_in_btx623_peak_2183",38,2.2011,6.94762,3.81338,172,"Distal Intergenic",1,56223951,56225821,1871,2,"SORBI_3001G286800","OQU92069",6616
"1",56221457,56221880,424,"*","scl3_5g_peaks_in_btx623_peak_2184",14,1.67307,3.17226,1.4453,70,"Distal Intergenic",1,56223951,56225821,1871,2,"SORBI_3001G286800","OQU92069",3941
"1",56231083,56231353,271,"*","scl3_5g_peaks_in_btx623_peak_2185",18,1.81892,3.98132,1.88071,111,"Distal Intergenic",1,56223502,56226931,3430,2,"SORBI_3001G286800","KXG38838",-4152
"1",56251584,56251904,321,"*","scl3_5g_peaks_in_btx623_peak_2186",22,1.90554,4.58794,2.2251,151,"Distal Intergenic",1,56240838,56241508,671,2,"SORBI_3001G286900","KXG38839",-10076
"1",56252972,56253268,297,"*","scl3_5g_peaks_in_btx623_peak_2187",27,1.9312,5.44648,2.78734,157,"Distal Intergenic",1,56255104,56262138,7035,2,"SORBI_3001G287000","KXG38840",8870
"1",56262037,56262380,344,"*","scl3_5g_peaks_in_btx623_peak_2188",35,2.15082,6.537,3.51798,220,"Promoter (<=1kb)",1,56254893,56262191,7299,2,"SORBI_3001G287000","KXG38841",0
"1",56289272,56289613,342,"*","scl3_5g_peaks_in_btx623_peak_2189",15,1.73231,3.41315,1.56889,191,"Promoter (1-2kb)",1,56288925,56291064,2140,2,"SORBI_3001G287301","OQU92073",1451
"1",56322411,56322760,350,"*","scl3_5g_peaks_in_btx623_peak_2190",15,1.73231,3.41315,1.56889,111,"Promoter (1-2kb)",1,56318191,56321348,3158,2,"SORBI_3001G287600","KXG39194",-1063
"1",56334358,56334693,336,"*","scl3_5g_peaks_in_btx623_peak_2191",14,1.65503,3.0814,1.42363,68,"Distal Intergenic",1,56318191,56321348,3158,2,"SORBI_3001G287600","KXG39194",-13010
"1",56364782,56365064,283,"*","scl3_5g_peaks_in_btx623_peak_2192",35,2.16539,6.62453,3.54399,123,"Distal Intergenic",1,56381154,56382257,1104,1,"SORBI_3001G287700","EER91882",-16090
"1",56370149,56370445,297,"*","scl3_5g_peaks_in_btx623_peak_2193",22,1.90554,4.58794,2.2251,254,"Distal Intergenic",1,56381154,56382257,1104,1,"SORBI_3001G287700","EER91882",-10709
"1",56373542,56373988,447,"*","scl3_5g_peaks_in_btx623_peak_2194",44,2.29531,7.75684,4.40411,268,"Distal Intergenic",1,56381154,56382257,1104,1,"SORBI_3001G287700","EER91882",-7166
"1",56376246,56376676,431,"*","scl3_5g_peaks_in_btx623_peak_2195",17,1.73864,3.68264,1.72026,228,"Distal Intergenic",1,56381154,56382257,1104,1,"SORBI_3001G287700","EER91882",-4478
"1",56426911,56427158,248,"*","scl3_5g_peaks_in_btx623_peak_2196",13,1.60839,3.03073,1.39826,0,"Distal Intergenic",1,56440881,56444093,3213,1,"SORBI_3001G288100","EER91885",-13723
"1",56436224,56436729,506,"*","scl3_5g_peaks_in_btx623_peak_2197",20,1.81879,4.32038,2.0786,458,"Distal Intergenic",1,56440881,56444093,3213,1,"SORBI_3001G288100","EER91885",-4152
"1",56469543,56469791,249,"*","scl3_5g_peaks_in_btx623_peak_2198",20,1.86223,4.27992,2.04889,196,"Promoter (<=1kb)",1,56462610,56468633,6024,2,"SORBI_3001G288200","EER94448",-910
"1",56472803,56473166,364,"*","scl3_5g_peaks_in_btx623_peak_2199",19,1.81517,4.09706,1.97196,198,"Distal Intergenic",1,56462610,56468633,6024,2,"SORBI_3001G288200","EER94448",-4170
"1",56501497,56501856,360,"*","scl3_5g_peaks_in_btx623_peak_2200",24,1.94293,4.87244,2.41411,174,"Distal Intergenic",1,56505170,56506433,1264,2,"SORBI_3001G288400","EER94449",4577
"1",56507729,56508632,904,"*","scl3_5g_peaks_in_btx623_peak_2201a",13,1.64526,2.93275,1.32186,69,"Promoter (1-2kb)",1,56505170,56506433,1264,2,"SORBI_3001G288400","EER94449",-1296
"1",56507729,56508632,904,"*","scl3_5g_peaks_in_btx623_peak_2201b",18,1.81892,3.98132,1.88071,338,"Promoter (1-2kb)",1,56505170,56506433,1264,2,"SORBI_3001G288400","EER94449",-1296
"1",56507729,56508632,904,"*","scl3_5g_peaks_in_btx623_peak_2201c",17,1.77562,3.69234,1.72026,627,"Promoter (1-2kb)",1,56505170,56506433,1264,2,"SORBI_3001G288400","EER94449",-1296
"1",56515145,56515561,417,"*","scl3_5g_peaks_in_btx623_peak_2202",18,1.81892,3.98132,1.88071,121,"Exon (OQU92086/SORBI_3001G288500, exon 7 of 11)",1,56517276,56518025,750,2,"SORBI_3001G288601","OQU92087",2464
"1",56518861,56519173,313,"*","scl3_5g_peaks_in_btx623_peak_2203",14,1.67307,3.17226,1.4453,67,"Promoter (<=1kb)",1,56517276,56518025,750,2,"SORBI_3001G288601","OQU92087",-836
"1",56536723,56537133,411,"*","scl3_5g_peaks_in_btx623_peak_2204",13,1.63738,2.99272,1.3699,65,"Distal Intergenic",1,56540180,56543697,3518,1,"SORBI_3001G288800","EER91888",-3047
"1",56550409,56550683,275,"*","scl3_5g_peaks_in_btx623_peak_2205",28,2.03546,5.56684,2.82382,148,"Promoter (<=1kb)",1,56549460,56552698,3239,1,"SORBI_3001G288900","EER91889",949
"1",56573514,56573782,269,"*","scl3_5g_peaks_in_btx623_peak_2206",32,2.00155,6.15872,3.25327,144,"Promoter (1-2kb)",1,56568937,56572316,3380,2,"SORBI_3001G289400","KXG38862",-1198
"1",56580908,56581167,260,"*","scl3_5g_peaks_in_btx623_peak_2207",22,1.88109,4.52976,2.2251,181,"Exon (KXG38864/SORBI_3001G289600, exon 3 of 4)",1,56578060,56584891,6832,1,"SORBI_3001G289600","KXG38864",2848
"1",56589252,56589578,327,"*","scl3_5g_peaks_in_btx623_peak_2208",20,1.85619,4.3198,2.0786,278,"Distal Intergenic",1,56578060,56584891,6832,1,"SORBI_3001G289600","KXG38864",11192
"1",56635296,56635670,375,"*","scl3_5g_peaks_in_btx623_peak_2209",26,1.99216,5.23157,2.61184,108,"Distal Intergenic",1,56625147,56632184,7038,1,"SORBI_3001G289800","EER91890",10149
"1",56663391,56663842,452,"*","scl3_5g_peaks_in_btx623_peak_2210",14,1.689,3.14395,1.42363,81,"Distal Intergenic",1,56675034,56679586,4553,1,"SORBI_3001G289900","KXG38867",-11192
"1",56706316,56706642,327,"*","scl3_5g_peaks_in_btx623_peak_2211",57,2.4468,9.36883,5.78781,138,"Exon (KXG39219/SORBI_3001G290100, exon 5 of 11)",1,56701684,56710125,8442,1,"SORBI_3001G290100","OQU92098",4632
"1",56709886,56710556,671,"*","scl3_5g_peaks_in_btx623_peak_2212",23,1.87679,4.80222,2.39688,204,"3' UTR",1,56701684,56710125,8442,1,"SORBI_3001G290100","OQU92098",8202
"1",56715763,56716247,485,"*","scl3_5g_peaks_in_btx623_peak_2213a",14,1.689,3.14395,1.42363,143,"Distal Intergenic",1,56720149,56724719,4571,2,"SORBI_3001G290200","KXG38871",8472
"1",56715763,56716247,485,"*","scl3_5g_peaks_in_btx623_peak_2213b",14,1.689,3.14395,1.42363,199,"Distal Intergenic",1,56720149,56724719,4571,2,"SORBI_3001G290200","KXG38871",8472
"1",56738491,56738879,389,"*","scl3_5g_peaks_in_btx623_peak_2214",47,2.30142,8.15372,4.72789,256,"Promoter (1-2kb)",1,56734176,56737254,3079,2,"SORBI_3001G290400","EER94455",-1237
"1",56780307,56780708,402,"*","scl3_5g_peaks_in_btx623_peak_2215",18,1.77402,3.8108,1.81345,69,"Distal Intergenic",1,56776861,56777531,671,1,"SORBI_3001G290832","OQU92105",3446
"1",56787953,56788281,329,"*","scl3_5g_peaks_in_btx623_peak_2216",20,1.86223,4.27992,2.04889,95,"3' UTR",1,56785103,56785191,89,1,"ENSRNA049470492","ENSRNA049470492-T1",2850
"1",56788780,56789104,325,"*","scl3_5g_peaks_in_btx623_peak_2217",17,1.77562,3.69234,1.72026,137,"Distal Intergenic",1,56785103,56785191,89,1,"ENSRNA049470492","ENSRNA049470492-T1",3677
"1",56809805,56810200,396,"*","scl3_5g_peaks_in_btx623_peak_2218",14,1.689,3.14395,1.42363,238,"Promoter (<=1kb)",1,56808444,56809248,805,2,"SORBI_3001G291300","KXG38878",-557
"1",56814957,56815358,402,"*","scl3_5g_peaks_in_btx623_peak_2219",15,1.73231,3.41315,1.56889,79,"Promoter (<=1kb)",1,56813644,56816291,2648,2,"SORBI_3001G291400","KXG38880",933
"1",56824318,56824832,515,"*","scl3_5g_peaks_in_btx623_peak_2220",14,1.689,3.14395,1.42363,71,"Distal Intergenic",1,56811046,56817798,6753,2,"SORBI_3001G291400","KXG38879",-6520
"1",56856339,56856739,401,"*","scl3_5g_peaks_in_btx623_peak_2221",26,1.99216,5.23157,2.61184,110,"Promoter (1-2kb)",1,56855855,56857819,1965,2,"SORBI_3001G291701","EER94759",1080
"1",56860514,56860963,450,"*","scl3_5g_peaks_in_btx623_peak_2222",17,1.77562,3.69234,1.72026,69,"Promoter (1-2kb)",1,56862598,56867224,4627,1,"SORBI_3001G291800","EER91898",-1635
"1",56888300,56888595,296,"*","scl3_5g_peaks_in_btx623_peak_2223",23,1.92001,4.74548,2.35084,111,"Promoter (<=1kb)",1,56888776,56893740,4965,1,"SORBI_3001G292100","OQU92111",-181
"1",56893575,56894037,463,"*","scl3_5g_peaks_in_btx623_peak_2224",35,2.15149,6.64475,3.55911,163,"Promoter (1-2kb)",1,56895689,56901944,6256,1,"SORBI_3001G292200","OQU92117",-1652
"1",56902296,56903288,993,"*","scl3_5g_peaks_in_btx623_peak_2225a",24,1.94885,4.90522,2.41411,113,"3' UTR",1,56905779,56908841,3063,1,"SORBI_3001G292400","EER91903",-2491
"1",56902296,56903288,993,"*","scl3_5g_peaks_in_btx623_peak_2225b",14,1.689,3.14395,1.42363,462,"3' UTR",1,56905779,56908841,3063,1,"SORBI_3001G292400","EER91903",-2491
"1",56902296,56903288,993,"*","scl3_5g_peaks_in_btx623_peak_2225c",18,1.81892,3.98132,1.88071,632,"3' UTR",1,56905779,56908841,3063,1,"SORBI_3001G292400","EER91903",-2491
"1",56954742,56955120,379,"*","scl3_5g_peaks_in_btx623_peak_2226",15,1.69151,3.26535,1.51742,168,"Distal Intergenic",1,56926246,56929186,2941,2,"SORBI_3001G292500","KXG38889",-25556
"1",56985461,56985878,418,"*","scl3_5g_peaks_in_btx623_peak_2227",38,2.15655,6.98807,3.81338,297,"Exon (EER91904/SORBI_3001G292700, exon 5 of 6)",1,56982494,56986834,4341,1,"SORBI_3001G292700","EER91904",2967
"1",57001713,57001974,262,"*","scl3_5g_peaks_in_btx623_peak_2228",22,1.90554,4.58794,2.2251,155,"Promoter (<=1kb)",1,57000884,57002626,1743,2,"SORBI_3001G293000","EER94465",652
"1",57004592,57004882,291,"*","scl3_5g_peaks_in_btx623_peak_2229",18,1.7309,3.81628,1.81764,72,"Promoter (1-2kb)",1,57000884,57002626,1743,2,"SORBI_3001G293000","EER94465",-1966
"1",57063307,57063786,480,"*","scl3_5g_peaks_in_btx623_peak_2230a",17,1.7638,3.75655,1.77151,105,"Distal Intergenic",1,57078326,57079889,1564,1,"SORBI_3001G293200","OQU92118",-14540
"1",57063307,57063786,480,"*","scl3_5g_peaks_in_btx623_peak_2230b",19,1.80875,4.06222,1.94533,347,"Distal Intergenic",1,57078326,57079889,1564,1,"SORBI_3001G293200","OQU92118",-14540
"1",57071528,57071904,377,"*","scl3_5g_peaks_in_btx623_peak_2231",47,2.33862,8.1502,4.72479,156,"Distal Intergenic",1,57078326,57079889,1564,1,"SORBI_3001G293200","OQU92118",-6422
"1",57099247,57099510,264,"*","scl3_5g_peaks_in_btx623_peak_2232",14,1.68745,3.19065,1.45873,102,"Distal Intergenic",1,57104090,57106760,2671,1,"SORBI_3001G293450","OQU92120",-4580
"1",57146510,57146849,340,"*","scl3_5g_peaks_in_btx623_peak_2233",26,1.99216,5.23157,2.61184,218,"Distal Intergenic",1,57156828,57192790,35963,1,"SORBI_3001G293700","KXG38896",-9979
"1",57149940,57150336,397,"*","scl3_5g_peaks_in_btx623_peak_2234",23,1.84042,4.72492,2.3363,247,"Distal Intergenic",1,57156828,57192790,35963,1,"SORBI_3001G293700","KXG38896",-6492
"1",57188817,57189299,483,"*","scl3_5g_peaks_in_btx623_peak_2235",35,2.16539,6.62453,3.54399,316,"Intron (KXG38896/SORBI_3001G293700, intron 26 of 33)",1,57202185,57205254,3070,1,"SORBI_3001G293800","EER91913",-12886
"1",57288849,57289169,321,"*","scl3_5g_peaks_in_btx623_peak_2236",54,2.42523,8.96,5.41761,192,"Distal Intergenic",1,57281109,57283539,2431,1,"SORBI_3001G294400","OQU92126",7740
"1",57290972,57291298,327,"*","scl3_5g_peaks_in_btx623_peak_2237",25,1.93784,5.08644,2.55875,139,"Distal Intergenic",1,57281109,57283539,2431,1,"SORBI_3001G294400","OQU92126",9863
"1",57306911,57307225,315,"*","scl3_5g_peaks_in_btx623_peak_2238",52,2.32186,8.77412,5.26494,198,"Distal Intergenic",1,57313755,57317353,3599,1,"SORBI_3001G294500","EER91915",-6530
"1",57353552,57353812,261,"*","scl3_5g_peaks_in_btx623_peak_2239",24,1.94885,4.90522,2.41411,159,"3' UTR",1,57351007,57353565,2559,1,"SORBI_3001G294800","KXG38900",2545
"1",57369595,57369851,257,"*","scl3_5g_peaks_in_btx623_peak_2240",18,1.79138,3.83785,1.83526,193,"Promoter (1-2kb)",1,57362626,57368138,5513,2,"SORBI_3001G295000","EER94473",-1457
"1",57383426,57383864,439,"*","scl3_5g_peaks_in_btx623_peak_2241",22,1.87699,4.65539,2.27867,253,"Exon (OQU92127/SORBI_3001G295400, exon 9 of 13)",1,57378431,57380752,2322,2,"SORBI_3001G295300","EER94474",-2674
"1",57470992,57471448,457,"*","scl3_5g_peaks_in_btx623_peak_2242",32,2.12208,6.26348,3.28865,176,"Promoter (<=1kb)",1,57469054,57470776,1723,2,"SORBI_3001G295800","EER94478",-216
"1",57485245,57485509,265,"*","scl3_5g_peaks_in_btx623_peak_2243",32,2.10642,6.26963,3.29411,128,"Promoter (<=1kb)",1,57485515,57489600,4086,1,"SORBI_3001G295900","EER91921",-6
"1",57491280,57491608,329,"*","scl3_5g_peaks_in_btx623_peak_2244",34,2.11004,6.48984,3.47824,83,"Promoter (<=1kb)",1,57489680,57491164,1485,2,"SORBI_3001G296000","EER94479",-116
"1",57509533,57509779,247,"*","scl3_5g_peaks_in_btx623_peak_2245",22,1.90554,4.58794,2.2251,84,"Distal Intergenic",1,57496306,57500534,4229,2,"SORBI_3001G296100","EER94480",-8999
"1",57571994,57572320,327,"*","scl3_5g_peaks_in_btx623_peak_2246",14,1.67307,3.17226,1.4453,97,"Promoter (<=1kb)",1,57573121,57580472,7352,1,"SORBI_3001G296400","EER91923",-801
"1",57580213,57580641,429,"*","scl3_5g_peaks_in_btx623_peak_2247",27,1.95509,5.35253,2.7108,160,"3' UTR",1,57573121,57580472,7352,1,"SORBI_3001G296400","EER91923",7092
"1",57583255,57583660,406,"*","scl3_5g_peaks_in_btx623_peak_2248",14,1.689,3.14395,1.42363,277,"Distal Intergenic",1,57573121,57580472,7352,1,"SORBI_3001G296400","EER91923",10134
"1",57589185,57589492,308,"*","scl3_5g_peaks_in_btx623_peak_2249",24,1.94442,4.96217,2.45989,229,"3' UTR",1,57597978,57598664,687,1,"SORBI_3001G296600","KXG38906",-8486
"1",57636879,57637322,444,"*","scl3_5g_peaks_in_btx623_peak_2250",35,2.16539,6.62453,3.54399,276,"Distal Intergenic",1,57660173,57661647,1475,1,"SORBI_3001G296700","EER91924",-22851
"1",57638397,57638662,266,"*","scl3_5g_peaks_in_btx623_peak_2251",30,2.07877,5.91086,3.04851,163,"Distal Intergenic",1,57660173,57661647,1475,1,"SORBI_3001G296700","EER91924",-21511
"1",57646893,57647221,329,"*","scl3_5g_peaks_in_btx623_peak_2252",18,1.79379,3.91578,1.88071,170,"Distal Intergenic",1,57660173,57661647,1475,1,"SORBI_3001G296700","EER91924",-12952
"1",57662532,57662782,251,"*","scl3_5g_peaks_in_btx623_peak_2253",22,1.90748,4.67606,2.29684,71,"Distal Intergenic",1,57660173,57661647,1475,1,"SORBI_3001G296700","EER91924",2359
"1",57678678,57678960,283,"*","scl3_5g_peaks_in_btx623_peak_2254",26,1.99216,5.23157,2.61184,214,"Promoter (1-2kb)",1,57675999,57680298,4300,2,"SORBI_3001G296900","EER94483",1338
"1",57686002,57686360,359,"*","scl3_5g_peaks_in_btx623_peak_2255",17,1.75665,3.65727,1.72026,61,"Distal Intergenic",1,57681991,57683610,1620,2,"SORBI_3001G297000","KXG38908",-2392
"1",57695719,57696020,302,"*","scl3_5g_peaks_in_btx623_peak_2256",32,2.12208,6.26348,3.28865,122,"Distal Intergenic",1,57681991,57683610,1620,2,"SORBI_3001G297000","KXG38908",-12109
"1",57707386,57707764,379,"*","scl3_5g_peaks_in_btx623_peak_2257",13,1.63738,2.99272,1.3699,74,"Distal Intergenic",1,57719789,57721751,1963,2,"SORBI_3001G297200","EER94486",13987
"1",57715697,57716439,743,"*","scl3_5g_peaks_in_btx623_peak_2258",13,1.58412,2.98617,1.36523,429,"Distal Intergenic",1,57719789,57721751,1963,2,"SORBI_3001G297200","EER94486",5312
"1",57731946,57732295,350,"*","scl3_5g_peaks_in_btx623_peak_2259",13,1.5661,2.92713,1.31906,71,"Distal Intergenic",1,57728456,57730149,1694,1,"SORBI_3001G297300","KXG38910",3490
"1",57732552,57732822,271,"*","scl3_5g_peaks_in_btx623_peak_2260",14,1.689,3.14395,1.42363,107,"Distal Intergenic",1,57728456,57730149,1694,1,"SORBI_3001G297300","KXG38910",4096
"1",57766741,57767245,505,"*","scl3_5g_peaks_in_btx623_peak_2261",20,1.8165,4.17198,2.03052,402,"Distal Intergenic",1,57774034,57777604,3571,1,"SORBI_3001G297500","EER91928",-6789
"1",57783063,57783602,540,"*","scl3_5g_peaks_in_btx623_peak_2262",15,1.70668,3.2859,1.53341,13,"Promoter (1-2kb)",1,57777901,57781542,3642,2,"SORBI_3001G297600","EER94488",-1521
"1",57851412,57851878,467,"*","scl3_5g_peaks_in_btx623_peak_2263",22,1.88842,4.4949,2.21935,98,"Promoter (1-2kb)",1,57849689,57851951,2263,1,"SORBI_3001G297800","EER91929",1723
"1",57861961,57862340,380,"*","scl3_5g_peaks_in_btx623_peak_2264",20,1.85832,4.33135,2.08778,316,"Downstream (<=300bp)",1,57865468,57866164,697,1,"SORBI_3001G298032","OQU92138",-3128
"1",57885437,57885902,466,"*","scl3_5g_peaks_in_btx623_peak_2265",13,1.64484,2.93075,1.32175,180,"Promoter (1-2kb)",1,57887120,57891273,4154,1,"SORBI_3001G298300","KXG38917",-1218
"1",57894809,57895109,301,"*","scl3_5g_peaks_in_btx623_peak_2266",29,1.96954,5.6921,2.92649,135,"Distal Intergenic",1,57887120,57891589,4470,1,"SORBI_3001G298300","KXG38918",7689
"1",57897245,57897732,488,"*","scl3_5g_peaks_in_btx623_peak_2267",18,1.81267,3.94873,1.88071,386,"Distal Intergenic",1,57887120,57891589,4470,1,"SORBI_3001G298300","KXG38918",10125
"1",57901642,57901984,343,"*","scl3_5g_peaks_in_btx623_peak_2268",47,2.33862,8.1502,4.72479,122,"Distal Intergenic",1,57887120,57891589,4470,1,"SORBI_3001G298300","KXG38918",14522
"1",57905496,57905862,367,"*","scl3_5g_peaks_in_btx623_peak_2269",14,1.689,3.14395,1.42363,318,"Distal Intergenic",1,57918399,57922897,4499,1,"SORBI_3001G298400","OQU92139",-12537
"1",57917977,57918236,260,"*","scl3_5g_peaks_in_btx623_peak_2270",17,1.77562,3.69234,1.72026,151,"Promoter (<=1kb)",1,57918399,57922897,4499,1,"SORBI_3001G298400","OQU92139",-163
"1",57941892,57942166,275,"*","scl3_5g_peaks_in_btx623_peak_2271",24,1.91178,5.01134,2.49983,94,"Promoter (<=1kb)",1,57941051,57943115,2065,2,"SORBI_3001G298500","EER94492",949
"1",57948687,57949265,579,"*","scl3_5g_peaks_in_btx623_peak_2272",31,2.06282,6.00616,3.12772,207,"Intron (EER94493/SORBI_3001G298600, intron 1 of 1)",1,57947505,57951318,3814,2,"SORBI_3001G298600","EER94493",2053
"1",57966685,57966978,294,"*","scl3_5g_peaks_in_btx623_peak_2273",17,1.77562,3.69234,1.72026,73,"Exon (EER91932/SORBI_3001G298800, exon 8 of 11)",1,57962420,57968817,6398,1,"SORBI_3001G298800","EER91932",4265
"1",58067814,58068114,301,"*","scl3_5g_peaks_in_btx623_peak_2274",14,1.67287,3.06593,1.42363,66,"Distal Intergenic",1,58059101,58064037,4937,1,"SORBI_3001G299600","EER91937",8713
"1",58078614,58078965,352,"*","scl3_5g_peaks_in_btx623_peak_2275",18,1.81892,3.98132,1.88071,76,"Exon (KXG38927/SORBI_3001G299700, exon 38 of 51)",1,58074005,58096553,22549,2,"SORBI_3001G299700","KXG38926",17588
"1",58081713,58082140,428,"*","scl3_5g_peaks_in_btx623_peak_2276a",14,1.66885,3.20308,1.46897,79,"Exon (KXG38927/SORBI_3001G299700, exon 36 of 51)",1,58074005,58096553,22549,2,"SORBI_3001G299700","KXG38926",14413
"1",58081713,58082140,428,"*","scl3_5g_peaks_in_btx623_peak_2276b",18,1.76222,3.81012,1.81345,312,"Exon (KXG38927/SORBI_3001G299700, exon 36 of 51)",1,58074005,58096553,22549,2,"SORBI_3001G299700","KXG38926",14413
"1",58111117,58111955,839,"*","scl3_5g_peaks_in_btx623_peak_2277a",26,1.06464,5.25649,2.63335,325,"Promoter (<=1kb)",1,58111503,58111683,181,1,"ENSRNA049470435","ENSRNA049470435-T1",0
"1",58111117,58111955,839,"*","scl3_5g_peaks_in_btx623_peak_2277b",826,1.34464,87.0123,82.6925,583,"Promoter (<=1kb)",1,58111503,58111683,181,1,"ENSRNA049470435","ENSRNA049470435-T1",0
"1",58123213,58123551,339,"*","scl3_5g_peaks_in_btx623_peak_2278",17,1.77562,3.69234,1.72026,168,"Distal Intergenic",1,58113504,58117347,3844,1,"SORBI_3001G300000","KXG38929",9709
"1",58146250,58146554,305,"*","scl3_5g_peaks_in_btx623_peak_2279",17,1.77562,3.69234,1.72026,72,"Distal Intergenic",1,58140059,58142748,2690,2,"SORBI_3001G300066","OQU92149",-3502
"1",58173532,58173849,318,"*","scl3_5g_peaks_in_btx623_peak_2280",13,1.60711,2.93267,1.32186,78,"Promoter (<=1kb)",1,58170939,58174678,3740,2,"SORBI_3001G300400","EER94500",829
"1",58177173,58177431,259,"*","scl3_5g_peaks_in_btx623_peak_2281",26,1.96889,5.26849,2.64201,132,"Distal Intergenic",1,58170939,58174678,3740,2,"SORBI_3001G300400","EER94500",-2495
"1",58178700,58179037,338,"*","scl3_5g_peaks_in_btx623_peak_2282",18,1.74658,3.90592,1.88071,194,"Distal Intergenic",1,58170939,58174678,3740,2,"SORBI_3001G300400","EER94500",-4022
"1",58186545,58186889,345,"*","scl3_5g_peaks_in_btx623_peak_2283",30,2.07877,5.91086,3.04851,256,"Distal Intergenic",1,58192267,58193808,1542,2,"SORBI_3001G300450","OQU92153",6919
"1",58189306,58189592,287,"*","scl3_5g_peaks_in_btx623_peak_2284",35,2.16539,6.62453,3.54399,144,"Distal Intergenic",1,58192267,58193808,1542,2,"SORBI_3001G300450","OQU92153",4216
"1",58191422,58191848,427,"*","scl3_5g_peaks_in_btx623_peak_2285",15,1.73231,3.41315,1.56889,192,"Promoter (1-2kb)",1,58192267,58193808,1542,2,"SORBI_3001G300450","OQU92153",1960
"1",58202244,58202495,252,"*","scl3_5g_peaks_in_btx623_peak_2286",22,1.89261,4.59363,2.22981,101,"Promoter (1-2kb)",1,58200893,58202638,1746,1,"SORBI_3001G300500","KXG38933",1351
"1",58225518,58225849,332,"*","scl3_5g_peaks_in_btx623_peak_2287",13,1.61395,2.96824,1.35108,66,"Distal Intergenic",1,58229905,58230931,1027,1,"SORBI_3001G300750","OQU92155",-4056
"1",58260928,58261434,507,"*","scl3_5g_peaks_in_btx623_peak_2288a",17,1.77562,3.69234,1.72026,65,"Promoter (1-2kb)",1,58262947,58264636,1690,1,"SORBI_3001G301000","EER91945",-1513
"1",58260928,58261434,507,"*","scl3_5g_peaks_in_btx623_peak_2288b",22,1.90554,4.58794,2.2251,372,"Promoter (1-2kb)",1,58262947,58264636,1690,1,"SORBI_3001G301000","EER91945",-1513
"1",58285021,58285485,465,"*","scl3_5g_peaks_in_btx623_peak_2289",18,1.7929,3.84576,1.84037,76,"Distal Intergenic",1,58289455,58290954,1500,1,"SORBI_3001G301300","EER91947",-3970
"1",58373400,58373776,377,"*","scl3_5g_peaks_in_btx623_peak_2290",15,1.66399,3.43535,1.58527,188,"Promoter (<=1kb)",1,58369544,58373456,3913,2,"SORBI_3001G301700","OQU92158",0
"1",58392407,58392824,418,"*","scl3_5g_peaks_in_btx623_peak_2291",13,1.64945,2.95293,1.3387,77,"Distal Intergenic",1,58397408,58399033,1626,1,"SORBI_3001G301900","EER91950",-4584
"1",58394090,58394421,332,"*","scl3_5g_peaks_in_btx623_peak_2292",18,1.81267,3.94873,1.88071,71,"Distal Intergenic",1,58397408,58399033,1626,1,"SORBI_3001G301900","EER91950",-2987
"1",58397609,58397872,264,"*","scl3_5g_peaks_in_btx623_peak_2293",33,2.07712,6.28388,3.30491,152,"Promoter (<=1kb)",1,58397408,58399033,1626,1,"SORBI_3001G301900","EER91950",201
"1",58407298,58407717,420,"*","scl3_5g_peaks_in_btx623_peak_2294",22,1.87768,4.58511,2.2251,165,"Distal Intergenic",1,58413838,58415209,1372,1,"SORBI_3001G302000","OQU92159",-6121
"1",58412313,58412612,300,"*","scl3_5g_peaks_in_btx623_peak_2295",32,2.11443,6.21818,3.28865,142,"Promoter (1-2kb)",1,58413838,58415209,1372,1,"SORBI_3001G302000","OQU92159",-1226
"1",58421521,58421943,423,"*","scl3_5g_peaks_in_btx623_peak_2296",20,1.8136,4.29054,2.05585,253,"Distal Intergenic",1,58413838,58415209,1372,1,"SORBI_3001G302000","OQU92159",7683
"1",58484260,58485018,759,"*","scl3_5g_peaks_in_btx623_peak_2297",38,2.20869,6.99387,3.81338,669,"Distal Intergenic",1,58489842,58492280,2439,1,"SORBI_3001G302300","EER91952",-4824
"1",58558483,58558821,339,"*","scl3_5g_peaks_in_btx623_peak_2298",15,1.67731,3.24668,1.50367,153,"Promoter (1-2kb)",1,58557114,58559490,2377,1,"SORBI_3001G302732","KXG38945",1369
"1",58563733,58564203,471,"*","scl3_5g_peaks_in_btx623_peak_2299a",14,1.689,3.14395,1.42363,75,"Distal Intergenic",1,58557114,58559490,2377,1,"SORBI_3001G302732","KXG38945",6619
"1",58563733,58564203,471,"*","scl3_5g_peaks_in_btx623_peak_2299b",16,1.71309,3.48813,1.62715,415,"Distal Intergenic",1,58557114,58559490,2377,1,"SORBI_3001G302732","KXG38945",6619
"1",58564730,58565041,312,"*","scl3_5g_peaks_in_btx623_peak_2300",14,1.66864,3.09774,1.42363,67,"Distal Intergenic",1,58557114,58559490,2377,1,"SORBI_3001G302732","KXG38945",7616
"1",58587922,58588435,514,"*","scl3_5g_peaks_in_btx623_peak_2301a",16,1.74934,3.55863,1.6814,90,"Distal Intergenic",1,58608119,58612680,4562,1,"SORBI_3001G302800","EER91957",-19684
"1",58587922,58588435,514,"*","scl3_5g_peaks_in_btx623_peak_2301b",24,1.94885,4.90522,2.41411,429,"Distal Intergenic",1,58608119,58612680,4562,1,"SORBI_3001G302800","EER91957",-19684
"1",58594001,58594450,450,"*","scl3_5g_peaks_in_btx623_peak_2302",17,1.77562,3.69234,1.72026,70,"Distal Intergenic",1,58608119,58612680,4562,1,"SORBI_3001G302800","EER91957",-13669
"1",58616420,58616887,468,"*","scl3_5g_peaks_in_btx623_peak_2303",20,1.86223,4.27992,2.04889,185,"Exon (EER91955/SORBI_3001G302900, exon 6 of 10)",1,58614691,58621627,6937,2,"SORBI_3001G302900","EER91955",4740
"1",58627658,58627911,254,"*","scl3_5g_peaks_in_btx623_peak_2304",47,2.33862,8.1502,4.72479,125,"Distal Intergenic",1,58614691,58621627,6937,2,"SORBI_3001G302900","EER91955",-6031
"1",58636234,58636490,257,"*","scl3_5g_peaks_in_btx623_peak_2305",32,1.99427,6.10976,3.21337,150,"Promoter (1-2kb)",1,58634784,58637175,2392,1,"SORBI_3001G303000","KXG38947",1450
"1",58670894,58671244,351,"*","scl3_5g_peaks_in_btx623_peak_2306",20,1.8604,4.34265,2.09796,164,"Promoter (1-2kb)",1,58671141,58672749,1609,2,"SORBI_3001G303675","OQU92165",1505
"1",58696376,58696831,456,"*","scl3_5g_peaks_in_btx623_peak_2307",35,2.16539,6.62453,3.54399,85,"Intron (OQU92171/SORBI_3001G303750, intron 4 of 6)",1,58687406,58702920,15515,2,"SORBI_3001G303750","OQU92170",6089
"1",58771896,58772249,354,"*","scl3_5g_peaks_in_btx623_peak_2308",24,1.94885,4.90522,2.41411,106,"3' UTR",1,58765591,58771906,6316,1,"SORBI_3001G304000","EER91964",6305
"1",58789428,58790245,818,"*","scl3_5g_peaks_in_btx623_peak_2309",32,2.12208,6.26348,3.28865,216,"Distal Intergenic",1,58797811,58798558,748,1,"SORBI_3001G304100","EER91965",-7566
"1",58797722,58798119,398,"*","scl3_5g_peaks_in_btx623_peak_2310",41,2.2096,7.32894,4.1,235,"Promoter (<=1kb)",1,58797811,58798558,748,1,"SORBI_3001G304100","EER91965",0
"1",58844833,58845080,248,"*","scl3_5g_peaks_in_btx623_peak_2311",13,1.63763,2.94505,1.33246,76,"5' UTR",1,58839703,58847494,7792,2,"SORBI_3001G304600","OQU92174",2414
"1",58858466,58859000,535,"*","scl3_5g_peaks_in_btx623_peak_2312",25,1.94318,5.03649,2.51931,83,"Exon (KXG39383/SORBI_3001G304800, exon 2 of 2)",1,58858049,58861987,3939,2,"SORBI_3001G304800","KXG38955",2987
"1",58861450,58861883,434,"*","scl3_5g_peaks_in_btx623_peak_2313",14,1.64228,3.06665,1.42363,66,"Promoter (<=1kb)",1,58858049,58861987,3939,2,"SORBI_3001G304800","KXG38955",104
"1",58885072,58886011,940,"*","scl3_5g_peaks_in_btx623_peak_2314a",27,1.99899,5.3575,2.71438,108,"3' UTR",1,58879696,58883053,3358,2,"SORBI_3001G304900","KXG38957",-2019
"1",58885072,58886011,940,"*","scl3_5g_peaks_in_btx623_peak_2314b",14,1.689,3.14395,1.42363,532,"3' UTR",1,58879696,58883053,3358,2,"SORBI_3001G304900","KXG38957",-2019
"1",58927682,58927960,279,"*","scl3_5g_peaks_in_btx623_peak_2315",14,1.689,3.14395,1.42363,76,"Distal Intergenic",1,58923727,58924717,991,1,"SORBI_3001G305350","OQU92179",3955
"1",58966505,58966806,302,"*","scl3_5g_peaks_in_btx623_peak_2316",32,2.10232,6.24486,3.28865,121,"Promoter (<=1kb)",1,58962347,58967718,5372,2,"SORBI_3001G305600","KXG38963",912
"1",58970497,58971015,519,"*","scl3_5g_peaks_in_btx623_peak_2317",16,1.68569,3.55851,1.6814,195,"Distal Intergenic",1,58962413,58967718,5306,2,"SORBI_3001G305600","KXG38965",-2779
"1",59085444,59085855,412,"*","scl3_5g_peaks_in_btx623_peak_2318",13,1.64714,2.94182,1.32938,66,"Distal Intergenic",1,59118001,59119187,1187,2,"SORBI_3001G306500","KXG38972",33332
"1",59091193,59091532,340,"*","scl3_5g_peaks_in_btx623_peak_2319",20,1.86223,4.27992,2.04889,104,"Distal Intergenic",1,59118001,59119187,1187,2,"SORBI_3001G306500","KXG38972",27655
"1",59209665,59209912,248,"*","scl3_5g_peaks_in_btx623_peak_2320",24,1.94885,4.90522,2.41411,146,"Distal Intergenic",1,59202975,59207703,4729,1,"SORBI_3001G307300","OQU92193",6690
"1",59252725,59253056,332,"*","scl3_5g_peaks_in_btx623_peak_2321",16,1.65647,3.49371,1.63124,79,"Distal Intergenic",1,59275828,59278688,2861,1,"SORBI_3001G307400","EER91987",-22772
"1",59272444,59272705,262,"*","scl3_5g_peaks_in_btx623_peak_2322",26,1.95687,5.28069,2.65141,172,"Distal Intergenic",1,59275828,59278688,2861,1,"SORBI_3001G307400","EER91987",-3123
"1",59282180,59282618,439,"*","scl3_5g_peaks_in_btx623_peak_2323",17,1.70941,3.63746,1.72026,116,"Promoter (<=1kb)",1,59280316,59282298,1983,2,"SORBI_3001G307450","OQU92194",0
"1",59291807,59292269,463,"*","scl3_5g_peaks_in_btx623_peak_2324",20,1.86223,4.27992,2.04889,85,"Promoter (<=1kb)",1,59289027,59290885,1859,2,"SORBI_3001G307500","KXG38980",-922
"1",59292856,59293189,334,"*","scl3_5g_peaks_in_btx623_peak_2325",22,1.90554,4.58794,2.2251,319,"Promoter (1-2kb)",1,59289027,59290885,1859,2,"SORBI_3001G307500","KXG38980",-1971
"1",59323274,59324050,777,"*","scl3_5g_peaks_in_btx623_peak_2326a",20,1.86223,4.27992,2.04889,86,"Distal Intergenic",1,59327748,59329511,1764,1,"SORBI_3001G307800","EER91990",-3698
"1",59323274,59324050,777,"*","scl3_5g_peaks_in_btx623_peak_2326b",14,1.689,3.14395,1.42363,385,"Distal Intergenic",1,59327748,59329511,1764,1,"SORBI_3001G307800","EER91990",-3698
"1",59341374,59341878,505,"*","scl3_5g_peaks_in_btx623_peak_2327",38,2.20869,6.99387,3.81338,156,"Promoter (<=1kb)",1,59342131,59350146,8016,1,"SORBI_3001G308000","EER94540",-253
"1",59382995,59383380,386,"*","scl3_5g_peaks_in_btx623_peak_2328",25,1.96268,5.06528,2.54155,121,"Promoter (1-2kb)",1,59384703,59385791,1089,1,"SORBI_3001G308300","EER91992",-1323
"1",59413976,59414278,303,"*","scl3_5g_peaks_in_btx623_peak_2329",20,1.86223,4.27992,2.04889,155,"3' UTR",1,59418597,59419148,552,1,"SORBI_3001G308450","KXG39414",-4319
"1",59428114,59428651,538,"*","scl3_5g_peaks_in_btx623_peak_2330",33,1.92025,6.393,3.39684,157,"Promoter (<=1kb)",1,59419149,59427397,8249,2,"SORBI_3001G308500","EER94547",-717
"1",59428913,59429792,880,"*","scl3_5g_peaks_in_btx623_peak_2331a",22,1.74233,4.65232,2.2772,151,"Promoter (1-2kb)",1,59419149,59427397,8249,2,"SORBI_3001G308500","EER94547",-1516
"1",59428913,59429792,880,"*","scl3_5g_peaks_in_btx623_peak_2331b",22,1.78813,4.59446,2.23056,501,"Promoter (1-2kb)",1,59419149,59427397,8249,2,"SORBI_3001G308500","EER94547",-1516
"1",59443290,59443808,519,"*","scl3_5g_peaks_in_btx623_peak_2332",30,2.07877,5.91086,3.04851,163,"Promoter (1-2kb)",1,59441438,59444995,3558,2,"SORBI_3001G308700","KXG38983",1187
"1",59449688,59450295,608,"*","scl3_5g_peaks_in_btx623_peak_2333a",18,1.81892,3.98132,1.88071,69,"Promoter (<=1kb)",1,59445704,59451146,5443,2,"SORBI_3001G308800","EER94555",851
"1",59449688,59450295,608,"*","scl3_5g_peaks_in_btx623_peak_2333b",32,2.09125,6.17808,3.27077,506,"Promoter (<=1kb)",1,59445704,59451146,5443,2,"SORBI_3001G308800","EER94555",851
"1",59455354,59455627,274,"*","scl3_5g_peaks_in_btx623_peak_2334",15,1.67614,3.45164,1.59894,215,"3' UTR",1,59455474,59457845,2372,2,"SORBI_3001G309000","EER94556",2218
"1",59458525,59458904,380,"*","scl3_5g_peaks_in_btx623_peak_2335",19,1.81528,4.09765,1.97196,62,"Promoter (<=1kb)",1,59455474,59457845,2372,2,"SORBI_3001G309000","EER94556",-680
"1",59494696,59494946,251,"*","scl3_5g_peaks_in_btx623_peak_2336",24,1.94885,4.90522,2.41411,120,"Distal Intergenic",1,59481893,59485934,4042,2,"SORBI_3001G309500","EER94559",-8762
"1",59503261,59503553,293,"*","scl3_5g_peaks_in_btx623_peak_2337",24,1.94885,4.90522,2.41411,130,"Distal Intergenic",1,59481893,59485934,4042,2,"SORBI_3001G309500","EER94559",-17327
"1",59507107,59507435,329,"*","scl3_5g_peaks_in_btx623_peak_2338",15,1.73231,3.41315,1.56889,115,"Distal Intergenic",1,59519919,59523270,3352,2,"SORBI_3001G309600","EER94560",15835
"1",59517317,59517747,431,"*","scl3_5g_peaks_in_btx623_peak_2339",17,1.72655,3.73347,1.75326,132,"Distal Intergenic",1,59519919,59523270,3352,2,"SORBI_3001G309600","EER94560",5523
"1",59563123,59563423,301,"*","scl3_5g_peaks_in_btx623_peak_2340",22,1.90554,4.58794,2.2251,196,"Promoter (<=1kb)",1,59562325,59563402,1078,1,"SORBI_3001G310000","KXG38987",798
"1",59653864,59654328,465,"*","scl3_5g_peaks_in_btx623_peak_2341a",25,1.96066,5.13706,2.59945,103,"Distal Intergenic",1,59659087,59659431,345,1,"SORBI_3001G310133","OQU92206",-4759
"1",59653864,59654328,465,"*","scl3_5g_peaks_in_btx623_peak_2341b",24,1.94885,4.90522,2.41411,431,"Distal Intergenic",1,59659087,59659431,345,1,"SORBI_3001G310133","OQU92206",-4759
"1",59669256,59669530,275,"*","scl3_5g_peaks_in_btx623_peak_2342",26,1.99216,5.23157,2.61184,217,"Promoter (1-2kb)",1,59666193,59667709,1517,2,"SORBI_3001G310166","OQU92207",-1547
"1",59676644,59676989,346,"*","scl3_5g_peaks_in_btx623_peak_2343",22,1.84888,4.56455,2.2251,79,"Distal Intergenic",1,59681623,59683111,1489,1,"SORBI_3001G310200","OQU92208",-4634
"1",59705110,59705529,420,"*","scl3_5g_peaks_in_btx623_peak_2344a",15,1.71577,3.33099,1.56889,100,"Promoter (<=1kb)",1,59699678,59704361,4684,2,"SORBI_3001G310700","EER94565",-749
"1",59705110,59705529,420,"*","scl3_5g_peaks_in_btx623_peak_2344b",14,1.689,3.14395,1.42363,220,"Promoter (<=1kb)",1,59699678,59704361,4684,2,"SORBI_3001G310700","EER94565",-749
"1",59705110,59705529,420,"*","scl3_5g_peaks_in_btx623_peak_2344c",14,1.689,3.14395,1.42363,228,"Promoter (<=1kb)",1,59699678,59704361,4684,2,"SORBI_3001G310700","EER94565",-749
"1",59713580,59713973,394,"*","scl3_5g_peaks_in_btx623_peak_2345",17,1.74698,3.60703,1.72021,370,"Distal Intergenic",1,59699678,59704361,4684,2,"SORBI_3001G310700","EER94565",-9219
"1",59758319,59758591,273,"*","scl3_5g_peaks_in_btx623_peak_2346",38,2.18702,6.96925,3.81338,207,"Distal Intergenic",1,59753532,59754473,942,2,"SORBI_3001G310900","EER94567",-3846
"1",59766951,59767324,374,"*","scl3_5g_peaks_in_btx623_peak_2347",41,2.252,7.37135,4.10021,198,"Distal Intergenic",1,59753532,59754473,942,2,"SORBI_3001G310900","EER94567",-12478
"1",59810949,59811231,283,"*","scl3_5g_peaks_in_btx623_peak_2348",14,1.61333,3.10351,1.42363,83,"Distal Intergenic",1,59815900,59820935,5036,1,"SORBI_3001G311100","EER92003",-4669
"1",59840000,59840484,485,"*","scl3_5g_peaks_in_btx623_peak_2349",36,2.15699,6.78257,3.67709,360,"Promoter (<=1kb)",1,59832945,59841133,8189,2,"SORBI_3001G311500","KXG38995",649
"1",59860274,59861175,902,"*","scl3_5g_peaks_in_btx623_peak_2350a",30,2.07877,5.91086,3.04851,162,"Distal Intergenic",1,59857179,59858182,1004,2,"SORBI_3001G311800","EER94575",-2092
"1",59860274,59861175,902,"*","scl3_5g_peaks_in_btx623_peak_2350b",24,1.94885,4.90522,2.41411,562,"Distal Intergenic",1,59857179,59858182,1004,2,"SORBI_3001G311800","EER94575",-2092
"1",59873507,59873940,434,"*","scl3_5g_peaks_in_btx623_peak_2351a",18,1.81892,3.98132,1.88071,83,"Distal Intergenic",1,59876279,59879288,3010,1,"SORBI_3001G311900","OQU92218",-2339
"1",59873507,59873940,434,"*","scl3_5g_peaks_in_btx623_peak_2351b",20,1.86223,4.27992,2.04889,351,"Distal Intergenic",1,59876279,59879288,3010,1,"SORBI_3001G311900","OQU92218",-2339
"1",59880821,59881109,289,"*","scl3_5g_peaks_in_btx623_peak_2352",14,1.65083,3.06024,1.42216,77,"Promoter (1-2kb)",1,59881970,59882463,494,2,"SORBI_3001G312000","OQU92219",1354
"1",59888075,59888352,278,"*","scl3_5g_peaks_in_btx623_peak_2353",26,1.99216,5.23157,2.61184,99,"Promoter (1-2kb)",1,59888793,59889404,612,2,"SORBI_3001G312200","KXG39004",1052
"1",59888825,59889077,253,"*","scl3_5g_peaks_in_btx623_peak_2354",18,1.81892,3.98132,1.88071,132,"Promoter (<=1kb)",1,59888793,59889404,612,2,"SORBI_3001G312200","KXG39004",327
"1",59901912,59902325,414,"*","scl3_5g_peaks_in_btx623_peak_2355",17,1.74698,3.60703,1.72021,81,"Distal Intergenic",1,59897629,59898090,462,2,"SORBI_3001G312350","OQU92221",-3822
"1",59917186,59917619,434,"*","scl3_5g_peaks_in_btx623_peak_2356",20,1.86223,4.27992,2.04889,67,"Distal Intergenic",1,59903218,59910559,7342,2,"SORBI_3001G312400","OQU92222",-6627
"1",59944091,59944466,376,"*","scl3_5g_peaks_in_btx623_peak_2357",20,1.81767,4.24622,2.04889,229,"Distal Intergenic",1,59934525,59937882,3358,2,"SORBI_3001G312500","OQU92224",-6209
"1",59990893,59991353,461,"*","scl3_5g_peaks_in_btx623_peak_2358",22,1.83691,4.63365,2.26157,69,"3' UTR",1,59989927,59995061,5135,2,"SORBI_3001G312900","EER94578",3708
"1",59993685,59993974,290,"*","scl3_5g_peaks_in_btx623_peak_2359",24,1.89619,4.91815,2.42387,195,"Promoter (1-2kb)",1,59989927,59995061,5135,2,"SORBI_3001G312900","EER94578",1087
"1",59997705,59998072,368,"*","scl3_5g_peaks_in_btx623_peak_2360",24,1.94885,4.90522,2.41411,119,"Distal Intergenic",1,59989927,59995061,5135,2,"SORBI_3001G312900","EER94578",-2644
"1",60038821,60039243,423,"*","scl3_5g_peaks_in_btx623_peak_2361",14,1.65524,3.08243,1.42363,83,"Promoter (<=1kb)",1,60038023,60038837,815,1,"SORBI_3001G313200","EER95622",798
"1",60055843,60056224,382,"*","scl3_5g_peaks_in_btx623_peak_2362a",24,1.94885,4.90522,2.41411,94,"Distal Intergenic",1,60060668,60068350,7683,1,"SORBI_3001G313400","KXG39009",-4444
"1",60055843,60056224,382,"*","scl3_5g_peaks_in_btx623_peak_2362b",17,1.77562,3.69234,1.72026,215,"Distal Intergenic",1,60060668,60068350,7683,1,"SORBI_3001G313400","KXG39009",-4444
"1",60064786,60065073,288,"*","scl3_5g_peaks_in_btx623_peak_2363",15,1.73231,3.41315,1.56889,74,"Exon (KXG39009/SORBI_3001G313400, exon 4 of 7)",1,60061246,60068350,7105,1,"SORBI_3001G313400","OQU92228",3540
"1",60085442,60085800,359,"*","scl3_5g_peaks_in_btx623_peak_2364",18,1.81892,3.98132,1.88071,328,"Distal Intergenic",1,60078815,60083529,4715,1,"SORBI_3001G313700","OQU92230",6627
"1",60129229,60129480,252,"*","scl3_5g_peaks_in_btx623_peak_2365",14,1.689,3.14395,1.42363,80,"Distal Intergenic",1,60109512,60110196,685,2,"SORBI_3001G313900","KXG39013",-19033
"1",60151605,60151888,284,"*","scl3_5g_peaks_in_btx623_peak_2366",28,1.99196,5.57658,2.83151,117,"Promoter (1-2kb)",1,60147387,60149663,2277,2,"SORBI_3001G314000","EER94583",-1942
"1",60163047,60163333,287,"*","scl3_5g_peaks_in_btx623_peak_2367",30,2.07239,5.96887,3.09648,119,"3' UTR",1,60158933,60160604,1672,2,"SORBI_3001G314200","KXG39015",-2443
"1",60195659,60195916,258,"*","scl3_5g_peaks_in_btx623_peak_2368",18,1.81892,3.98132,1.88071,117,"Promoter (<=1kb)",1,60184509,60196903,12395,2,"SORBI_3001G314400","KXG39016",987
"1",60206700,60206961,262,"*","scl3_5g_peaks_in_btx623_peak_2369",13,1.63227,2.91872,1.31181,120,"Distal Intergenic",1,60184269,60197455,13187,2,"SORBI_3001G314400","KXG39017",-9245
"1",60229044,60229291,248,"*","scl3_5g_peaks_in_btx623_peak_2370",14,1.689,3.14395,1.42363,83,"Distal Intergenic",1,60184269,60197455,13187,2,"SORBI_3001G314400","KXG39017",-31589
"1",60273681,60273964,284,"*","scl3_5g_peaks_in_btx623_peak_2371",30,2.07181,5.96543,3.09369,147,"Promoter (1-2kb)",1,60271253,60272510,1258,2,"SORBI_3001G314600","EER94586",-1171
"1",60299003,60299259,257,"*","scl3_5g_peaks_in_btx623_peak_2372",18,1.81892,3.98132,1.88071,134,"Distal Intergenic",1,60302438,60304119,1682,1,"SORBI_3001G314800","EER92017",-3179
"1",60315235,60315493,259,"*","scl3_5g_peaks_in_btx623_peak_2373",16,1.67386,3.54361,1.67032,150,"Promoter (<=1kb)",1,60315680,60319244,3565,1,"SORBI_3001G314900","OQU92239",-187
"1",60368624,60368878,255,"*","scl3_5g_peaks_in_btx623_peak_2374",26,1.99216,5.23157,2.61184,97,"Promoter (<=1kb)",1,60368543,60369161,619,1,"SORBI_3001G315300","KXG39020",81
"1",60373069,60373751,683,"*","scl3_5g_peaks_in_btx623_peak_2375a",15,1.64413,3.27376,1.52459,73,"Promoter (1-2kb)",1,60375008,60378663,3656,1,"SORBI_3001G315400","OQU92247",-1257
"1",60373069,60373751,683,"*","scl3_5g_peaks_in_btx623_peak_2375b",16,1.72325,3.48399,1.62383,460,"Promoter (1-2kb)",1,60375008,60378663,3656,1,"SORBI_3001G315400","OQU92247",-1257
"1",60392771,60393088,318,"*","scl3_5g_peaks_in_btx623_peak_2376",14,1.689,3.14395,1.42363,78,"Distal Intergenic",1,60385344,60390035,4692,2,"SORBI_3001G315700","EER94589",-2736
"1",60437746,60438010,265,"*","scl3_5g_peaks_in_btx623_peak_2377",17,1.77562,3.69234,1.72026,193,"Distal Intergenic",1,60421471,60422601,1131,2,"SORBI_3001G316300","EER94592",-15145
"1",60523021,60523347,327,"*","scl3_5g_peaks_in_btx623_peak_2378",14,1.68131,3.2138,1.47797,67,"Promoter (<=1kb)",1,60523740,60525986,2247,1,"SORBI_3001G316900","OQU92255",-393
"1",60530070,60530345,276,"*","scl3_5g_peaks_in_btx623_peak_2379",17,1.77562,3.69234,1.72026,95,"Promoter (1-2kb)",1,60528826,60528899,74,2,"ENSRNA049445071","ENSRNA049445071-T1",-1171
"1",60607639,60607930,292,"*","scl3_5g_peaks_in_btx623_peak_2380",15,1.73231,3.41315,1.56889,106,"Distal Intergenic",1,60599425,60601837,2413,2,"SORBI_3001G317800","EER94602",-5802
"1",60624333,60624673,341,"*","scl3_5g_peaks_in_btx623_peak_2381",15,1.73231,3.41315,1.56889,157,"Promoter (1-2kb)",1,60621797,60622662,866,2,"SORBI_3001G317900","EER94604",-1671
"1",60631766,60632016,251,"*","scl3_5g_peaks_in_btx623_peak_2382",13,1.65874,2.9977,1.37372,94,"Promoter (<=1kb)",1,60632087,60635366,3280,1,"SORBI_3001G317950","OQU92257",-71
"1",60639120,60639445,326,"*","scl3_5g_peaks_in_btx623_peak_2383",14,1.68222,3.21841,1.48151,194,"Distal Intergenic",1,60644084,60645212,1129,2,"SORBI_3001G318000","EER94605",5767
"1",60644227,60644499,273,"*","scl3_5g_peaks_in_btx623_peak_2384",21,1.77391,4.3768,2.12513,251,"Promoter (<=1kb)",1,60644084,60645212,1129,2,"SORBI_3001G318000","EER94605",713
"1",60664221,60664482,262,"*","scl3_5g_peaks_in_btx623_peak_2385",14,1.65503,3.0814,1.42363,82,"Promoter (<=1kb)",1,60663308,60665068,1761,2,"SORBI_3001G318366","OQU92259",586
"1",60666460,60666817,358,"*","scl3_5g_peaks_in_btx623_peak_2386",30,2.0349,5.83711,3.04533,78,"Promoter (1-2kb)",1,60663308,60665068,1761,2,"SORBI_3001G318366","OQU92259",-1392
"1",60670101,60670534,434,"*","scl3_5g_peaks_in_btx623_peak_2387",15,1.64413,3.27376,1.52459,67,"Promoter (1-2kb)",1,60671880,60673032,1153,1,"SORBI_3001G318500","EER92032",-1346
"1",60702634,60703168,535,"*","scl3_5g_peaks_in_btx623_peak_2388a",28,1.99959,5.53564,2.82382,122,"Promoter (<=1kb)",1,60702173,60703732,1560,2,"SORBI_3001G318900","EER94615",564
"1",60702634,60703168,535,"*","scl3_5g_peaks_in_btx623_peak_2388b",24,1.87669,4.87557,2.41411,432,"Promoter (<=1kb)",1,60702173,60703732,1560,2,"SORBI_3001G318900","EER94615",564
"1",60704663,60704942,280,"*","scl3_5g_peaks_in_btx623_peak_2389",32,2.12208,6.26348,3.28865,211,"Promoter (<=1kb)",1,60702173,60703732,1560,2,"SORBI_3001G318900","EER94615",-931
"1",60709807,60710289,483,"*","scl3_5g_peaks_in_btx623_peak_2390",17,1.77562,3.69234,1.72026,71,"Distal Intergenic",1,60702173,60703732,1560,2,"SORBI_3001G318900","EER94615",-6075
"1",60717589,60717963,375,"*","scl3_5g_peaks_in_btx623_peak_2391",26,1.95687,5.28069,2.65141,155,"Promoter (<=1kb)",1,60716016,60717351,1336,2,"SORBI_3001G319000","KXG39035",-238
"1",60718528,60718880,353,"*","scl3_5g_peaks_in_btx623_peak_2392",13,1.6201,2.90618,1.30259,79,"Promoter (<=1kb)",1,60717647,60718433,787,2,"SORBI_3001G319100","EER94618",-95
"1",60777022,60777404,383,"*","scl3_5g_peaks_in_btx623_peak_2393",29,2.03751,5.67008,2.90839,114,"Promoter (<=1kb)",1,60777809,60780816,3008,1,"SORBI_3001G319900","OQU92270",-405
"1",60787564,60787837,274,"*","scl3_5g_peaks_in_btx623_peak_2394",15,1.66399,3.43535,1.58527,85,"Exon (EER92040/SORBI_3001G320000, exon 1 of 1)",1,60784896,60788922,4027,1,"SORBI_3001G320000","EER92040",2668
"1",60825024,60825388,365,"*","scl3_5g_peaks_in_btx623_peak_2395",28,2.03546,5.56684,2.82382,276,"Distal Intergenic",1,60809478,60814931,5454,2,"SORBI_3001G320500","EER94623",-10093
"1",60831829,60832141,313,"*","scl3_5g_peaks_in_btx623_peak_2396",32,2.12208,6.26348,3.28865,111,"Distal Intergenic",1,60835973,60838267,2295,1,"SORBI_3001G320700","OQU92273",-3832
"1",60838430,60838852,423,"*","scl3_5g_peaks_in_btx623_peak_2397",17,1.73864,3.68264,1.72026,72,"Downstream (<=300bp)",1,60835973,60838267,2295,1,"SORBI_3001G320700","OQU92273",2457
"1",60869293,60869710,418,"*","scl3_5g_peaks_in_btx623_peak_2398",14,1.689,3.14395,1.42363,82,"Intron (EER94626/SORBI_3001G321000, intron 9 of 10)",1,60867833,60873924,6092,2,"SORBI_3001G321000","EER94626",4214
"1",60872723,60873081,359,"*","scl3_5g_peaks_in_btx623_peak_2399",14,1.689,3.14395,1.42363,96,"Promoter (<=1kb)",1,60867833,60873924,6092,2,"SORBI_3001G321000","EER94626",843
"1",60908189,60908658,470,"*","scl3_5g_peaks_in_btx623_peak_2400",15,1.6954,3.33996,1.56889,206,"Promoter (1-2kb)",1,60904230,60907001,2772,2,"SORBI_3001G321500","EER94629",-1188
"1",60919889,60920152,264,"*","scl3_5g_peaks_in_btx623_peak_2401",17,1.77562,3.69234,1.72026,238,"Promoter (1-2kb)",1,60918243,60920767,2525,1,"SORBI_3001G321600","OQU92278",1646
"1",60935806,60936183,378,"*","scl3_5g_peaks_in_btx623_peak_2402",13,1.61366,2.92039,1.31294,76,"Promoter (<=1kb)",1,60935360,60939904,4545,1,"SORBI_3001G321900","EER92044",446
"1",60951183,60951500,318,"*","scl3_5g_peaks_in_btx623_peak_2403",15,1.68659,3.29451,1.54005,65,"Promoter (1-2kb)",1,60947692,60949767,2076,2,"SORBI_3001G322100","EER94631",-1416
"1",60963379,60963649,271,"*","scl3_5g_peaks_in_btx623_peak_2404",30,2.07877,5.91086,3.04851,153,"Intron (EER94633/SORBI_3001G322300, intron 7 of 8)",1,60967010,60970798,3789,2,"SORBI_3001G322300","OQU92280",7149
"1",60964846,60965420,575,"*","scl3_5g_peaks_in_btx623_peak_2405",31,2.00408,6.08821,3.19441,317,"3' UTR",1,60967010,60970798,3789,2,"SORBI_3001G322300","OQU92280",5378
"1",61014395,61014996,602,"*","scl3_5g_peaks_in_btx623_peak_2406a",30,2.03674,5.9395,3.07107,108,"Distal Intergenic",1,61018187,61024998,6812,1,"SORBI_3001G323000","EER92051",-3191
"1",61014395,61014996,602,"*","scl3_5g_peaks_in_btx623_peak_2406b",31,2.09068,6.07745,3.18597,359,"Distal Intergenic",1,61018187,61024998,6812,1,"SORBI_3001G323000","EER92051",-3191
"1",61016391,61016646,256,"*","scl3_5g_peaks_in_btx623_peak_2407",13,1.66401,3.02313,1.39217,66,"Promoter (1-2kb)",1,61018187,61024998,6812,1,"SORBI_3001G323000","EER92051",-1541
"1",61027532,61027803,272,"*","scl3_5g_peaks_in_btx623_peak_2408",26,1.99216,5.23157,2.61184,232,"Promoter (1-2kb)",1,61028452,61029672,1221,2,"SORBI_3001G323200","KXG39053",1869
"1",61038439,61038751,313,"*","scl3_5g_peaks_in_btx623_peak_2409",14,1.689,3.14395,1.42363,67,"Exon (KXG39054/SORBI_3001G323300, exon 3 of 4)",1,61033323,61040378,7056,1,"SORBI_3001G323300","KXG39054",5116
"1",61050710,61051052,343,"*","scl3_5g_peaks_in_btx623_peak_2410",17,1.77562,3.69234,1.72026,117,"3' UTR",1,61044711,61050887,6177,1,"SORBI_3001G323400","EER92053",5999
"1",61052358,61052712,355,"*","scl3_5g_peaks_in_btx623_peak_2411",24,1.94885,4.90522,2.41411,111,"Distal Intergenic",1,61044711,61050887,6177,1,"SORBI_3001G323400","EER92053",7647
"1",61056646,61056933,288,"*","scl3_5g_peaks_in_btx623_peak_2412",18,1.81892,3.98132,1.88071,120,"Distal Intergenic",1,61059277,61064922,5646,2,"SORBI_3001G323500","OQU92288",7989
"1",61076901,61077239,339,"*","scl3_5g_peaks_in_btx623_peak_2413",17,1.7026,3.76538,1.77745,221,"Distal Intergenic",1,61085960,61087863,1904,2,"SORBI_3001G323600","EER94636",10624
"1",61090302,61090583,282,"*","scl3_5g_peaks_in_btx623_peak_2414",26,1.9656,5.33285,2.69586,102,"Distal Intergenic",1,61085960,61087863,1904,2,"SORBI_3001G323600","EER94636",-2439
"1",61112320,61112632,313,"*","scl3_5g_peaks_in_btx623_peak_2415",26,1.9853,5.19294,2.61184,168,"3' UTR",1,61111829,61115854,4026,2,"SORBI_3001G323701","OQU92290",3222
"1",61156816,61157213,398,"*","scl3_5g_peaks_in_btx623_peak_2416",35,2.15794,6.5798,3.54399,215,"Promoter (<=1kb)",1,61156865,61158666,1802,1,"SORBI_3001G324300","OQU92298",0
"1",61159783,61160374,592,"*","scl3_5g_peaks_in_btx623_peak_2417",18,1.8036,3.9015,1.88071,246,"Promoter (1-2kb)",1,61161744,61166380,4637,1,"SORBI_3001G324400","EER92055",-1370
"1",61193199,61193565,367,"*","scl3_5g_peaks_in_btx623_peak_2418a",17,1.73577,3.60803,1.72021,123,"Distal Intergenic",1,61198278,61199489,1212,1,"SORBI_3001G324700","OQU92301",-4713
"1",61193199,61193565,367,"*","scl3_5g_peaks_in_btx623_peak_2418b",16,1.68902,3.46944,1.61154,215,"Distal Intergenic",1,61198278,61199489,1212,1,"SORBI_3001G324700","OQU92301",-4713
"1",61197661,61197976,316,"*","scl3_5g_peaks_in_btx623_peak_2419",35,2.16539,6.62453,3.54399,263,"Promoter (<=1kb)",1,61198278,61199489,1212,1,"SORBI_3001G324700","OQU92301",-302
"1",61202425,61202712,288,"*","scl3_5g_peaks_in_btx623_peak_2420",18,1.81892,3.98132,1.88071,94,"Promoter (1-2kb)",1,61201114,61201921,808,1,"SORBI_3001G324800","EER92059",1311
"1",61214767,61215096,330,"*","scl3_5g_peaks_in_btx623_peak_2421a",18,1.77613,3.88542,1.87254,122,"Distal Intergenic",1,61220312,61222354,2043,1,"SORBI_3001G325000","KXG39537",-5216
"1",61214767,61215096,330,"*","scl3_5g_peaks_in_btx623_peak_2421b",18,1.81892,3.98132,1.88071,207,"Distal Intergenic",1,61220312,61222354,2043,1,"SORBI_3001G325000","KXG39537",-5216
"1",61226359,61226696,338,"*","scl3_5g_peaks_in_btx623_peak_2422",20,1.86223,4.27992,2.04889,267,"Promoter (1-2kb)",1,61228658,61229368,711,1,"SORBI_3001G325100","EER92063",-1962
"1",61260338,61260586,249,"*","scl3_5g_peaks_in_btx623_peak_2423",14,1.689,3.14395,1.42363,107,"Exon (EER94644/SORBI_3001G325700, exon 9 of 10)",1,61258174,61259613,1440,1,"SORBI_3001G325600","EER92066",2164
"1",61270377,61270709,333,"*","scl3_5g_peaks_in_btx623_peak_2424",57,2.46854,9.37619,5.78781,149,"Distal Intergenic",1,61259723,61267325,7603,2,"SORBI_3001G325700","EER94644",-3052
"1",61272567,61272946,380,"*","scl3_5g_peaks_in_btx623_peak_2425",26,1.99216,5.23157,2.61184,217,"Distal Intergenic",1,61277423,61282693,5271,1,"SORBI_3001G325850","OQU92306",-4477
"1",61279764,61280028,265,"*","scl3_5g_peaks_in_btx623_peak_2426",14,1.689,3.14395,1.42363,70,"Exon (OQU92306/SORBI_3001G325850, exon 5 of 11)",1,61277423,61282693,5271,1,"SORBI_3001G325850","OQU92306",2341
"1",61280981,61281329,349,"*","scl3_5g_peaks_in_btx623_peak_2427",14,1.689,3.14395,1.42363,78,"Exon (OQU92306/SORBI_3001G325850, exon 8 of 11)",1,61277423,61282693,5271,1,"SORBI_3001G325850","OQU92306",3558
"1",61290104,61290534,431,"*","scl3_5g_peaks_in_btx623_peak_2428",17,1.77562,3.69234,1.72026,66,"Promoter (1-2kb)",1,61288875,61290071,1197,1,"SORBI_3001G326000","KXG39070",1229
"1",61298122,61298519,398,"*","scl3_5g_peaks_in_btx623_peak_2429",54,2.39287,9.00878,5.46206,331,"Distal Intergenic",1,61288875,61290071,1197,1,"SORBI_3001G326000","KXG39070",9247
"1",61314775,61315092,318,"*","scl3_5g_peaks_in_btx623_peak_2430",17,1.77562,3.69234,1.72026,104,"Intron (OQU92307/SORBI_3001G326100, intron 3 of 18)",1,61312704,61332721,20018,1,"SORBI_3001G326100","OQU92307",2071
"1",61316337,61316614,278,"*","scl3_5g_peaks_in_btx623_peak_2431",15,1.73231,3.41315,1.56889,83,"Exon (OQU92307/SORBI_3001G326100, exon 7 of 19)",1,61312704,61332721,20018,1,"SORBI_3001G326100","OQU92307",3633
"1",61325896,61326328,433,"*","scl3_5g_peaks_in_btx623_peak_2432",47,2.33862,8.1502,4.72479,170,"Intron (OQU92307/SORBI_3001G326100, intron 13 of 18)",1,61335681,61336584,904,1,"SORBI_3001G326200","OQU92308",-9353
"1",61355941,61356261,321,"*","scl3_5g_peaks_in_btx623_peak_2433",18,1.77878,3.83603,1.83426,200,"Promoter (1-2kb)",1,61356511,61357710,1200,2,"SORBI_3001G326500","OQU92312",1449
"1",61367110,61367371,262,"*","scl3_5g_peaks_in_btx623_peak_2434",32,2.12208,6.26348,3.28865,148,"Promoter (1-2kb)",1,61364831,61366094,1264,2,"SORBI_3001G326800","KXG39074",-1016
"1",61375508,61375960,453,"*","scl3_5g_peaks_in_btx623_peak_2435",22,1.89813,4.54765,2.2251,83,"Promoter (1-2kb)",1,61373508,61380996,7489,1,"SORBI_3001G326900","KXG39077",2000
"1",61386357,61386684,328,"*","scl3_5g_peaks_in_btx623_peak_2436",30,2.07877,5.91086,3.04851,133,"Promoter (1-2kb)",1,61386403,61387724,1322,2,"SORBI_3001G327100","OQU92316",1040
"1",61387320,61387602,283,"*","scl3_5g_peaks_in_btx623_peak_2437",14,1.66011,3.15816,1.43456,74,"Promoter (<=1kb)",1,61386403,61387724,1322,2,"SORBI_3001G327100","OQU92316",122
"1",61389650,61390250,601,"*","scl3_5g_peaks_in_btx623_peak_2438",46,2.24446,8.00571,4.62225,489,"Promoter (<=1kb)",1,61389989,61390243,255,2,"SORBI_3001G327200","OQU92317",0
"1",61453765,61454027,263,"*","scl3_5g_peaks_in_btx623_peak_2439",16,1.7027,3.48889,1.62715,193,"Intron (KXG39085/SORBI_3001G327800, intron 3 of 12)",1,61446714,61462274,15561,1,"SORBI_3001G327800","OQU92324",7051
"1",61460469,61460753,285,"*","scl3_5g_peaks_in_btx623_peak_2440",21,1.87562,4.42539,2.16489,142,"Exon (KXG39085/SORBI_3001G327800, exon 12 of 13)",1,61446714,61462274,15561,1,"SORBI_3001G327800","OQU92324",13755
"1",61513785,61514180,396,"*","scl3_5g_peaks_in_btx623_peak_2441",14,1.689,3.14395,1.42363,157,"Distal Intergenic",1,61539268,61541262,1995,2,"SORBI_3001G327900","OQU92325",27082
"1",61528334,61528618,285,"*","scl3_5g_peaks_in_btx623_peak_2442",17,1.77562,3.69234,1.72026,70,"Distal Intergenic",1,61539268,61541262,1995,2,"SORBI_3001G327900","OQU92325",12644
"1",61547893,61548231,339,"*","scl3_5g_peaks_in_btx623_peak_2443",18,1.77815,3.95994,1.88071,232,"Distal Intergenic",1,61551178,61555089,3912,1,"SORBI_3001G328000","OQU92329",-2947
"1",61558152,61558460,309,"*","scl3_5g_peaks_in_btx623_peak_2444",15,1.73231,3.41315,1.56889,82,"Intron (EER94654/SORBI_3001G328100, intron 3 of 3)",1,61556778,61560575,3798,2,"SORBI_3001G328100","EER94654",2115
"1",61566054,61566325,272,"*","scl3_5g_peaks_in_btx623_peak_2445",24,1.94885,4.90522,2.41411,215,"Distal Intergenic",1,61556778,61560575,3798,2,"SORBI_3001G328100","EER94654",-5479
"1",61636792,61637129,338,"*","scl3_5g_peaks_in_btx623_peak_2446",22,1.90554,4.58794,2.2251,68,"Promoter (1-2kb)",1,61638851,61640419,1569,1,"SORBI_3001G328850","OQU92336",-1722
"1",61645520,61645794,275,"*","scl3_5g_peaks_in_btx623_peak_2447",20,1.86223,4.27992,2.04889,94,"Distal Intergenic",1,61649076,61651312,2237,1,"SORBI_3001G328900","OQU92337",-3282
"1",61646813,61647262,450,"*","scl3_5g_peaks_in_btx623_peak_2448",26,1.94699,5.22168,2.61184,110,"Promoter (1-2kb)",1,61649076,61651312,2237,1,"SORBI_3001G328900","OQU92337",-1814
"1",61657742,61658153,412,"*","scl3_5g_peaks_in_btx623_peak_2449",17,1.77562,3.69234,1.72026,384,"Exon (OQU92338/SORBI_3001G329001, exon 5 of 14)",1,61653475,61667440,13966,1,"SORBI_3001G329001","OQU92338",4267
"1",61658570,61658938,369,"*","scl3_5g_peaks_in_btx623_peak_2450",20,1.86223,4.27992,2.04889,239,"Intron (OQU92338/SORBI_3001G329001, intron 5 of 13)",1,61653475,61667440,13966,1,"SORBI_3001G329001","OQU92338",5095
"1",61682313,61682651,339,"*","scl3_5g_peaks_in_btx623_peak_2451",17,1.77562,3.69234,1.72026,320,"Promoter (1-2kb)",1,61681582,61683831,2250,2,"SORBI_3001G329300","EER94661",1180
"1",61744061,61744370,310,"*","scl3_5g_peaks_in_btx623_peak_2452",20,1.79868,4.13914,2.00419,232,"Distal Intergenic",1,61747975,61752969,4995,1,"SORBI_3001G329901","OQU92342",-3605
"1",61750276,61750801,526,"*","scl3_5g_peaks_in_btx623_peak_2453",30,2.07877,5.91086,3.04851,438,"Intron (OQU92342/SORBI_3001G329901, intron 1 of 3)",1,61747975,61752969,4995,1,"SORBI_3001G329901","OQU92342",2301
"1",61772149,61772621,473,"*","scl3_5g_peaks_in_btx623_peak_2454a",22,1.90554,4.58794,2.2251,117,"Distal Intergenic",1,61774687,61775673,987,1,"SORBI_3001G330100","EER92087",-2066
"1",61772149,61772621,473,"*","scl3_5g_peaks_in_btx623_peak_2454b",18,1.81892,3.98132,1.88071,270,"Distal Intergenic",1,61774687,61775673,987,1,"SORBI_3001G330100","EER92087",-2066
"1",61779309,61779634,326,"*","scl3_5g_peaks_in_btx623_peak_2455",29,2.03866,5.67677,2.91333,217,"Promoter (<=1kb)",1,61780110,61781376,1267,1,"SORBI_3001G330200","EER92088",-476
"1",61784261,61784565,305,"*","scl3_5g_peaks_in_btx623_peak_2456",29,2.04556,5.71709,2.94797,131,"Promoter (1-2kb)",1,61781468,61782854,1387,2,"SORBI_3001G330300","EER94663",-1407
"1",61791659,61791945,287,"*","scl3_5g_peaks_in_btx623_peak_2457",13,1.60326,2.95791,1.34274,67,"Distal Intergenic",1,61788241,61789215,975,1,"SORBI_3001G330400","EER92089",3418
"1",61804609,61805078,470,"*","scl3_5g_peaks_in_btx623_peak_2458",26,1.99216,5.23157,2.61184,447,"Promoter (1-2kb)",1,61805726,61807030,1305,2,"SORBI_3001G330500","EER94664",1952
"1",61808753,61809011,259,"*","scl3_5g_peaks_in_btx623_peak_2459",15,1.68659,3.29451,1.54005,99,"Promoter (1-2kb)",1,61805726,61807030,1305,2,"SORBI_3001G330500","EER94664",-1723
"1",61813074,61813554,481,"*","scl3_5g_peaks_in_btx623_peak_2460",14,1.689,3.14395,1.42363,77,"Distal Intergenic",1,61805726,61807030,1305,2,"SORBI_3001G330500","EER94664",-6044
"1",61861029,61861372,344,"*","scl3_5g_peaks_in_btx623_peak_2461",44,2.29531,7.75684,4.40411,181,"Distal Intergenic",1,61853294,61860655,7362,1,"SORBI_3001G330925","OQU92346",7735
"1",61891390,61891670,281,"*","scl3_5g_peaks_in_btx623_peak_2462",65,2.55516,10.2305,6.5659,141,"Distal Intergenic",1,61884335,61887483,3149,2,"SORBI_3001G331100","EER94670",-3907
"1",61896160,61896621,462,"*","scl3_5g_peaks_in_btx623_peak_2463",14,1.689,3.14395,1.42363,109,"Distal Intergenic",1,61899347,61901912,2566,2,"SORBI_3001G331200","EER94671",5291
"1",61937463,61937797,335,"*","scl3_5g_peaks_in_btx623_peak_2464",26,1.99216,5.23157,2.61184,156,"Distal Intergenic",1,61963303,61965279,1977,1,"SORBI_3001G331301","OQU92348",-25506
"1",61939742,61940019,278,"*","scl3_5g_peaks_in_btx623_peak_2465",18,1.79138,3.83785,1.83526,69,"Distal Intergenic",1,61963303,61965279,1977,1,"SORBI_3001G331301","OQU92348",-23284
"1",61977685,61978029,345,"*","scl3_5g_peaks_in_btx623_peak_2466",14,1.689,3.14395,1.42363,104,"3' UTR",1,61975087,61976898,1812,1,"SORBI_3001G331500","EER92097",2598
"1",61986167,61986471,305,"*","scl3_5g_peaks_in_btx623_peak_2467",15,1.73231,3.41315,1.56889,71,"Exon (KXG39102/SORBI_3001G331600, exon 11 of 18)",1,61982143,61982641,499,2,"SORBI_3001G331650","OQU92354",-3526
"1",61990227,61990615,389,"*","scl3_5g_peaks_in_btx623_peak_2468",26,1.99216,5.23157,2.61184,219,"Distal Intergenic",1,61982143,61982641,499,2,"SORBI_3001G331650","OQU92354",-7586
"1",62013499,62013747,249,"*","scl3_5g_peaks_in_btx623_peak_2469",14,1.66862,3.1498,1.42842,68,"Distal Intergenic",1,62017014,62017488,475,1,"SORBI_3001G331700","KXG39103",-3267
"1",62035508,62036169,662,"*","scl3_5g_peaks_in_btx623_peak_2470a",18,1.79848,3.9407,1.88071,84,"Distal Intergenic",1,62017503,62021786,4284,1,"SORBI_3001G331800","EER92100",18005
"1",62035508,62036169,662,"*","scl3_5g_peaks_in_btx623_peak_2470b",24,1.94551,4.96832,2.46359,427,"Distal Intergenic",1,62017503,62021786,4284,1,"SORBI_3001G331800","EER92100",18005
"1",62051035,62051410,376,"*","scl3_5g_peaks_in_btx623_peak_2471a",14,1.68319,3.11584,1.42363,208,"Distal Intergenic",1,62055422,62061098,5677,1,"SORBI_3001G331900","EER92101",-4012
"1",62051035,62051410,376,"*","scl3_5g_peaks_in_btx623_peak_2471b",17,1.77562,3.69234,1.72026,342,"Distal Intergenic",1,62055422,62061098,5677,1,"SORBI_3001G331900","EER92101",-4012
"1",62052713,62052966,254,"*","scl3_5g_peaks_in_btx623_peak_2472",22,1.90554,4.58794,2.2251,214,"Distal Intergenic",1,62055422,62061098,5677,1,"SORBI_3001G331900","EER92101",-2456
"1",62059533,62059883,351,"*","scl3_5g_peaks_in_btx623_peak_2473",17,1.77562,3.69234,1.72026,333,"Intron (EER92101/SORBI_3001G331900, intron 1 of 1)",1,62055422,62061098,5677,1,"SORBI_3001G331900","EER92101",4111
"1",62061225,62061570,346,"*","scl3_5g_peaks_in_btx623_peak_2474",18,1.81892,3.98132,1.88071,196,"Downstream (<=300bp)",1,62055422,62061098,5677,1,"SORBI_3001G331900","EER92101",5803
"1",62092934,62093265,332,"*","scl3_5g_peaks_in_btx623_peak_2475",32,2.12208,6.26348,3.28865,191,"Exon (EER92103/SORBI_3001G332400, exon 8 of 10)",1,62090390,62094167,3778,1,"SORBI_3001G332400","EER92103",2544
"1",62094388,62094657,270,"*","scl3_5g_peaks_in_btx623_peak_2476",18,1.81892,3.98132,1.88071,166,"Downstream (<=300bp)",1,62090390,62094167,3778,1,"SORBI_3001G332400","EER92103",3998
"1",62114740,62115148,409,"*","scl3_5g_peaks_in_btx623_peak_2477",14,1.689,3.14395,1.42363,82,"Distal Intergenic",1,62096233,62103315,7083,2,"SORBI_3001G332500","EER94675",-11425
"1",62229365,62229676,312,"*","scl3_5g_peaks_in_btx623_peak_2478",32,2.12208,6.26348,3.28865,151,"Exon (EER94678/SORBI_3001G333500, exon 3 of 10)",1,62224868,62233524,8657,2,"SORBI_3001G333500","EER94678",3848
"1",62258862,62259452,591,"*","scl3_5g_peaks_in_btx623_peak_2479",13,1.62058,2.90862,1.30423,279,"Promoter (<=1kb)",1,62253704,62259145,5442,2,"SORBI_3001G333900","EER94680",0
"1",62264200,62264512,313,"*","scl3_5g_peaks_in_btx623_peak_2480",17,1.77562,3.69234,1.72026,259,"Distal Intergenic",1,62264627,62269096,4470,2,"SORBI_3001G334001","OQU92378",4584
"1",62287650,62288346,697,"*","scl3_5g_peaks_in_btx623_peak_2481a",17,1.77562,3.69234,1.72026,114,"3' UTR",1,62287500,62291046,3547,2,"SORBI_3001G334200","EER94681",2700
"1",62287650,62288346,697,"*","scl3_5g_peaks_in_btx623_peak_2481b",42,2.24611,7.56252,4.2659,539,"3' UTR",1,62287500,62291046,3547,2,"SORBI_3001G334200","EER94681",2700
"1",62292915,62293179,265,"*","scl3_5g_peaks_in_btx623_peak_2482",26,1.99216,5.23157,2.61184,124,"Promoter (1-2kb)",1,62287500,62291046,3547,2,"SORBI_3001G334200","EER94681",-1869
"1",62355061,62355317,257,"*","scl3_5g_peaks_in_btx623_peak_2483",19,1.7662,4.08051,1.95888,114,"Promoter (1-2kb)",1,62353986,62355401,1416,1,"SORBI_3001G334800","KXG39121",1075
"1",62372929,62373362,434,"*","scl3_5g_peaks_in_btx623_peak_2484",17,1.77562,3.69234,1.72026,72,"Promoter (<=1kb)",1,62373931,62381301,7371,1,"SORBI_3001G335000","EER92117",-569
"1",62428257,62428595,339,"*","scl3_5g_peaks_in_btx623_peak_2485",35,2.16539,6.62453,3.54399,146,"Promoter (<=1kb)",1,62428237,62429248,1012,1,"SORBI_3001G335700","KXG39128",20
"1",62443701,62444004,304,"*","scl3_5g_peaks_in_btx623_peak_2486",25,1.89522,5.06421,2.54155,244,"Promoter (<=1kb)",1,62443739,62453497,9759,1,"SORBI_3001G335900","EER92121",0
"1",62446011,62446426,416,"*","scl3_5g_peaks_in_btx623_peak_2487",15,1.73231,3.41315,1.56889,380,"Exon (EER92121/SORBI_3001G335900, exon 6 of 19)",1,62443739,62453497,9759,1,"SORBI_3001G335900","EER92121",2272
"1",62545120,62545689,570,"*","scl3_5g_peaks_in_btx623_peak_2488",17,1.77562,3.69234,1.72026,81,"Distal Intergenic",1,62548435,62549894,1460,1,"SORBI_3001G337600","OQU92397",-2746
"1",62574310,62574604,295,"*","scl3_5g_peaks_in_btx623_peak_2489",21,1.83706,4.35567,2.10771,188,"Distal Intergenic",1,62578442,62579296,855,1,"SORBI_3001G338100","OQU92399",-3838
"1",62597011,62597651,641,"*","scl3_5g_peaks_in_btx623_peak_2490",25,1.96199,5.06138,2.54044,550,"Exon (EER92132/SORBI_3001G338400, exon 2 of 2)",1,62594305,62599544,5240,1,"SORBI_3001G338400","EER92132",2706
"1",62618783,62619201,419,"*","scl3_5g_peaks_in_btx623_peak_2491",16,1.72963,3.45848,1.60293,196,"Distal Intergenic",1,62623592,62625626,2035,1,"SORBI_3001G338600","OQU92400",-4391
"1",62629261,62629564,304,"*","scl3_5g_peaks_in_btx623_peak_2492",13,1.63227,2.91872,1.31181,79,"Distal Intergenic",1,62623592,62625626,2035,1,"SORBI_3001G338600","OQU92400",5669
"1",62635903,62636205,303,"*","scl3_5g_peaks_in_btx623_peak_2493",13,1.61366,2.92039,1.31294,83,"Promoter (<=1kb)",1,62635346,62636396,1051,2,"SORBI_3001G338700","EER94693",191
"1",62641535,62641962,428,"*","scl3_5g_peaks_in_btx623_peak_2494",22,1.90535,4.6642,2.2864,145,"Exon (KXG39149/SORBI_3001G338800, exon 6 of 9)",1,62636725,62644068,7344,2,"SORBI_3001G338800","KXG39149",2106
"1",62662424,62662757,334,"*","scl3_5g_peaks_in_btx623_peak_2495",16,1.68902,3.46944,1.61154,281,"Promoter (<=1kb)",1,62661828,62664269,2442,1,"SORBI_3001G338900","EER92134",596
"1",62670129,62670404,276,"*","scl3_5g_peaks_in_btx623_peak_2496",17,1.74698,3.60703,1.72021,247,"Distal Intergenic",1,62661828,62664269,2442,1,"SORBI_3001G338900","EER92134",8301
"1",62671062,62671580,519,"*","scl3_5g_peaks_in_btx623_peak_2497",30,2.07877,5.91086,3.04851,210,"Distal Intergenic",1,62661828,62664269,2442,1,"SORBI_3001G338900","EER92134",9234
"1",62708689,62708971,283,"*","scl3_5g_peaks_in_btx623_peak_2498",20,1.85936,4.337,2.09282,145,"Promoter (<=1kb)",1,62704645,62707868,3224,2,"SORBI_3001G339100","KXG39151",-821
"1",62723519,62723867,349,"*","scl3_5g_peaks_in_btx623_peak_2499",28,2.03546,5.56684,2.82382,122,"Promoter (<=1kb)",1,62720365,62723025,2661,2,"SORBI_3001G339400","EER94696",-494
"1",62732579,62733253,675,"*","scl3_5g_peaks_in_btx623_peak_2500",18,1.81267,3.94873,1.88071,300,"Promoter (1-2kb)",1,62724634,62730934,6301,2,"SORBI_3001G339500","OQU92403",-1645
"1",62740977,62741318,342,"*","scl3_5g_peaks_in_btx623_peak_2501",18,1.81892,3.98132,1.88071,134,"Promoter (<=1kb)",1,62739106,62741986,2881,2,"SORBI_3001G339700","EER94698",668
"1",62774883,62775193,311,"*","scl3_5g_peaks_in_btx623_peak_2502",15,1.73231,3.41315,1.56889,62,"Promoter (<=1kb)",1,62771810,62775094,3285,2,"SORBI_3001G340200","KXG39160",0
"1",62788688,62789271,584,"*","scl3_5g_peaks_in_btx623_peak_2503",22,1.90554,4.58794,2.2251,118,"Promoter (<=1kb)",1,62788751,62790583,1833,1,"SORBI_3001G340400","KXG39676",0
"1",62807397,62807766,370,"*","scl3_5g_peaks_in_btx623_peak_2504",24,1.91693,4.96378,2.46008,178,"Downstream (<=300bp)",1,62805258,62807273,2016,1,"SORBI_3001G340700","EER92142",2139
"1",62816503,62817041,539,"*","scl3_5g_peaks_in_btx623_peak_2505",20,1.86223,4.27992,2.04889,83,"Promoter (1-2kb)",1,62815111,62819064,3954,1,"SORBI_3001G340800","EER92143",1392
"1",62831498,62831803,306,"*","scl3_5g_peaks_in_btx623_peak_2506",28,2.02952,5.62341,2.86937,194,"Exon (EER92145/SORBI_3001G341100, exon 5 of 7)",1,62829373,62833314,3942,1,"SORBI_3001G341100","KXG39167",2125
"1",62864132,62864411,280,"*","scl3_5g_peaks_in_btx623_peak_2507",13,1.66401,3.02313,1.39217,100,"Promoter (<=1kb)",1,62864836,62867833,2998,1,"SORBI_3001G341400","OQU92409",-425
"1",62902249,62902774,526,"*","scl3_5g_peaks_in_btx623_peak_2508",30,2.07877,5.91086,3.04851,158,"Intron (EER92149/SORBI_3001G341600, intron 2 of 2)",1,62899008,62904718,5711,1,"SORBI_3001G341600","EER92149",3241
"1",62911878,62912278,401,"*","scl3_5g_peaks_in_btx623_peak_2509",30,2.07877,5.91086,3.04851,272,"Promoter (1-2kb)",1,62910779,62916258,5480,1,"SORBI_3001G341700","EER92150",1099
"1",62913145,62913790,646,"*","scl3_5g_peaks_in_btx623_peak_2510a",14,1.689,3.14395,1.42363,74,"Intron (EER92150/SORBI_3001G341700, intron 1 of 4)",1,62910779,62916258,5480,1,"SORBI_3001G341700","EER92150",2366
"1",62913145,62913790,646,"*","scl3_5g_peaks_in_btx623_peak_2510b",18,1.81892,3.98132,1.88071,258,"Intron (EER92150/SORBI_3001G341700, intron 1 of 4)",1,62910779,62916258,5480,1,"SORBI_3001G341700","EER92150",2366
"1",62928329,62928615,287,"*","scl3_5g_peaks_in_btx623_peak_2511",19,1.75326,4.06562,1.94667,146,"Intron (EER92151/SORBI_3001G341800, intron 8 of 12)",1,62923338,62933203,9866,1,"SORBI_3001G341800","EER92151",4991
"1",62946297,62946721,425,"*","scl3_5g_peaks_in_btx623_peak_2512",15,1.73231,3.41315,1.56889,79,"Promoter (<=1kb)",1,62946191,62948207,2017,1,"SORBI_3001G342000","EER92152",106
"1",62960287,62960600,314,"*","scl3_5g_peaks_in_btx623_peak_2513",14,1.689,3.14395,1.42363,78,"Promoter (<=1kb)",1,62956076,62961029,4954,2,"SORBI_3001G342300","OQU92415",429
"1",62964985,62965863,879,"*","scl3_5g_peaks_in_btx623_peak_2514a",24,1.94885,4.90522,2.41411,505,"Distal Intergenic",1,62956076,62961029,4954,2,"SORBI_3001G342300","OQU92415",-3956
"1",62964985,62965863,879,"*","scl3_5g_peaks_in_btx623_peak_2514b",32,2.12208,6.26348,3.28865,695,"Distal Intergenic",1,62956076,62961029,4954,2,"SORBI_3001G342300","OQU92415",-3956
"1",62988288,62988672,385,"*","scl3_5g_peaks_in_btx623_peak_2515",17,1.73734,3.67565,1.72026,129,"Promoter (<=1kb)",1,62982617,62988490,5874,2,"SORBI_3001G342500","OQU92417",0
"1",63009153,63009613,461,"*","scl3_5g_peaks_in_btx623_peak_2516",26,1.99216,5.23157,2.61184,104,"3' UTR",1,63006302,63006706,405,1,"SORBI_3001G342800","OQU92419",2851
"1",63011980,63012242,263,"*","scl3_5g_peaks_in_btx623_peak_2517",26,1.92998,5.27948,2.65141,115,"3' UTR",1,63006302,63006706,405,1,"SORBI_3001G342800","OQU92419",5678
"1",63041204,63041622,419,"*","scl3_5g_peaks_in_btx623_peak_2518",14,1.689,3.14395,1.42363,71,"Intron (OQU92429/SORBI_3001G343100, intron 4 of 7)",1,63029094,63034090,4997,2,"SORBI_3001G343000","KXG39176",-7114
"1",63041945,63042433,489,"*","scl3_5g_peaks_in_btx623_peak_2519",26,1.99216,5.23157,2.61184,268,"Exon (OQU92429/SORBI_3001G343100, exon 4 of 8)",1,63038686,63049462,10777,2,"SORBI_3001G343100","OQU92425",7029
"1",63098043,63098429,387,"*","scl3_5g_peaks_in_btx623_peak_2520",14,1.689,3.14395,1.42363,116,"Distal Intergenic",1,63090591,63095314,4724,2,"SORBI_3001G343400","OQU92434",-2729
"1",63100302,63100708,407,"*","scl3_5g_peaks_in_btx623_peak_2521",15,1.73231,3.41315,1.56889,73,"Distal Intergenic",1,63090591,63095314,4724,2,"SORBI_3001G343400","OQU92434",-4988
"1",63124319,63124656,338,"*","scl3_5g_peaks_in_btx623_peak_2522",54,2.42523,8.96,5.41761,122,"Promoter (1-2kb)",1,63115295,63122392,7098,2,"SORBI_3001G343500","EER94715",-1927
"1",63128396,63128685,290,"*","scl3_5g_peaks_in_btx623_peak_2523",26,1.99216,5.23157,2.61184,189,"Distal Intergenic",1,63115295,63122392,7098,2,"SORBI_3001G343500","EER94715",-6004
"1",63207103,63207370,268,"*","scl3_5g_peaks_in_btx623_peak_2524",20,1.86223,4.27992,2.04889,162,"Promoter (1-2kb)",1,63205787,63208276,2490,1,"SORBI_3001G343900","EER92157",1316
"1",63221464,63221755,292,"*","scl3_5g_peaks_in_btx623_peak_2525",25,1.96643,5.08645,2.55875,161,"Distal Intergenic",1,63216720,63217755,1036,1,"SORBI_3001G344150","OQU92439",4744
"1",63227612,63227901,290,"*","scl3_5g_peaks_in_btx623_peak_2526",26,1.96741,5.17595,2.61184,161,"Distal Intergenic",1,63216720,63217755,1036,1,"SORBI_3001G344150","OQU92439",10892
"1",63244203,63244451,249,"*","scl3_5g_peaks_in_btx623_peak_2527",18,1.74404,3.83159,1.83095,232,"Promoter (<=1kb)",1,63244877,63247034,2158,1,"SORBI_3001G344300","EER92158",-426
"1",63251352,63251636,285,"*","scl3_5g_peaks_in_btx623_peak_2528",14,1.64718,3.09177,1.42363,63,"Distal Intergenic",1,63244877,63247034,2158,1,"SORBI_3001G344300","EER92158",6475
"1",63253949,63254229,281,"*","scl3_5g_peaks_in_btx623_peak_2529",15,1.66906,3.25628,1.51184,95,"3' UTR",1,63253802,63261477,7676,2,"SORBI_3001G344400","KXG39186",7248
"1",63278719,63279212,494,"*","scl3_5g_peaks_in_btx623_peak_2530",18,1.81267,3.94873,1.88071,437,"Distal Intergenic",1,63290450,63292874,2425,2,"SORBI_3001G344450","OQU92440",13662
"1",63281996,63282465,470,"*","scl3_5g_peaks_in_btx623_peak_2531",14,1.68222,3.21841,1.48151,116,"Distal Intergenic",1,63290450,63292874,2425,2,"SORBI_3001G344450","OQU92440",10409
"1",63303556,63303859,304,"*","scl3_5g_peaks_in_btx623_peak_2532",16,1.75368,3.58069,1.69976,67,"Distal Intergenic",1,63290450,63292874,2425,2,"SORBI_3001G344450","OQU92440",-10682
"1",63306527,63306950,424,"*","scl3_5g_peaks_in_btx623_peak_2533a",18,1.81892,3.98132,1.88071,118,"Distal Intergenic",1,63290450,63292874,2425,2,"SORBI_3001G344450","OQU92440",-13653
"1",63306527,63306950,424,"*","scl3_5g_peaks_in_btx623_peak_2533b",17,1.74698,3.60703,1.72021,295,"Distal Intergenic",1,63290450,63292874,2425,2,"SORBI_3001G344450","OQU92440",-13653
"1",63314035,63314556,522,"*","scl3_5g_peaks_in_btx623_peak_2534",14,1.65503,3.0814,1.42363,79,"Distal Intergenic",1,63320872,63327577,6706,1,"SORBI_3001G344500","OQU92441",-6316
"1",63315007,63315712,706,"*","scl3_5g_peaks_in_btx623_peak_2535",50,2.38193,8.5513,5.0632,191,"Distal Intergenic",1,63320872,63327577,6706,1,"SORBI_3001G344500","OQU92441",-5160
"1",63337254,63337628,375,"*","scl3_5g_peaks_in_btx623_peak_2536",22,1.89838,4.62558,2.25464,85,"Promoter (1-2kb)",1,63335368,63336120,753,1,"SORBI_3001G344600","EER92160",1886
"1",63407988,63408249,262,"*","scl3_5g_peaks_in_btx623_peak_2537",14,1.689,3.14395,1.42363,186,"Distal Intergenic",1,63402752,63405038,2287,2,"SORBI_3001G345300","EER94725",-2950
"1",63419162,63419499,338,"*","scl3_5g_peaks_in_btx623_peak_2538",41,2.252,7.37135,4.10021,123,"Promoter (1-2kb)",1,63417056,63418078,1023,2,"SORBI_3001G345400","EER94726",-1084
"1",63429080,63429327,248,"*","scl3_5g_peaks_in_btx623_peak_2539",18,1.76188,3.93187,1.88071,81,"Distal Intergenic",1,63417056,63418078,1023,2,"SORBI_3001G345400","EER94726",-11002
"1",63457584,63457890,307,"*","scl3_5g_peaks_in_btx623_peak_2540",17,1.7595,3.73374,1.75326,264,"Promoter (<=1kb)",1,63453714,63457522,3809,2,"SORBI_3001G345600","OQU92445",-62
"1",63476977,63477252,276,"*","scl3_5g_peaks_in_btx623_peak_2541",20,1.86223,4.27992,2.04889,182,"Distal Intergenic",1,63453714,63457522,3809,2,"SORBI_3001G345600","OQU92445",-19455
"1",63505300,63505606,307,"*","scl3_5g_peaks_in_btx623_peak_2542",15,1.73231,3.41315,1.56889,84,"Distal Intergenic",1,63509272,63513287,4016,2,"SORBI_3001G345700","OQU92446",7681
"1",63512084,63512360,277,"*","scl3_5g_peaks_in_btx623_peak_2543",14,1.66746,3.09192,1.42363,80,"Promoter (<=1kb)",1,63509272,63513287,4016,2,"SORBI_3001G345700","OQU92446",927
"1",63570079,63570414,336,"*","scl3_5g_peaks_in_btx623_peak_2544",30,2.06126,5.80876,3.02166,134,"Promoter (1-2kb)",1,63567495,63569003,1509,2,"SORBI_3001G346200","EER94733",-1076
"1",63591126,63591543,418,"*","scl3_5g_peaks_in_btx623_peak_2545",22,1.90554,4.58794,2.2251,355,"Distal Intergenic",1,63594627,63597978,3352,2,"SORBI_3001G346500","EER94732",6435
"1",63664320,63664618,299,"*","scl3_5g_peaks_in_btx623_peak_2546",15,1.73231,3.41315,1.56889,289,"Distal Intergenic",1,63666144,63672028,5885,2,"SORBI_3001G347300","OQU92461",7410
"1",63667158,63667921,764,"*","scl3_5g_peaks_in_btx623_peak_2547a",14,1.689,3.14395,1.42363,65,"Exon (KXG39205/SORBI_3001G347300, exon 9 of 13)",1,63666144,63672028,5885,2,"SORBI_3001G347300","OQU92461",4107
"1",63667158,63667921,764,"*","scl3_5g_peaks_in_btx623_peak_2547b",14,1.689,3.14395,1.42363,615,"Exon (KXG39205/SORBI_3001G347300, exon 9 of 13)",1,63666144,63672028,5885,2,"SORBI_3001G347300","OQU92461",4107
"1",63674902,63675534,633,"*","scl3_5g_peaks_in_btx623_peak_2548",28,2.03546,5.56684,2.82382,198,"Promoter (<=1kb)",1,63675456,63678281,2826,1,"SORBI_3001G347400","OQU92463",0
"1",63709576,63709942,367,"*","scl3_5g_peaks_in_btx623_peak_2549",22,1.90554,4.58794,2.2251,108,"Exon (EER92168/SORBI_3001G347800, exon 2 of 4)",1,63706662,63712121,5460,1,"SORBI_3001G347800","EER92168",2914
"1",63784728,63785434,707,"*","scl3_5g_peaks_in_btx623_peak_2550a",26,1.95872,5.20887,2.61184,563,"Promoter (<=1kb)",1,63784999,63785522,524,2,"SORBI_3001G348400","KXG39213",88
"1",63784728,63785434,707,"*","scl3_5g_peaks_in_btx623_peak_2550b",19,1.7662,4.08051,1.95888,688,"Promoter (<=1kb)",1,63784999,63785522,524,2,"SORBI_3001G348400","KXG39213",88
"1",63801899,63802358,460,"*","scl3_5g_peaks_in_btx623_peak_2551",14,1.67307,3.17226,1.4453,414,"Promoter (1-2kb)",1,63803848,63804477,630,1,"SORBI_3001G348500","EER92171",-1490
"1",63985784,63986205,422,"*","scl3_5g_peaks_in_btx623_peak_2552",15,1.73231,3.41315,1.56889,84,"Promoter (1-2kb)",1,63986461,63987624,1164,2,"SORBI_3001G350100","KXG39223",1419
"1",64008604,64008931,328,"*","scl3_5g_peaks_in_btx623_peak_2553",43,2.231,7.68997,4.37686,109,"Promoter (<=1kb)",1,64008266,64009338,1073,1,"SORBI_3001G350300","KXG39225",338
"1",64027523,64028009,487,"*","scl3_5g_peaks_in_btx623_peak_2554",38,2.20869,6.99387,3.81338,154,"3' UTR",1,64028071,64032243,4173,2,"SORBI_3001G350600","KXG39229",4234
"1",64038543,64039050,508,"*","scl3_5g_peaks_in_btx623_peak_2555",32,2.08548,6.14319,3.24193,119,"Intron (EER92182/SORBI_3001G350700, intron 2 of 8)",1,64036430,64040954,4525,1,"SORBI_3001G350700","EER92182",2113
"1",64040447,64040733,287,"*","scl3_5g_peaks_in_btx623_peak_2556",19,1.75136,4.05434,1.93799,261,"Promoter (1-2kb)",1,64041749,64042108,360,2,"SORBI_3001G350800","KXG39230",1375
"1",64054077,64054422,346,"*","scl3_5g_peaks_in_btx623_peak_2557",18,1.81892,3.98132,1.88071,171,"Promoter (1-2kb)",1,64045069,64052478,7410,2,"SORBI_3001G350900","OQU92486",-1599
"1",64055072,64055431,360,"*","scl3_5g_peaks_in_btx623_peak_2558",28,1.97152,5.62069,2.86692,114,"Distal Intergenic",1,64045069,64052478,7410,2,"SORBI_3001G350900","OQU92486",-2594
"1",64077291,64077655,365,"*","scl3_5g_peaks_in_btx623_peak_2559",37,2.157,6.88683,3.76617,193,"Promoter (1-2kb)",1,64076006,64078731,2726,1,"SORBI_3001G351200","OQU92489",1285
"1",64079289,64079543,255,"*","scl3_5g_peaks_in_btx623_peak_2560",15,1.73231,3.41315,1.56889,73,"Distal Intergenic",1,64076006,64078731,2726,1,"SORBI_3001G351200","OQU92489",3283
"1",64080376,64080648,273,"*","scl3_5g_peaks_in_btx623_peak_2561",20,1.86223,4.27992,2.04889,244,"Distal Intergenic",1,64084360,64084850,491,1,"SORBI_3001G351300","KXG39231",-3712
"1",64081020,64081285,266,"*","scl3_5g_peaks_in_btx623_peak_2562",14,1.689,3.14395,1.42363,74,"Distal Intergenic",1,64084360,64084850,491,1,"SORBI_3001G351300","KXG39231",-3075
"1",64104950,64105493,544,"*","scl3_5g_peaks_in_btx623_peak_2563",35,2.16539,6.62453,3.54399,126,"Promoter (<=1kb)",1,64104248,64106256,2009,2,"SORBI_3001G351600","KXG39234",763
"1",64112756,64113027,272,"*","scl3_5g_peaks_in_btx623_peak_2564",17,1.77562,3.69234,1.72026,133,"Exon (EER94762/SORBI_3001G351700, exon 6 of 13)",1,64108949,64117603,8655,2,"SORBI_3001G351700","KXG39235",4576
"1",64131605,64132041,437,"*","scl3_5g_peaks_in_btx623_peak_2565",15,1.71198,3.36898,1.56889,79,"Intron (OQU92491/SORBI_3001G352100, intron 1 of 3)",1,64129472,64137355,7884,1,"SORBI_3001G352100","OQU92491",2133
"1",64132550,64133105,556,"*","scl3_5g_peaks_in_btx623_peak_2566",27,1.97452,5.38606,2.73946,157,"Intron (OQU92491/SORBI_3001G352100, intron 1 of 3)",1,64129472,64137355,7884,1,"SORBI_3001G352100","OQU92491",3078
"1",64163161,64163414,254,"*","scl3_5g_peaks_in_btx623_peak_2567",20,1.8165,4.17198,2.03052,98,"Promoter (<=1kb)",1,64163954,64165057,1104,1,"SORBI_3001G352633","OQU92493",-540
"1",64184378,64184663,286,"*","scl3_5g_peaks_in_btx623_peak_2568",18,1.81892,3.98132,1.88071,252,"Promoter (<=1kb)",1,64183029,64183913,885,2,"SORBI_3001G352700","OQU92495",-465
"1",64189544,64189803,260,"*","scl3_5g_peaks_in_btx623_peak_2569",35,2.16539,6.62453,3.54399,109,"3' UTR",1,64189293,64195267,5975,2,"SORBI_3001G352800","EER94765",5464
"1",64228300,64228560,261,"*","scl3_5g_peaks_in_btx623_peak_2570",14,1.689,3.14395,1.42363,81,"Distal Intergenic",1,64209404,64211329,1926,1,"SORBI_3001G352933","OQU92497",18896
"1",64239929,64240404,476,"*","scl3_5g_peaks_in_btx623_peak_2571",30,2.07877,5.91086,3.04851,266,"Distal Intergenic",1,64249077,64251074,1998,2,"SORBI_3001G352966","OQU92498",10670
"1",64262365,64262633,269,"*","scl3_5g_peaks_in_btx623_peak_2572",13,1.63738,2.99272,1.3699,67,"Promoter (<=1kb)",1,64257555,64262499,4945,2,"SORBI_3001G353000","OQU92499",0
"1",64268559,64268868,310,"*","scl3_5g_peaks_in_btx623_peak_2573",18,1.81892,3.98132,1.88071,71,"Promoter (<=1kb)",1,64262500,64268083,5584,2,"SORBI_3001G353100","KXG39246",-476
"1",64276179,64276426,248,"*","scl3_5g_peaks_in_btx623_peak_2574",18,1.81892,3.98132,1.88071,117,"Distal Intergenic",1,64273668,64274443,776,1,"SORBI_3001G353250","OQU92500",2511
"1",64277443,64277702,260,"*","scl3_5g_peaks_in_btx623_peak_2575",38,2.20869,6.99387,3.81338,112,"Distal Intergenic",1,64273668,64274443,776,1,"SORBI_3001G353250","OQU92500",3775
"1",64302159,64302486,328,"*","scl3_5g_peaks_in_btx623_peak_2576",22,1.90554,4.58794,2.2251,185,"Distal Intergenic",1,64288863,64291249,2387,2,"SORBI_3001G353300","OQU92501",-10910
"1",64339962,64340464,503,"*","scl3_5g_peaks_in_btx623_peak_2577",33,2.07712,6.28388,3.30491,335,"Distal Intergenic",1,64352667,64357861,5195,2,"SORBI_3001G353400","KXG39247",17397
"1",64363382,64363886,505,"*","scl3_5g_peaks_in_btx623_peak_2578",37,2.157,6.88683,3.76617,427,"Promoter (<=1kb)",1,64361855,64364572,2718,2,"SORBI_3001G353501","OQU92502",686
"1",64368458,64368940,483,"*","scl3_5g_peaks_in_btx623_peak_2579",20,1.85446,4.23852,2.04889,329,"Promoter (<=1kb)",1,64369236,64371496,2261,1,"SORBI_3001G353700","OQU92504",-296
"1",64397948,64398269,322,"*","scl3_5g_peaks_in_btx623_peak_2580",14,1.689,3.14395,1.42363,100,"Promoter (1-2kb)",1,64399836,64401298,1463,1,"SORBI_3001G354000","KXG39254",-1567
"1",64402683,64403285,603,"*","scl3_5g_peaks_in_btx623_peak_2581",14,1.68588,3.23692,1.49659,131,"Promoter (<=1kb)",1,64403045,64405009,1965,1,"SORBI_3001G354100","OQU92509",0
"1",64422466,64422835,370,"*","scl3_5g_peaks_in_btx623_peak_2582",13,1.61395,2.96824,1.35108,145,"Promoter (<=1kb)",1,64421142,64422928,1787,2,"SORBI_3001G354400","EER94773",93
"1",64447239,64447543,305,"*","scl3_5g_peaks_in_btx623_peak_2583",14,1.58603,3.21235,1.47688,74,"Promoter (<=1kb)",1,64446915,64451924,5010,1,"SORBI_3001G354600","KXG39260",324
"1",64483063,64483554,492,"*","scl3_5g_peaks_in_btx623_peak_2584",36,2.08103,6.69192,3.60146,289,"Promoter (1-2kb)",1,64480446,64484868,4423,2,"SORBI_3001G354900","KXG39263",1314
"1",64492238,64492888,651,"*","scl3_5g_peaks_in_btx623_peak_2585a",22,1.90554,4.58794,2.2251,175,"Distal Intergenic",1,64496327,64498701,2375,1,"SORBI_3001G355000","KXG39265",-3439
"1",64492238,64492888,651,"*","scl3_5g_peaks_in_btx623_peak_2585b",14,1.64228,3.06665,1.42363,346,"Distal Intergenic",1,64496327,64498701,2375,1,"SORBI_3001G355000","KXG39265",-3439
"1",64498130,64498643,514,"*","scl3_5g_peaks_in_btx623_peak_2586",22,1.90554,4.58794,2.2251,233,"Promoter (1-2kb)",1,64496327,64498701,2375,1,"SORBI_3001G355000","KXG39265",1803
"1",64504597,64505011,415,"*","scl3_5g_peaks_in_btx623_peak_2587",17,1.74531,3.65857,1.72026,385,"Exon (KXG39267/SORBI_3001G355100, exon 4 of 8)",1,64503413,64507274,3862,2,"SORBI_3001G355100","KXG39267",2263
"1",64511960,64512297,338,"*","scl3_5g_peaks_in_btx623_peak_2588",20,1.86223,4.27992,2.04889,125,"Exon (EER94780/SORBI_3001G355200, exon 6 of 16)",1,64508299,64514466,6168,2,"SORBI_3001G355200","KXG39268",2169
"1",64520347,64520834,488,"*","scl3_5g_peaks_in_btx623_peak_2589a",15,1.70668,3.2859,1.53341,173,"Promoter (<=1kb)",1,64520466,64520553,88,2,"ENSRNA049482421","ENSRNA049482421-T1",0
"1",64520347,64520834,488,"*","scl3_5g_peaks_in_btx623_peak_2589b",17,1.73577,3.60803,1.72021,348,"Promoter (<=1kb)",1,64520466,64520553,88,2,"ENSRNA049482421","ENSRNA049482421-T1",0
"1",64552669,64553253,585,"*","scl3_5g_peaks_in_btx623_peak_2590",15,1.73231,3.41315,1.56889,271,"Distal Intergenic",1,64546335,64547906,1572,2,"SORBI_3001G356000","KXG39272",-4763
"1",64577470,64577739,270,"*","scl3_5g_peaks_in_btx623_peak_2591",24,1.94885,4.90522,2.41411,171,"Intron (KXG39276/SORBI_3001G356500, intron 5 of 9)",1,64574729,64580321,5593,2,"SORBI_3001G356500","KXG39276",2582
"1",64583301,64583548,248,"*","scl3_5g_peaks_in_btx623_peak_2592",15,1.73231,3.41315,1.56889,214,"Distal Intergenic",1,64574729,64580321,5593,2,"SORBI_3001G356500","KXG39276",-2980
"1",64603997,64604319,323,"*","scl3_5g_peaks_in_btx623_peak_2593",15,1.73231,3.41315,1.56889,109,"Distal Intergenic",1,64587598,64592903,5306,1,"SORBI_3001G356600","KXG39277",16399
"1",64636422,64636742,321,"*","scl3_5g_peaks_in_btx623_peak_2594",24,1.94885,4.90522,2.41411,104,"Distal Intergenic",1,64632344,64633045,702,2,"SORBI_3001G356800","KXG39278",-3377
"1",64659774,64660175,402,"*","scl3_5g_peaks_in_btx623_peak_2595",15,1.69913,3.41447,1.5689,346,"Distal Intergenic",1,64682636,64684525,1890,1,"SORBI_3001G357000","OQU92524",-22461
"1",64685291,64686093,803,"*","scl3_5g_peaks_in_btx623_peak_2596a",14,1.689,3.14395,1.42363,171,"Distal Intergenic",1,64682637,64684525,1889,1,"SORBI_3001G357000","EER92202",2654
"1",64685291,64686093,803,"*","scl3_5g_peaks_in_btx623_peak_2596b",13,1.64526,2.93275,1.32186,319,"Distal Intergenic",1,64682637,64684525,1889,1,"SORBI_3001G357000","EER92202",2654
"1",64714243,64714494,252,"*","scl3_5g_peaks_in_btx623_peak_2597",30,2.07877,5.91086,3.04851,122,"Distal Intergenic",1,64717133,64721941,4809,1,"SORBI_3001G357300","OQU92526",-2639
"1",64720804,64721123,320,"*","scl3_5g_peaks_in_btx623_peak_2598",28,2.03546,5.56684,2.82382,109,"Promoter (1-2kb)",1,64722404,64725213,2810,1,"SORBI_3001G357400","EER92205",-1281
"1",64725131,64725445,315,"*","scl3_5g_peaks_in_btx623_peak_2599",38,2.20869,6.99387,3.81338,207,"3' UTR",1,64722404,64725213,2810,1,"SORBI_3001G357400","EER92205",2727
"1",64778279,64778586,308,"*","scl3_5g_peaks_in_btx623_peak_2600",17,1.73011,3.63658,1.72026,191,"Exon (EER92211/SORBI_3001G358000, exon 4 of 5)",1,64775449,64778841,3393,1,"SORBI_3001G358000","KXG39285",2830
"1",64786181,64786450,270,"*","scl3_5g_peaks_in_btx623_peak_2601",15,1.73231,3.41315,1.56889,71,"Promoter (1-2kb)",1,64783315,64784226,912,2,"SORBI_3001G358101","OQU92529",-1955
"1",64824374,64825024,651,"*","scl3_5g_peaks_in_btx623_peak_2602a",57,2.46854,9.37619,5.78781,171,"3' UTR",1,64818949,64824446,5498,1,"SORBI_3001G358500","EER92214",5425
"1",64824374,64825024,651,"*","scl3_5g_peaks_in_btx623_peak_2602b",38,2.18659,7.07394,3.8812,418,"3' UTR",1,64818949,64824446,5498,1,"SORBI_3001G358500","EER92214",5425
"1",64828104,64828939,836,"*","scl3_5g_peaks_in_btx623_peak_2603",16,1.74934,3.55863,1.6814,442,"Promoter (1-2kb)",1,64826807,64830478,3672,2,"SORBI_3001G358600","OQU92533",1539
"1",64888724,64889174,451,"*","scl3_5g_peaks_in_btx623_peak_2604",24,1.94885,4.90522,2.41411,285,"Distal Intergenic",1,64890944,64891219,276,2,"SORBI_3001G359000","EER94794",2045
"1",64906080,64906511,432,"*","scl3_5g_peaks_in_btx623_peak_2605",13,1.64164,2.91531,1.31023,104,"Promoter (1-2kb)",1,64901749,64904745,2997,2,"SORBI_3001G359200","EER94796",-1335
"1",64928447,64928723,277,"*","scl3_5g_peaks_in_btx623_peak_2606",22,1.90554,4.58794,2.2251,255,"Distal Intergenic",1,64930634,64932933,2300,2,"SORBI_3001G359400","KXG39294",4210
"1",64930868,64931467,600,"*","scl3_5g_peaks_in_btx623_peak_2607",26,1.94699,5.22168,2.61184,417,"Promoter (1-2kb)",1,64930634,64932933,2300,2,"SORBI_3001G359400","KXG39294",1466
"1",64936478,64936802,325,"*","scl3_5g_peaks_in_btx623_peak_2608",13,1.62191,2.96248,1.3465,79,"Promoter (1-2kb)",1,64935723,64938044,2322,2,"SORBI_3001G359500","EER94798",1242
"1",64960865,64961328,464,"*","scl3_5g_peaks_in_btx623_peak_2609",13,1.65016,3.00663,1.38018,127,"Distal Intergenic",1,64954088,64958710,4623,2,"SORBI_3001G360000","EER94801",-2155
"1",64986012,64986341,330,"*","scl3_5g_peaks_in_btx623_peak_2610a",14,1.689,3.14395,1.42363,119,"Distal Intergenic",1,64992000,64993562,1563,2,"SORBI_3001G360400","EER94803",7221
"1",64986012,64986341,330,"*","scl3_5g_peaks_in_btx623_peak_2610b",17,1.77562,3.69234,1.72026,169,"Distal Intergenic",1,64992000,64993562,1563,2,"SORBI_3001G360400","EER94803",7221
"1",65029589,65029856,268,"*","scl3_5g_peaks_in_btx623_peak_2611",38,2.20869,6.99387,3.81338,143,"Promoter (1-2kb)",1,65027811,65031543,3733,2,"SORBI_3001G360600","EER94804",1687
"1",65072164,65072505,342,"*","scl3_5g_peaks_in_btx623_peak_2612",26,1.99216,5.23157,2.61184,122,"Distal Intergenic",1,65065519,65069459,3941,2,"SORBI_3001G360800","EER94807",-2705
"1",65087876,65088318,443,"*","scl3_5g_peaks_in_btx623_peak_2613a",20,1.86223,4.27992,2.04889,97,"Promoter (1-2kb)",1,65073256,65089639,16384,2,"SORBI_3001G360900","EER94808",1321
"1",65087876,65088318,443,"*","scl3_5g_peaks_in_btx623_peak_2613b",18,1.81892,3.98132,1.88071,375,"Promoter (1-2kb)",1,65073256,65089639,16384,2,"SORBI_3001G360900","EER94808",1321
"1",65088706,65089176,471,"*","scl3_5g_peaks_in_btx623_peak_2614a",20,1.86223,4.27992,2.04889,133,"Promoter (<=1kb)",1,65073256,65089639,16384,2,"SORBI_3001G360900","EER94808",463
"1",65088706,65089176,471,"*","scl3_5g_peaks_in_btx623_peak_2614b",14,1.68745,3.19065,1.45873,261,"Promoter (<=1kb)",1,65073256,65089639,16384,2,"SORBI_3001G360900","EER94808",463
"1",65129054,65129323,270,"*","scl3_5g_peaks_in_btx623_peak_2615",14,1.689,3.14395,1.42363,118,"Downstream (<=300bp)",1,65125966,65129004,3039,1,"SORBI_3001G361600","EER92223",3088
"1",65186476,65186802,327,"*","scl3_5g_peaks_in_btx623_peak_2616",20,1.86223,4.27992,2.04889,103,"Promoter (<=1kb)",1,65183625,65185565,1941,2,"SORBI_3001G362001","OQU92552",-911
"1",65187834,65188245,412,"*","scl3_5g_peaks_in_btx623_peak_2617",18,1.81892,3.98132,1.88071,80,"Distal Intergenic",1,65183625,65185565,1941,2,"SORBI_3001G362001","OQU92552",-2269
"1",65202482,65202769,288,"*","scl3_5g_peaks_in_btx623_peak_2618",19,1.83468,4.13323,1.99977,247,"Intron (EER94814/SORBI_3001G362200, intron 6 of 9)",1,65200237,65205887,5651,2,"SORBI_3001G362200","EER94814",3118
"1",65211907,65212155,249,"*","scl3_5g_peaks_in_btx623_peak_2619",29,2.04801,5.73142,2.95895,139,"Promoter (<=1kb)",1,65208441,65212619,4179,2,"SORBI_3001G362300","EER94815",464
"1",65217790,65218329,540,"*","scl3_5g_peaks_in_btx623_peak_2620",18,1.799,3.87753,1.86683,28,"Promoter (1-2kb)",1,65216329,65221200,4872,1,"SORBI_3001G362500","KXG39308",1461
"1",65229801,65230081,281,"*","scl3_5g_peaks_in_btx623_peak_2621",14,1.689,3.14395,1.42363,67,"Promoter (1-2kb)",1,65228233,65229662,1430,1,"SORBI_3001G362701","OQU92555",1568
"1",65234978,65235294,317,"*","scl3_5g_peaks_in_btx623_peak_2622",35,2.13308,6.53199,3.51375,203,"Promoter (<=1kb)",1,65234966,65237598,2633,1,"SORBI_3001G362900","EER92230",12
"1",65276109,65276505,397,"*","scl3_5g_peaks_in_btx623_peak_2623",17,1.77562,3.69234,1.72026,72,"Intron (KXG39314/SORBI_3001G363500, intron 10 of 19)",1,65264256,65266575,2320,1,"SORBI_3001G363400","KXG39311",11853
"1",65297512,65297924,413,"*","scl3_5g_peaks_in_btx623_peak_2624",14,1.689,3.14395,1.42363,69,"Promoter (<=1kb)",1,65296362,65298761,2400,2,"SORBI_3001G363700","EER94822",837
"1",65331299,65331627,329,"*","scl3_5g_peaks_in_btx623_peak_2625",17,1.7518,3.63207,1.72026,148,"Distal Intergenic",1,65329172,65330048,877,1,"SORBI_3001G364300","KXG39320",2127
"1",65335056,65335357,302,"*","scl3_5g_peaks_in_btx623_peak_2626",54,2.42523,8.96,5.41761,164,"Intron (EER94825/SORBI_3001G364400, intron 1 of 1)",1,65332794,65339108,6315,2,"SORBI_3001G364400","EER94825",3751
"1",65343796,65344088,293,"*","scl3_5g_peaks_in_btx623_peak_2627",24,1.94885,4.90522,2.41411,222,"Distal Intergenic",1,65345268,65347825,2558,2,"SORBI_3001G364500","EER94826",3737
"1",65398719,65398981,263,"*","scl3_5g_peaks_in_btx623_peak_2628",32,2.12208,6.26348,3.28865,121,"Promoter (1-2kb)",1,65398596,65400504,1909,2,"SORBI_3001G365266","OQU92557",1523
"1",65402223,65402820,598,"*","scl3_5g_peaks_in_btx623_peak_2629",20,1.81673,4.17323,2.03133,165,"Promoter (1-2kb)",1,65403856,65404548,693,1,"SORBI_3001G365400","KXG39327",-1036
"1",65414176,65414562,387,"*","scl3_5g_peaks_in_btx623_peak_2630",14,1.689,3.14395,1.42363,80,"Promoter (<=1kb)",1,65414469,65424060,9592,1,"SORBI_3001G365600","KXG39328",0
"1",65421260,65421724,465,"*","scl3_5g_peaks_in_btx623_peak_2631a",20,1.86223,4.27992,2.04889,63,"Exon (KXG39328/SORBI_3001G365600, exon 13 of 14)",1,65424737,65428881,4145,1,"SORBI_3001G365700","EER92238",-3013
"1",65421260,65421724,465,"*","scl3_5g_peaks_in_btx623_peak_2631b",20,1.86223,4.27992,2.04889,262,"Exon (KXG39328/SORBI_3001G365600, exon 13 of 14)",1,65424737,65428881,4145,1,"SORBI_3001G365700","EER92238",-3013
"1",65458786,65459438,653,"*","scl3_5g_peaks_in_btx623_peak_2632",22,1.88213,4.53553,2.2251,185,"Exon (KXG39331/SORBI_3001G365900, exon 4 of 11)",1,65465114,65465971,858,1,"SORBI_3001G366000","OQU92559",-5676
"1",65498650,65499006,357,"*","scl3_5g_peaks_in_btx623_peak_2633",18,1.81892,3.98132,1.88071,115,"Promoter (1-2kb)",1,65500960,65514734,13775,1,"SORBI_3001G366300","OQU92567",-1954
"1",65501091,65501661,571,"*","scl3_5g_peaks_in_btx623_peak_2634",14,1.689,3.14395,1.42363,79,"Promoter (<=1kb)",1,65500960,65514734,13775,1,"SORBI_3001G366300","OQU92567",131
"1",65510190,65510506,317,"*","scl3_5g_peaks_in_btx623_peak_2635",41,2.252,7.37135,4.10021,183,"Exon (OQU92567/SORBI_3001G366300, exon 8 of 11)",1,65514915,65516764,1850,2,"SORBI_3001G366401","OQU92568",6258
"1",65535303,65536025,723,"*","scl3_5g_peaks_in_btx623_peak_2636",36,2.1066,6.76435,3.66263,372,"3' UTR",1,65532910,65535170,2261,1,"SORBI_3001G366600","KXG39335",2393
"1",65547460,65548028,569,"*","scl3_5g_peaks_in_btx623_peak_2637",15,1.73231,3.41315,1.56889,293,"Exon (EER94835/SORBI_3001G366700, exon 7 of 23)",1,65535744,65551123,15380,2,"SORBI_3001G366700","EER94835",3095
"1",65562887,65563209,323,"*","scl3_5g_peaks_in_btx623_peak_2638",28,1.94136,5.59231,2.84574,73,"Promoter (<=1kb)",1,65563698,65563916,219,2,"ENSRNA049482413","ENSRNA049482413-T1",707
"1",65569141,65569622,482,"*","scl3_5g_peaks_in_btx623_peak_2639",15,1.73231,3.41315,1.56889,269,"Promoter (<=1kb)",1,65570146,65573525,3380,1,"SORBI_3001G367000","EER92249",-524
"1",65591904,65592271,368,"*","scl3_5g_peaks_in_btx623_peak_2640",14,1.689,3.14395,1.42363,226,"Intron (KXG39339/SORBI_3001G367100, intron 20 of 21)",1,65579989,65593309,13321,1,"SORBI_3001G367100","KXG39338",11915
"1",65626935,65627311,377,"*","scl3_5g_peaks_in_btx623_peak_2641",20,1.86223,4.27992,2.04889,243,"Distal Intergenic",1,65619047,65623218,4172,1,"SORBI_3001G367500","OQU92575",7888
"1",65638725,65639447,723,"*","scl3_5g_peaks_in_btx623_peak_2642a",14,1.66955,3.04989,1.41415,90,"Distal Intergenic",1,65648794,65650665,1872,1,"SORBI_3001G367600","EER92252",-9347
"1",65638725,65639447,723,"*","scl3_5g_peaks_in_btx623_peak_2642b",13,1.66295,3.01803,1.38979,474,"Distal Intergenic",1,65648794,65650665,1872,1,"SORBI_3001G367600","EER92252",-9347
"1",65722726,65722995,270,"*","scl3_5g_peaks_in_btx623_peak_2643",18,1.81892,3.98132,1.88071,65,"Distal Intergenic",1,65724754,65726537,1784,2,"SORBI_3001G368400","EER94843",3542
"1",65740241,65740576,336,"*","scl3_5g_peaks_in_btx623_peak_2644",13,1.6201,2.90618,1.30259,71,"Promoter (1-2kb)",1,65739329,65741754,2426,2,"SORBI_3001G368900","EER94844",1178
"1",65808403,65808683,281,"*","scl3_5g_peaks_in_btx623_peak_2645",24,1.94885,4.90522,2.41411,72,"Promoter (<=1kb)",1,65805363,65807685,2323,2,"SORBI_3001G369500","OQU92584",-718
"1",65816108,65816652,545,"*","scl3_5g_peaks_in_btx623_peak_2646",14,1.689,3.14395,1.42363,69,"Distal Intergenic",1,65822985,65828764,5780,1,"SORBI_3001G369600","KXG39356",-6333
"1",65829447,65829723,277,"*","scl3_5g_peaks_in_btx623_peak_2647",44,2.29358,7.74607,4.40411,114,"Promoter (<=1kb)",1,65829517,65830411,895,2,"SORBI_3001G369701","OQU92585",688
"1",65835980,65836262,283,"*","scl3_5g_peaks_in_btx623_peak_2648",22,1.90554,4.58794,2.2251,119,"Promoter (<=1kb)",1,65836371,65840872,4502,1,"SORBI_3001G369900","OQU92586",-109
"1",65885843,65886135,293,"*","scl3_5g_peaks_in_btx623_peak_2649",13,1.6201,2.90618,1.30259,72,"Promoter (1-2kb)",1,65868459,65884584,16126,2,"SORBI_3001G370400","OQU92588",-1259
"1",65903490,65903763,274,"*","scl3_5g_peaks_in_btx623_peak_2650",28,2.03546,5.56684,2.82382,118,"Promoter (<=1kb)",1,65900723,65903100,2378,2,"SORBI_3001G370500","EER94852",-390
"1",65937075,65937489,415,"*","scl3_5g_peaks_in_btx623_peak_2651",18,1.81892,3.98132,1.88071,46,"Distal Intergenic",1,65922965,65933585,10621,2,"SORBI_3001G370900","OQU92590",-3490
"1",65940404,65940721,318,"*","scl3_5g_peaks_in_btx623_peak_2652a",14,1.689,3.14395,1.42363,151,"Distal Intergenic",1,65941461,65945677,4217,2,"SORBI_3001G371000","EER94854",4956
"1",65940404,65940721,318,"*","scl3_5g_peaks_in_btx623_peak_2652b",17,1.77562,3.69234,1.72026,302,"Distal Intergenic",1,65941461,65945677,4217,2,"SORBI_3001G371000","EER94854",4956
"1",65971581,65971899,319,"*","scl3_5g_peaks_in_btx623_peak_2653",20,1.86223,4.27992,2.04889,128,"Promoter (<=1kb)",1,65971661,65982996,11336,1,"SORBI_3001G371650","OQU92595",0
"1",65984117,65984489,373,"*","scl3_5g_peaks_in_btx623_peak_2654",18,1.81892,3.98132,1.88071,323,"Promoter (<=1kb)",1,65984056,65984176,121,2,"ENSRNA049482436","ENSRNA049482436-T1",0
"1",66002574,66002846,273,"*","scl3_5g_peaks_in_btx623_peak_2655",38,2.20869,6.99387,3.81338,113,"Promoter (1-2kb)",1,66000705,66001250,546,2,"SORBI_3001G371800","EER94857",-1324
"1",66074417,66074713,297,"*","scl3_5g_peaks_in_btx623_peak_2656",38,2.20869,6.99387,3.81338,122,"Promoter (<=1kb)",1,66070191,66074972,4782,2,"SORBI_3001G372700","EER94860",259
"1",66092804,66093053,250,"*","scl3_5g_peaks_in_btx623_peak_2657",30,2.07877,5.91086,3.04851,136,"Promoter (1-2kb)",1,66094494,66102933,8440,1,"SORBI_3001G373000","EER92274",-1441
"1",66101073,66101539,467,"*","scl3_5g_peaks_in_btx623_peak_2658",15,1.73231,3.41315,1.56889,457,"Exon (EER92274/SORBI_3001G373000, exon 13 of 15)",1,66106586,66110484,3899,1,"SORBI_3001G373100","EER92275",-5047
"1",66108049,66108423,375,"*","scl3_5g_peaks_in_btx623_peak_2659",32,1.95678,6.1864,3.27744,147,"Promoter (1-2kb)",1,66106586,66110484,3899,1,"SORBI_3001G373100","EER92275",1463
"1",66123177,66123686,510,"*","scl3_5g_peaks_in_btx623_peak_2660",28,2.03546,5.56684,2.82382,187,"Exon (KXG39389/SORBI_3001G373300, exon 6 of 7)",1,66125584,66128434,2851,2,"SORBI_3001G373400","KXG39390",4748
"1",66131119,66131657,539,"*","scl3_5g_peaks_in_btx623_peak_2661a",14,1.66414,3.12721,1.42363,74,"Promoter (1-2kb)",1,66125369,66129723,4355,2,"SORBI_3001G373400","KXG39391",-1396
"1",66131119,66131657,539,"*","scl3_5g_peaks_in_btx623_peak_2661b",32,2.12208,6.26348,3.28865,428,"Promoter (1-2kb)",1,66125369,66129723,4355,2,"SORBI_3001G373400","KXG39391",-1396
"1",66156833,66157139,307,"*","scl3_5g_peaks_in_btx623_peak_2662",22,1.89899,4.55233,2.2251,172,"Promoter (<=1kb)",1,66156270,66156343,74,2,"ENSRNA049444986","ENSRNA049444986-T1",-490
"1",66183067,66183476,410,"*","scl3_5g_peaks_in_btx623_peak_2663",29,1.99279,5.75453,2.97729,99,"Exon (KXG39393/SORBI_3001G373700, exon 5 of 11)",1,66180486,66191634,11149,1,"SORBI_3001G373700","KXG39393",2581
"1",66189017,66189639,623,"*","scl3_5g_peaks_in_btx623_peak_2664a",17,1.77562,3.69234,1.72026,121,"3' UTR",1,66180486,66191634,11149,1,"SORBI_3001G373700","KXG39393",8531
"1",66189017,66189639,623,"*","scl3_5g_peaks_in_btx623_peak_2664b",26,1.99216,5.23157,2.61184,493,"3' UTR",1,66180486,66191634,11149,1,"SORBI_3001G373700","KXG39393",8531
"1",66212139,66212452,314,"*","scl3_5g_peaks_in_btx623_peak_2665",14,1.689,3.14395,1.42363,67,"Distal Intergenic",1,66192619,66209424,16806,2,"SORBI_3001G373800","OQU92604",-2715
"1",66235619,66235883,265,"*","scl3_5g_peaks_in_btx623_peak_2666",24,1.91791,4.89103,2.41411,116,"Downstream (<=300bp)",1,66230072,66235595,5524,1,"SORBI_3001G373900","EER92281",5547
"1",66240333,66240953,621,"*","scl3_5g_peaks_in_btx623_peak_2667",20,1.86223,4.27992,2.04889,250,"Distal Intergenic",1,66245094,66250361,5268,2,"SORBI_3001G374000","OQU92605",9408
"1",66242132,66242526,395,"*","scl3_5g_peaks_in_btx623_peak_2668",14,1.689,3.14395,1.42363,77,"Distal Intergenic",1,66245094,66250361,5268,2,"SORBI_3001G374000","OQU92605",7835
"1",66257317,66257571,255,"*","scl3_5g_peaks_in_btx623_peak_2669",28,2.03546,5.56684,2.82382,121,"Exon (EER92280/SORBI_3001G374100, exon 7 of 13)",1,66252831,66261191,8361,2,"SORBI_3001G374100","EER92280",3620
"1",66274466,66274745,280,"*","scl3_5g_peaks_in_btx623_peak_2670",14,1.689,3.14395,1.42363,69,"Distal Intergenic",1,66276894,66280602,3709,1,"SORBI_3001G374200","EER94862",-2149
"1",66292556,66293334,779,"*","scl3_5g_peaks_in_btx623_peak_2671a",24,1.89569,4.9912,2.48292,78,"Distal Intergenic",1,66276894,66280602,3709,1,"SORBI_3001G374200","EER94862",15662
"1",66292556,66293334,779,"*","scl3_5g_peaks_in_btx623_peak_2671b",26,1.86207,5.14764,2.60869,409,"Distal Intergenic",1,66276894,66280602,3709,1,"SORBI_3001G374200","EER94862",15662
"1",66393462,66393719,258,"*","scl3_5g_peaks_in_btx623_peak_2672",24,1.91894,4.81826,2.40917,97,"Promoter (1-2kb)",1,66391830,66393932,2103,1,"SORBI_3001G375400","OQU92610",1632
"1",66416871,66417236,366,"*","scl3_5g_peaks_in_btx623_peak_2673",26,1.91422,5.18188,2.61184,148,"Promoter (1-2kb)",1,66414676,66415195,520,2,"SORBI_3001G375800","EER94871",-1676
"1",66441042,66441319,278,"*","scl3_5g_peaks_in_btx623_peak_2674",14,1.47439,3.11274,1.42363,275,"Distal Intergenic",1,66416655,66425592,8938,2,"SORBI_3001G375900","OQU92612",-15450
"1",66442247,66442729,483,"*","scl3_5g_peaks_in_btx623_peak_2675",48,2.3009,8.26977,4.83131,388,"Distal Intergenic",1,66416655,66425592,8938,2,"SORBI_3001G375900","OQU92612",-16655
"1",66457832,66458107,276,"*","scl3_5g_peaks_in_btx623_peak_2676",14,1.689,3.14395,1.42363,215,"Distal Intergenic",1,66459135,66462286,3152,2,"SORBI_3001G376100","EER94874",4179
"1",66483764,66484421,658,"*","scl3_5g_peaks_in_btx623_peak_2677a",17,1.74831,3.73491,1.75341,117,"Distal Intergenic",1,66473767,66476503,2737,2,"SORBI_3001G376200","OQU92614",-7261
"1",66483764,66484421,658,"*","scl3_5g_peaks_in_btx623_peak_2677b",22,1.83135,4.53086,2.2251,532,"Distal Intergenic",1,66473767,66476503,2737,2,"SORBI_3001G376200","OQU92614",-7261
"1",66506569,66506893,325,"*","scl3_5g_peaks_in_btx623_peak_2678",15,1.73231,3.41315,1.56889,68,"Distal Intergenic",1,66507054,66512091,5038,2,"SORBI_3001G376400","EER94876",5198
"1",66521813,66522072,260,"*","scl3_5g_peaks_in_btx623_peak_2679",17,1.77137,3.73375,1.75326,108,"3' UTR",1,66519811,66521335,1525,1,"SORBI_3001G376600","EER92292",2002
"1",66557720,66558028,309,"*","scl3_5g_peaks_in_btx623_peak_2680",14,1.65083,3.06024,1.42216,81,"Promoter (<=1kb)",1,66558370,66559688,1319,1,"SORBI_3001G377300","EER92297",-342
"1",66559645,66559932,288,"*","scl3_5g_peaks_in_btx623_peak_2681",34,2.09427,6.48863,3.47746,118,"Promoter (1-2kb)",1,66558370,66559688,1319,1,"SORBI_3001G377300","EER92297",1275
"1",66572133,66572419,287,"*","scl3_5g_peaks_in_btx623_peak_2682",13,1.65408,2.97524,1.35663,146,"Intron (OQU92625/SORBI_3001G377600, intron 4 of 4)",1,66570953,66574699,3747,2,"SORBI_3001G377600","OQU92625",2280
"1",66618409,66618701,293,"*","scl3_5g_peaks_in_btx623_peak_2683",22,1.90554,4.58794,2.2251,122,"5' UTR",1,66620908,66623791,2884,1,"SORBI_3001G378150","OQU92634",-2207
"1",66640291,66641116,826,"*","scl3_5g_peaks_in_btx623_peak_2684a",22,1.90554,4.58794,2.2251,107,"Promoter (1-2kb)",1,66642503,66650446,7944,1,"SORBI_3001G378300","EER92301",-1387
"1",66640291,66641116,826,"*","scl3_5g_peaks_in_btx623_peak_2684b",28,2.03546,5.56684,2.82382,704,"Promoter (1-2kb)",1,66642503,66650446,7944,1,"SORBI_3001G378300","EER92301",-1387
"1",66642034,66642381,348,"*","scl3_5g_peaks_in_btx623_peak_2685",17,1.77562,3.69234,1.72026,57,"Promoter (<=1kb)",1,66642503,66650446,7944,1,"SORBI_3001G378300","EER92301",-122
"1",66664790,66665324,535,"*","scl3_5g_peaks_in_btx623_peak_2686",71,2.4898,10.9063,7.19558,118,"Distal Intergenic",1,66675629,66676583,955,2,"SORBI_3001G378500","EER94886",11259
"1",66683071,66683660,590,"*","scl3_5g_peaks_in_btx623_peak_2687",17,1.77882,3.7725,1.78399,137,"Distal Intergenic",1,66677149,66678431,1283,1,"SORBI_3001G378550","OQU92636",5922
"1",66692443,66692941,499,"*","scl3_5g_peaks_in_btx623_peak_2688",44,2.29531,7.75684,4.40411,138,"Distal Intergenic",1,66694039,66695033,995,2,"SORBI_3001G378600","EER94887",2092
"1",66694262,66694518,257,"*","scl3_5g_peaks_in_btx623_peak_2689",14,1.68243,3.11214,1.42363,69,"Promoter (<=1kb)",1,66694039,66695033,995,2,"SORBI_3001G378600","EER94887",515
"1",66721305,66721637,333,"*","scl3_5g_peaks_in_btx623_peak_2690",14,1.689,3.14395,1.42363,69,"Promoter (1-2kb)",1,66719766,66720855,1090,1,"SORBI_3001G378900","EER92302",1539
"1",66725388,66725642,255,"*","scl3_5g_peaks_in_btx623_peak_2691",14,1.6303,3.05337,1.41624,114,"Promoter (1-2kb)",1,66713614,66723706,10093,2,"SORBI_3001G378800","KXG39417",-1682
"1",66755389,66755653,265,"*","scl3_5g_peaks_in_btx623_peak_2692",26,1.99216,5.23157,2.61184,121,"Distal Intergenic",1,66774291,66776207,1917,1,"SORBI_3001G379100","EER92303",-18638
"1",66758493,66758911,419,"*","scl3_5g_peaks_in_btx623_peak_2693",14,1.689,3.14395,1.42363,69,"Distal Intergenic",1,66774291,66776207,1917,1,"SORBI_3001G379100","EER92303",-15380
"1",66788338,66788670,333,"*","scl3_5g_peaks_in_btx623_peak_2694",24,1.89223,4.89449,2.41411,206,"Promoter (<=1kb)",1,66786477,66788401,1925,2,"SORBI_3001G379400","OQU92637",0
"1",66826748,66827143,396,"*","scl3_5g_peaks_in_btx623_peak_2695",26,1.99216,5.23157,2.61184,338,"Promoter (1-2kb)",1,66828303,66829494,1192,1,"SORBI_3001G380100","OQU92638",-1160
"1",66838862,66839164,303,"*","scl3_5g_peaks_in_btx623_peak_2696",28,2.02782,5.61345,2.86117,153,"Promoter (1-2kb)",1,66833283,66840285,7003,2,"SORBI_3001G380200","OQU92639",1121
"1",66841705,66842047,343,"*","scl3_5g_peaks_in_btx623_peak_2697",13,1.52932,2.90712,1.30344,70,"Promoter (<=1kb)",1,66833283,66840924,7642,2,"SORBI_3001G380200","KXG39422",-781
"1",66852365,66852613,249,"*","scl3_5g_peaks_in_btx623_peak_2698",19,1.81862,4.04781,1.93218,222,"Promoter (1-2kb)",1,66847737,66850823,3087,2,"SORBI_3001G380500","KXG39424",-1542
"1",66864203,66865055,853,"*","scl3_5g_peaks_in_btx623_peak_2699",20,1.84445,4.18524,2.04093,299,"Promoter (1-2kb)",1,66853856,66866520,12665,2,"SORBI_3001G380600","KXG39425",1465
"1",66929912,66930284,373,"*","scl3_5g_peaks_in_btx623_peak_2700",14,1.68147,3.10749,1.42363,202,"Promoter (1-2kb)",1,66930715,66931988,1274,2,"SORBI_3001G381300","EER94905",1704
"1",66934689,66935123,435,"*","scl3_5g_peaks_in_btx623_peak_2701",20,1.8497,4.21321,2.04889,284,"Distal Intergenic",1,66930715,66931988,1274,2,"SORBI_3001G381300","EER94905",-2701
"1",66944809,66945057,249,"*","scl3_5g_peaks_in_btx623_peak_2702",26,1.99216,5.23157,2.61184,124,"Promoter (<=1kb)",1,66941598,66944312,2715,2,"SORBI_3001G381400","OQU92644",-497
"1",66958476,66958726,251,"*","scl3_5g_peaks_in_btx623_peak_2703",17,1.77562,3.69234,1.72026,98,"Distal Intergenic",1,66951662,66956362,4701,1,"SORBI_3001G381500","OQU92645",6814
"1",66969688,66969953,266,"*","scl3_5g_peaks_in_btx623_peak_2704",30,1.98698,5.88944,3.04851,118,"Promoter (1-2kb)",1,66964148,66971662,7515,2,"SORBI_3001G381600","EER94908",1709
"1",66973760,66974078,319,"*","scl3_5g_peaks_in_btx623_peak_2705",15,1.73231,3.41315,1.56889,82,"Distal Intergenic",1,66964148,66971662,7515,2,"SORBI_3001G381600","EER94908",-2098
"1",66980793,66981153,361,"*","scl3_5g_peaks_in_btx623_peak_2706",20,1.82778,4.3033,2.06658,66,"Distal Intergenic",1,66977452,66979289,1838,1,"SORBI_3001G381700","OQU92646",3341
"1",67005638,67006045,408,"*","scl3_5g_peaks_in_btx623_peak_2707",32,2.12208,6.26348,3.28865,272,"Promoter (1-2kb)",1,67004196,67004274,79,2,"ENSRNA049482466","ENSRNA049482466-T1",-1364
"1",67031866,67032273,408,"*","scl3_5g_peaks_in_btx623_peak_2708",18,1.74901,3.98018,1.88071,129,"Promoter (1-2kb)",1,67020993,67029888,8896,2,"SORBI_3001G382500","EER92309",-1978
"1",67053749,67053995,247,"*","scl3_5g_peaks_in_btx623_peak_2709",30,2.07877,5.91086,3.04851,122,"Promoter (1-2kb)",1,67052337,67056820,4484,1,"SORBI_3001G382800","KXG39439",1412
"1",67079752,67080059,308,"*","scl3_5g_peaks_in_btx623_peak_2710",20,1.86223,4.27992,2.04889,130,"Promoter (1-2kb)",1,67072473,67078076,5604,2,"SORBI_3001G383200","OQU92657",-1676
"1",67108210,67108581,372,"*","scl3_5g_peaks_in_btx623_peak_2711",18,1.81892,3.98132,1.88071,78,"Promoter (1-2kb)",1,67105771,67107104,1334,2,"SORBI_3001G383500","EER94918",-1106
"1",67109749,67110179,431,"*","scl3_5g_peaks_in_btx623_peak_2712a",22,1.90554,4.58794,2.2251,72,"Promoter (<=1kb)",1,67109834,67111397,1564,1,"SORBI_3001G383600","KXG39445",0
"1",67109749,67110179,431,"*","scl3_5g_peaks_in_btx623_peak_2712b",24,1.94885,4.90522,2.41411,377,"Promoter (<=1kb)",1,67109834,67111397,1564,1,"SORBI_3001G383600","KXG39445",0
"1",67113604,67113874,271,"*","scl3_5g_peaks_in_btx623_peak_2713",22,1.90554,4.58794,2.2251,103,"Distal Intergenic",1,67116549,67122800,6252,1,"SORBI_3001G383700","KXG39446",-2675
"1",67136702,67137085,384,"*","scl3_5g_peaks_in_btx623_peak_2714",24,1.94885,4.90522,2.41411,237,"Promoter (1-2kb)",1,67138883,67145110,6228,1,"SORBI_3001G384000","EER92320",-1798
"1",67150515,67150853,339,"*","scl3_5g_peaks_in_btx623_peak_2715",20,1.86223,4.27992,2.04889,134,"Distal Intergenic",1,67144358,67148346,3989,2,"SORBI_3001G384100","EER94920",-2169
"1",67193825,67194360,536,"*","scl3_5g_peaks_in_btx623_peak_2716",42,2.18441,7.48826,4.20126,121,"Promoter (<=1kb)",1,67188882,67194903,6022,2,"SORBI_3001G384500","KXG39452",543
"1",67195325,67195636,312,"*","scl3_5g_peaks_in_btx623_peak_2717",15,1.66508,3.28702,1.53433,81,"Promoter (<=1kb)",1,67188882,67194903,6022,2,"SORBI_3001G384500","KXG39452",-422
"1",67220890,67221151,262,"*","scl3_5g_peaks_in_btx623_peak_2718",22,1.90374,4.65533,2.27867,87,"Promoter (<=1kb)",1,67216004,67220462,4459,2,"SORBI_3001G384700","KXG39453",-428
"1",67241109,67241409,301,"*","scl3_5g_peaks_in_btx623_peak_2719",14,1.689,3.14395,1.42363,210,"3' UTR",1,67238525,67248003,9479,2,"SORBI_3001G384800","KXG39454",6594
"1",67241696,67242042,347,"*","scl3_5g_peaks_in_btx623_peak_2720",17,1.77562,3.69234,1.72026,79,"Intron (KXG39454/SORBI_3001G384800, intron 5 of 5)",1,67238525,67248003,9479,2,"SORBI_3001G384800","KXG39454",5961
"1",67310589,67311326,738,"*","scl3_5g_peaks_in_btx623_peak_2721",20,1.79398,4.24288,2.04889,487,"Distal Intergenic",1,67313884,67316618,2735,1,"SORBI_3001G385800","EER92326",-2558
"1",67335265,67335639,375,"*","scl3_5g_peaks_in_btx623_peak_2722",21,1.84327,4.46122,2.19203,72,"Distal Intergenic",1,67327321,67329183,1863,1,"SORBI_3001G385900","EER92327",7944
"1",67362824,67363253,430,"*","scl3_5g_peaks_in_btx623_peak_2723",29,1.96954,5.6921,2.92649,183,"Promoter (1-2kb)",1,67364810,67366984,2175,1,"SORBI_3001G386200","KXG39469",-1557
"1",67377159,67377624,466,"*","scl3_5g_peaks_in_btx623_peak_2724",21,1.8385,4.43375,2.16979,100,"3' UTR",1,67381312,67395895,14584,1,"SORBI_3001G386400","OQU92666",-3688
"1",67396461,67396788,328,"*","scl3_5g_peaks_in_btx623_peak_2725",14,1.5764,3.0697,1.42363,67,"Distal Intergenic",1,67398136,67399042,907,2,"SORBI_3001G386500","OQU92669",2254
"1",67414676,67414975,300,"*","scl3_5g_peaks_in_btx623_peak_2726",15,1.73231,3.41315,1.56889,109,"Distal Intergenic",1,67421467,67424515,3049,1,"SORBI_3001G386600","KXG39473",-6492
"1",67465916,67466310,395,"*","scl3_5g_peaks_in_btx623_peak_2727a",15,1.69465,3.28122,1.53125,124,"3' UTR",1,67462799,67466637,3839,1,"SORBI_3001G387500","EER94930",3117
"1",67465916,67466310,395,"*","scl3_5g_peaks_in_btx623_peak_2727b",14,1.68634,3.23923,1.49858,242,"3' UTR",1,67462799,67466637,3839,1,"SORBI_3001G387500","EER94930",3117
"1",67481753,67482606,854,"*","scl3_5g_peaks_in_btx623_peak_2728a",30,2.02943,5.80396,3.01826,172,"Distal Intergenic",1,67472693,67476803,4111,2,"SORBI_3001G387600","EER94933",-4950
"1",67481753,67482606,854,"*","scl3_5g_peaks_in_btx623_peak_2728b",26,1.91422,5.18188,2.61184,756,"Distal Intergenic",1,67472693,67476803,4111,2,"SORBI_3001G387600","EER94933",-4950
"1",67505626,67505878,253,"*","scl3_5g_peaks_in_btx623_peak_2729",44,2.29531,7.75684,4.40411,108,"Promoter (<=1kb)",1,67500473,67506845,6373,2,"SORBI_3001G387800","EER94935",967
"1",67516677,67516991,315,"*","scl3_5g_peaks_in_btx623_peak_2730",22,1.90554,4.58794,2.2251,177,"Exon (OQU92671/SORBI_3001G388000, exon 10 of 14)",1,67515549,67519797,4249,2,"SORBI_3001G388000","KXG39478",2806
"1",67530922,67531288,367,"*","scl3_5g_peaks_in_btx623_peak_2731",14,1.689,3.14395,1.42363,195,"Promoter (1-2kb)",1,67524413,67529401,4989,2,"SORBI_3001G388200","KXG39479",-1521
"1",67562275,67562589,315,"*","scl3_5g_peaks_in_btx623_peak_2732",15,1.73231,3.41315,1.56889,64,"Promoter (<=1kb)",1,67559616,67561361,1746,2,"SORBI_3001G389000","EER94940",-914
"1",67569421,67569700,280,"*","scl3_5g_peaks_in_btx623_peak_2733",17,1.77562,3.69234,1.72026,176,"Distal Intergenic",1,67575823,67582190,6368,1,"SORBI_3001G389100","OQU92687",-6123
"1",67570476,67570754,279,"*","scl3_5g_peaks_in_btx623_peak_2734",14,1.689,3.14395,1.42363,67,"Distal Intergenic",1,67575823,67582190,6368,1,"SORBI_3001G389100","OQU92687",-5069
"1",67573584,67573892,309,"*","scl3_5g_peaks_in_btx623_peak_2735",19,1.80042,4.01703,1.90877,108,"Promoter (1-2kb)",1,67575823,67582190,6368,1,"SORBI_3001G389100","OQU92687",-1931
"1",67603420,67603829,410,"*","scl3_5g_peaks_in_btx623_peak_2736",14,1.65148,3.21432,1.47797,118,"Promoter (<=1kb)",1,67599333,67603108,3776,2,"SORBI_3001G389300","EER94941",-312
"1",67644337,67644608,272,"*","scl3_5g_peaks_in_btx623_peak_2737",30,2.07877,5.91086,3.04851,136,"Promoter (1-2kb)",1,67642857,67645670,2814,1,"SORBI_3001G389900","EER92349",1480
"1",67664582,67664942,361,"*","scl3_5g_peaks_in_btx623_peak_2738",21,1.86982,4.39384,2.13833,80,"Promoter (1-2kb)",1,67663221,67666658,3438,1,"SORBI_3001G390200","KXG39493",1361
"1",67675856,67676364,509,"*","scl3_5g_peaks_in_btx623_peak_2739",26,1.99216,5.23157,2.61184,468,"Distal Intergenic",1,67677297,67680123,2827,2,"SORBI_3001G390400","EER94947",3759
"1",67719811,67720218,408,"*","scl3_5g_peaks_in_btx623_peak_2740",18,1.81892,3.98132,1.88071,81,"Distal Intergenic",1,67723259,67723331,73,2,"ENSRNA049444972","ENSRNA049444972-T1",3113
"1",67730296,67731266,971,"*","scl3_5g_peaks_in_btx623_peak_2741a",13,1.63674,2.94069,1.32851,64,"Exon (KXG39494/SORBI_3001G390800, exon 4 of 8)",1,67724767,67732814,8048,1,"SORBI_3001G390800","KXG39497",5529
"1",67730296,67731266,971,"*","scl3_5g_peaks_in_btx623_peak_2741b",14,1.61808,3.17628,1.44856,490,"Exon (KXG39494/SORBI_3001G390800, exon 4 of 8)",1,67724767,67732814,8048,1,"SORBI_3001G390800","KXG39497",5529
"1",67773648,67773902,255,"*","scl3_5g_peaks_in_btx623_peak_2742",14,1.68745,3.19065,1.45873,80,"Promoter (1-2kb)",1,67775513,67780645,5133,1,"SORBI_3001G391400","EER92355",-1611
"1",67791360,67791632,273,"*","scl3_5g_peaks_in_btx623_peak_2743",30,2.07877,5.91086,3.04851,137,"Distal Intergenic",1,67801819,67803600,1782,1,"SORBI_3001G391500","KXG39500",-10187
"1",67821088,67821379,292,"*","scl3_5g_peaks_in_btx623_peak_2744",14,1.689,3.14395,1.42363,63,"Exon (EER92357/SORBI_3001G391600, exon 2 of 6)",1,67817644,67823769,6126,1,"SORBI_3001G391600","EER92357",3444
"1",67830206,67830532,327,"*","scl3_5g_peaks_in_btx623_peak_2745",18,1.73273,3.94378,1.88071,74,"Promoter (<=1kb)",1,67830340,67830537,198,1,"SORBI_3001G391800","KXG39501",0
"1",67849904,67850195,292,"*","scl3_5g_peaks_in_btx623_peak_2746",18,1.81892,3.98132,1.88071,214,"Promoter (1-2kb)",1,67848239,67853401,5163,1,"SORBI_3001G392200","EER92358",1665
"1",67864134,67864473,340,"*","scl3_5g_peaks_in_btx623_peak_2747",20,1.86223,4.27992,2.04889,69,"Promoter (1-2kb)",1,67862320,67864556,2237,1,"SORBI_3001G392400","EER92359",1814
"1",67878659,67879148,490,"*","scl3_5g_peaks_in_btx623_peak_2748",13,1.58886,3.01262,1.38515,111,"Promoter (<=1kb)",1,67873636,67879170,5535,2,"SORBI_3001G392500","KXG39506",22
"1",67881807,67882127,321,"*","scl3_5g_peaks_in_btx623_peak_2749",14,1.68725,3.13547,1.42363,69,"Promoter (1-2kb)",1,67880765,67886026,5262,1,"SORBI_3001G392600","OQU92699",1042
"1",67912143,67912417,275,"*","scl3_5g_peaks_in_btx623_peak_2750",20,1.86223,4.27992,2.04889,76,"Distal Intergenic",1,67906923,67911415,4493,1,"SORBI_3001G392900","KXG39510",5220
"1",67925740,67926076,337,"*","scl3_5g_peaks_in_btx623_peak_2751",14,1.61902,3.04143,1.40705,105,"Distal Intergenic",1,67920120,67920744,625,2,"SORBI_3001G393000","KXG39511",-4996
"1",67946802,67947060,259,"*","scl3_5g_peaks_in_btx623_peak_2752",15,1.67347,3.33194,1.56889,83,"Distal Intergenic",1,67936807,67937472,666,2,"SORBI_3001G393200","OQU92704",-9330
"1",67957156,67957463,308,"*","scl3_5g_peaks_in_btx623_peak_2753",20,1.8165,4.17198,2.03052,272,"Exon (KXG39515/SORBI_3001G393300, exon 19 of 28)",1,67963960,67965915,1956,2,"SORBI_3001G393401","OQU92705",8452
"1",68020595,68020977,383,"*","scl3_5g_peaks_in_btx623_peak_2754",14,1.65664,3.14034,1.42363,111,"Promoter (<=1kb)",1,68017375,68019720,2346,2,"SORBI_3001G394000","EER94970",-875
"1",68041128,68041652,525,"*","scl3_5g_peaks_in_btx623_peak_2755a",32,2.12208,6.26348,3.28865,95,"Promoter (1-2kb)",1,68034103,68043358,9256,2,"SORBI_3001G394400","EER94971",1706
"1",68041128,68041652,525,"*","scl3_5g_peaks_in_btx623_peak_2755b",24,1.94885,4.90522,2.41411,427,"Promoter (1-2kb)",1,68034103,68043358,9256,2,"SORBI_3001G394400","EER94971",1706
"1",68044640,68044931,292,"*","scl3_5g_peaks_in_btx623_peak_2756",30,2.07877,5.91086,3.04851,221,"Promoter (1-2kb)",1,68034103,68043358,9256,2,"SORBI_3001G394400","EER94971",-1282
"1",68066295,68066547,253,"*","scl3_5g_peaks_in_btx623_peak_2757",15,1.6484,3.34713,1.56889,172,"Promoter (<=1kb)",1,68065513,68069308,3796,1,"SORBI_3001G394600","EER92366",782
"1",68068405,68068713,309,"*","scl3_5g_peaks_in_btx623_peak_2758",18,1.81892,3.98132,1.88071,39,"Promoter (1-2kb)",1,68069924,68070349,426,1,"SORBI_3001G394700","KXG39524",-1211
"1",68071989,68073188,1200,"*","scl3_5g_peaks_in_btx623_peak_2759",18,1.77402,3.8108,1.81345,715,"Promoter (1-2kb)",1,68070827,68086058,15232,1,"SORBI_3001G394800","OQU92709",1162
"1",68095867,68096166,300,"*","scl3_5g_peaks_in_btx623_peak_2760",14,1.689,3.14395,1.42363,128,"Promoter (1-2kb)",1,68092163,68094391,2229,2,"SORBI_3001G395000","EER94973",-1476
"1",68101922,68102295,374,"*","scl3_5g_peaks_in_btx623_peak_2761",13,1.65084,2.95961,1.3443,75,"Promoter (<=1kb)",1,68096692,68103181,6490,2,"SORBI_3001G395100","OQU92714",886
"1",68130004,68130260,257,"*","scl3_5g_peaks_in_btx623_peak_2762",14,1.6239,3.11459,1.42363,71,"Exon (KXG39527/SORBI_3001G395400, exon 5 of 5)",1,68130124,68132366,2243,2,"SORBI_3001G395400","KXG39526",2106
"1",68141715,68142069,355,"*","scl3_5g_peaks_in_btx623_peak_2763",15,1.73231,3.41315,1.56889,68,"Exon (KXG40039/SORBI_3001G395500, exon 11 of 17)",1,68143738,68146007,2270,2,"SORBI_3001G395600","OQU92716",3938
"1",68144550,68145114,565,"*","scl3_5g_peaks_in_btx623_peak_2764a",22,1.90554,4.58794,2.2251,70,"Promoter (<=1kb)",1,68143738,68146007,2270,2,"SORBI_3001G395600","OQU92716",893
"1",68144550,68145114,565,"*","scl3_5g_peaks_in_btx623_peak_2764b",16,1.74873,3.5555,1.68061,464,"Promoter (<=1kb)",1,68143738,68146007,2270,2,"SORBI_3001G395600","OQU92716",893
"1",68179015,68179692,678,"*","scl3_5g_peaks_in_btx623_peak_2765a",13,1.60326,2.95791,1.34274,122,"5' UTR",1,68160375,68174358,13984,2,"SORBI_3001G396000","OQU92718",-4657
"1",68179015,68179692,678,"*","scl3_5g_peaks_in_btx623_peak_2765b",25,1.92754,5.02599,2.51121,192,"5' UTR",1,68160375,68174358,13984,2,"SORBI_3001G396000","OQU92718",-4657
"1",68201774,68202220,447,"*","scl3_5g_peaks_in_btx623_peak_2766",20,1.86223,4.27992,2.04889,81,"Distal Intergenic",1,68206008,68218797,12790,1,"SORBI_3001G396500","KXG39532",-3788
"1",68261197,68261637,441,"*","scl3_5g_peaks_in_btx623_peak_2767",26,1.99216,5.23157,2.61184,327,"Promoter (1-2kb)",1,68260099,68264126,4028,1,"SORBI_3001G397400","EER92380",1098
"1",68289495,68289753,259,"*","scl3_5g_peaks_in_btx623_peak_2768",15,1.73231,3.41315,1.56889,209,"Distal Intergenic",1,68291785,68294851,3067,1,"SORBI_3001G397600","EER92382",-2032
"1",68304241,68304811,571,"*","scl3_5g_peaks_in_btx623_peak_2769a",18,1.72941,3.80774,1.81283,90,"Distal Intergenic",1,68314677,68318322,3646,1,"SORBI_3001G397700","EER92383",-9866
"1",68304241,68304811,571,"*","scl3_5g_peaks_in_btx623_peak_2769b",13,1.63024,3.00507,1.38018,265,"Distal Intergenic",1,68314677,68318322,3646,1,"SORBI_3001G397700","EER92383",-9866
"1",68319186,68319467,282,"*","scl3_5g_peaks_in_btx623_peak_2770",46,2.2902,8.08009,4.68853,176,"Distal Intergenic",1,68314677,68318322,3646,1,"SORBI_3001G397700","EER92383",4509
"1",68320594,68320877,284,"*","scl3_5g_peaks_in_btx623_peak_2771",13,1.64118,2.91311,1.30816,75,"Distal Intergenic",1,68314677,68318322,3646,1,"SORBI_3001G397700","EER92383",5917
"1",68326497,68327089,593,"*","scl3_5g_peaks_in_btx623_peak_2772",25,1.9376,5.08503,2.55807,126,"Distal Intergenic",1,68329309,68335132,5824,2,"SORBI_3001G397800","OQU92724",8043
"1",68329356,68329609,254,"*","scl3_5g_peaks_in_btx623_peak_2773",28,2.03546,5.56684,2.82382,83,"Exon (OQU92723/SORBI_3001G397800, exon 7 of 7)",1,68329309,68335132,5824,2,"SORBI_3001G397800","OQU92724",5523
"1",68337303,68337687,385,"*","scl3_5g_peaks_in_btx623_peak_2774",14,1.61333,3.10351,1.42363,69,"Promoter (<=1kb)",1,68338509,68340278,1770,1,"SORBI_3001G397850","OQU92725",-822
"1",68342287,68342622,336,"*","scl3_5g_peaks_in_btx623_peak_2775",38,2.20869,6.99387,3.81338,121,"Distal Intergenic",1,68338509,68340278,1770,1,"SORBI_3001G397850","OQU92725",3778
"1",68376023,68376354,332,"*","scl3_5g_peaks_in_btx623_peak_2776",20,1.7871,4.33123,2.08772,201,"3' UTR",1,68373204,68373388,185,2,"ENSRNA049482417","ENSRNA049482417-T1",-2635
"1",68384925,68385389,465,"*","scl3_5g_peaks_in_btx623_peak_2777a",20,1.86223,4.27992,2.04889,99,"Distal Intergenic",1,68373204,68373388,185,2,"ENSRNA049482417","ENSRNA049482417-T1",-11537
"1",68384925,68385389,465,"*","scl3_5g_peaks_in_btx623_peak_2777b",24,1.94885,4.90522,2.41411,323,"Distal Intergenic",1,68373204,68373388,185,2,"ENSRNA049482417","ENSRNA049482417-T1",-11537
"1",68501922,68502274,353,"*","scl3_5g_peaks_in_btx623_peak_2778",17,1.77562,3.69234,1.72026,232,"Exon (EER94990/SORBI_3001G399200, exon 14 of 19)",1,68498493,68504744,6252,1,"SORBI_3001G399200","OQU92734",3429
"1",68535722,68535980,259,"*","scl3_5g_peaks_in_btx623_peak_2779",30,2.07877,5.91086,3.04851,123,"Distal Intergenic",1,68528272,68530616,2345,2,"SORBI_3001G399900","EER95000",-5106
"1",68536907,68537176,270,"*","scl3_5g_peaks_in_btx623_peak_2780",20,1.86223,4.27992,2.04889,193,"Distal Intergenic",1,68538129,68543114,4986,2,"SORBI_3001G400000","EER95001",5938
"1",68538196,68538629,434,"*","scl3_5g_peaks_in_btx623_peak_2781",15,1.73231,3.41315,1.56889,218,"3' UTR",1,68538129,68543114,4986,2,"SORBI_3001G400000","EER95001",4485
"1",68543771,68544056,286,"*","scl3_5g_peaks_in_btx623_peak_2782",20,1.85583,4.24582,2.04889,128,"Promoter (<=1kb)",1,68538129,68543114,4986,2,"SORBI_3001G400000","EER95001",-657
"1",68550891,68551142,252,"*","scl3_5g_peaks_in_btx623_peak_2783",21,1.86355,4.43257,2.16979,220,"Distal Intergenic",1,68554645,68558621,3977,1,"SORBI_3001G400101","OQU92739",-3503
"1",68557687,68557949,263,"*","scl3_5g_peaks_in_btx623_peak_2784",30,2.04603,5.81222,3.02469,121,"Intron (OQU92739/SORBI_3001G400101, intron 6 of 6)",1,68554645,68558621,3977,1,"SORBI_3001G400101","OQU92739",3042
"1",68570495,68570742,248,"*","scl3_5g_peaks_in_btx623_peak_2785",17,1.74204,3.64121,1.72026,99,"Promoter (<=1kb)",1,68571559,68574078,2520,1,"SORBI_3001G400300","KXG39549",-817
"1",68594314,68594640,327,"*","scl3_5g_peaks_in_btx623_peak_2786",28,2.03546,5.56684,2.82382,200,"Exon (EER95003/SORBI_3001G400500, exon 5 of 30)",1,68597002,68599366,2365,1,"SORBI_3001G400601","OQU92741",-2362
"1",68619664,68620008,345,"*","scl3_5g_peaks_in_btx623_peak_2787",20,1.86223,4.27992,2.04889,212,"Distal Intergenic",1,68615749,68616733,985,2,"SORBI_3001G400800","KXG39553",-2931
"1",68648572,68648893,322,"*","scl3_5g_peaks_in_btx623_peak_2788",14,1.689,3.14395,1.42363,67,"Distal Intergenic",1,68644376,68645233,858,2,"SORBI_3001G401000","KXG39554",-3339
"1",68724319,68724608,290,"*","scl3_5g_peaks_in_btx623_peak_2789a",22,1.90554,4.58794,2.2251,100,"Promoter (<=1kb)",1,68725115,68729533,4419,1,"SORBI_3001G401800","EER92399",-507
"1",68724319,68724608,290,"*","scl3_5g_peaks_in_btx623_peak_2789b",14,1.689,3.14395,1.42363,179,"Promoter (<=1kb)",1,68725115,68729533,4419,1,"SORBI_3001G401800","EER92399",-507
"1",68780383,68781402,1020,"*","scl3_5g_peaks_in_btx623_peak_2790",18,1.81892,3.98132,1.88071,522,"Distal Intergenic",1,68785271,68790307,5037,1,"SORBI_3001G402300","EER92401",-3869
"1",68831990,68832468,479,"*","scl3_5g_peaks_in_btx623_peak_2791",22,1.8359,4.55798,2.2251,94,"Exon (EER95015/SORBI_3001G403200, exon 2 of 2)",1,68831715,68834548,2834,2,"SORBI_3001G403200","EER95015",2080
"1",68838563,68838874,312,"*","scl3_5g_peaks_in_btx623_peak_2792",13,1.63227,2.91872,1.31181,81,"Distal Intergenic",1,68842430,68843726,1297,1,"SORBI_3001G403300","EER92405",-3556
"1",68873722,68874021,300,"*","scl3_5g_peaks_in_btx623_peak_2793",14,1.689,3.14395,1.42363,74,"Promoter (1-2kb)",1,68872446,68875981,3536,1,"SORBI_3001G403400","EER92406",1276
"1",68874637,68874913,277,"*","scl3_5g_peaks_in_btx623_peak_2794",22,1.90554,4.58794,2.2251,78,"Exon (EER92406/SORBI_3001G403400, exon 6 of 10)",1,68872446,68875981,3536,1,"SORBI_3001G403400","EER92406",2191
"1",68887495,68887942,448,"*","scl3_5g_peaks_in_btx623_peak_2795a",17,1.7026,3.76538,1.77745,174,"Promoter (<=1kb)",1,68883407,68887163,3757,2,"SORBI_3001G403700","OQU92753",-332
"1",68887495,68887942,448,"*","scl3_5g_peaks_in_btx623_peak_2795b",23,1.87689,4.72883,2.33855,300,"Promoter (<=1kb)",1,68883407,68887163,3757,2,"SORBI_3001G403700","OQU92753",-332
"1",68899568,68900002,435,"*","scl3_5g_peaks_in_btx623_peak_2796",15,1.73231,3.41315,1.56889,122,"Promoter (<=1kb)",1,68898833,68900046,1214,2,"SORBI_3001G404000","OQU92757",44
"1",68941221,68941553,333,"*","scl3_5g_peaks_in_btx623_peak_2797",15,1.72903,3.39683,1.56889,119,"Promoter (<=1kb)",1,68941903,68945910,4008,1,"SORBI_3001G404700","KXG39573",-350
"1",68946041,68946482,442,"*","scl3_5g_peaks_in_btx623_peak_2798a",30,2.07877,5.91086,3.04851,92,"Downstream (<=300bp)",1,68942500,68945029,2530,1,"SORBI_3001G404700","EER92410",3541
"1",68946041,68946482,442,"*","scl3_5g_peaks_in_btx623_peak_2798b",14,1.66379,3.07379,1.42363,220,"Downstream (<=300bp)",1,68942500,68945029,2530,1,"SORBI_3001G404700","EER92410",3541
"1",68947549,68947852,304,"*","scl3_5g_peaks_in_btx623_peak_2799",18,1.81892,3.98132,1.88071,247,"3' UTR",1,68947634,68951155,3522,2,"SORBI_3001G404800","OQU92761",3303
"1",68988441,68988698,258,"*","scl3_5g_peaks_in_btx623_peak_2800",14,1.689,3.14395,1.42363,220,"3' UTR",1,68982466,68984077,1612,2,"SORBI_3001G405200","OQU92765",-4364
"1",69002581,69002859,279,"*","scl3_5g_peaks_in_btx623_peak_2801",26,1.99216,5.23157,2.61184,122,"Promoter (1-2kb)",1,68988557,69000784,12228,2,"SORBI_3001G405300","OQU92767",-1797
"1",69010713,69010999,287,"*","scl3_5g_peaks_in_btx623_peak_2802",32,2.12208,6.26348,3.28865,119,"Distal Intergenic",1,69007098,69009054,1957,1,"SORBI_3001G405450","OQU92768",3615
"1",69058266,69058733,468,"*","scl3_5g_peaks_in_btx623_peak_2803",14,1.689,3.14395,1.42363,266,"Promoter (<=1kb)",1,69054917,69058162,3246,2,"SORBI_3001G406100","EER95032",-104
"1",69061879,69062376,498,"*","scl3_5g_peaks_in_btx623_peak_2804",17,1.77562,3.69234,1.72026,261,"Distal Intergenic",1,69054917,69058162,3246,2,"SORBI_3001G406100","EER95032",-3717
"1",69073113,69073364,252,"*","scl3_5g_peaks_in_btx623_peak_2805",30,2.07877,5.91086,3.04851,132,"Promoter (1-2kb)",1,69074066,69075195,1130,2,"SORBI_3001G406400","OQU92770",1831
"1",69077349,69077619,271,"*","scl3_5g_peaks_in_btx623_peak_2806",20,1.86223,4.27992,2.04889,164,"Distal Intergenic",1,69074066,69075195,1130,2,"SORBI_3001G406400","OQU92770",-2154
"1",69094331,69094623,293,"*","scl3_5g_peaks_in_btx623_peak_2807",23,1.88641,4.78468,2.38318,144,"Distal Intergenic",1,69087156,69092253,5098,2,"SORBI_3001G406700","EER95036",-2078
"1",69132501,69132813,313,"*","scl3_5g_peaks_in_btx623_peak_2808",24,1.93899,4.93153,2.43564,184,"Exon (KXG39596/SORBI_3001G407100, exon 6 of 10)",1,69127568,69129954,2387,2,"SORBI_3001G407000","EER95038",-2547
"1",69161001,69161502,502,"*","scl3_5g_peaks_in_btx623_peak_2809",17,1.77562,3.69234,1.72026,71,"Promoter (1-2kb)",1,69162600,69165731,3132,1,"SORBI_3001G407600","EER92416",-1098
"1",69166568,69167068,501,"*","scl3_5g_peaks_in_btx623_peak_2810",2401,1.76377,244.912,240.102,211,"Promoter (<=1kb)",1,69166552,69166634,83,1,"ENSRNA049482471","ENSRNA049482471-T1",16
"1",69176534,69176901,368,"*","scl3_5g_peaks_in_btx623_peak_2811",28,2.03546,5.56684,2.82382,152,"Distal Intergenic",1,69183541,69189097,5557,1,"SORBI_3001G407700","EER92418",-6640
"1",69180252,69180809,558,"*","scl3_5g_peaks_in_btx623_peak_2812",20,1.86223,4.27992,2.04889,94,"Distal Intergenic",1,69183541,69189097,5557,1,"SORBI_3001G407700","EER92418",-2732
"1",69201146,69201456,311,"*","scl3_5g_peaks_in_btx623_peak_2813",18,1.78885,3.8247,1.82533,220,"3' UTR",1,69199763,69205422,5660,2,"SORBI_3001G407900","EER95040",3966
"1",69211821,69212371,551,"*","scl3_5g_peaks_in_btx623_peak_2814",16,1.72675,3.56033,1.68272,526,"3' UTR",1,69205608,69209080,3473,2,"SORBI_3001G408001","OQU92774",-2741
"1",69218105,69218492,388,"*","scl3_5g_peaks_in_btx623_peak_2815",18,1.81892,3.98132,1.88071,176,"Promoter (1-2kb)",1,69211387,69216388,5002,2,"SORBI_3001G408100","KXG39609",-1717
"1",69218860,69219246,387,"*","scl3_5g_peaks_in_btx623_peak_2816",18,1.81892,3.98132,1.88071,183,"3' UTR",1,69211387,69216388,5002,2,"SORBI_3001G408100","KXG39609",-2472
"1",69240009,69240324,316,"*","scl3_5g_peaks_in_btx623_peak_2817",22,1.80561,4.5097,2.2251,120,"3' UTR",1,69236960,69237472,513,1,"SORBI_3001G408400","OQU92776",3049
"1",69244486,69245457,972,"*","scl3_5g_peaks_in_btx623_peak_2818a",17,1.77562,3.69234,1.72026,79,"Promoter (<=1kb)",1,69239818,69243708,3891,2,"SORBI_3001G408500","OQU92777",-778
"1",69244486,69245457,972,"*","scl3_5g_peaks_in_btx623_peak_2818b",44,2.29531,7.75684,4.40411,377,"Promoter (<=1kb)",1,69239818,69243708,3891,2,"SORBI_3001G408500","OQU92777",-778
"1",69244486,69245457,972,"*","scl3_5g_peaks_in_btx623_peak_2818c",26,1.99216,5.23157,2.61184,842,"Promoter (<=1kb)",1,69239818,69243708,3891,2,"SORBI_3001G408500","OQU92777",-778
"1",69268134,69268585,452,"*","scl3_5g_peaks_in_btx623_peak_2819",26,1.99216,5.23157,2.61184,157,"Promoter (<=1kb)",1,69269305,69272122,2818,1,"SORBI_3001G408900","EER92421",-720
"1",69288469,69288716,248,"*","scl3_5g_peaks_in_btx623_peak_2820",18,1.78483,3.80375,1.80967,198,"Promoter (1-2kb)",1,69289989,69291418,1430,1,"SORBI_3001G409200","EER92422",-1273
"1",69298705,69299063,359,"*","scl3_5g_peaks_in_btx623_peak_2821",15,1.66927,3.30942,1.55207,71,"Promoter (<=1kb)",1,69299042,69300412,1371,1,"SORBI_3001G409400","EER92424",0
"1",69368618,69368964,347,"*","scl3_5g_peaks_in_btx623_peak_2822",14,1.689,3.14395,1.42363,63,"Promoter (<=1kb)",1,69365835,69369561,3727,2,"SORBI_3001G410200","EER95051",597
"1",69374929,69375568,640,"*","scl3_5g_peaks_in_btx623_peak_2823a",14,1.68243,3.11214,1.42363,89,"Distal Intergenic",1,69378932,69380041,1110,1,"SORBI_3001G410300","KXG39627",-3364
"1",69374929,69375568,640,"*","scl3_5g_peaks_in_btx623_peak_2823b",22,1.90554,4.58794,2.2251,541,"Distal Intergenic",1,69378932,69380041,1110,1,"SORBI_3001G410300","KXG39627",-3364
"1",69392504,69392973,470,"*","scl3_5g_peaks_in_btx623_peak_2824a",26,1.99216,5.23157,2.61184,74,"Promoter (<=1kb)",1,69392156,69392332,177,2,"SORBI_3001G410500","KXG39629",-172
"1",69392504,69392973,470,"*","scl3_5g_peaks_in_btx623_peak_2824b",20,1.86223,4.27992,2.04889,329,"Promoter (<=1kb)",1,69392156,69392332,177,2,"SORBI_3001G410500","KXG39629",-172
"1",69396718,69397843,1126,"*","scl3_5g_peaks_in_btx623_peak_2825a",22,1.90554,4.58794,2.2251,120,"Promoter (<=1kb)",1,69395073,69397531,2459,2,"SORBI_3001G410600","KXG39630",0
"1",69396718,69397843,1126,"*","scl3_5g_peaks_in_btx623_peak_2825b",32,2.07974,6.10848,3.21221,455,"Promoter (<=1kb)",1,69395073,69397531,2459,2,"SORBI_3001G410600","KXG39630",0
"1",69396718,69397843,1126,"*","scl3_5g_peaks_in_btx623_peak_2825c",18,1.77613,3.88542,1.87254,677,"Promoter (<=1kb)",1,69395073,69397531,2459,2,"SORBI_3001G410600","KXG39630",0
"1",69396718,69397843,1126,"*","scl3_5g_peaks_in_btx623_peak_2825d",20,1.86223,4.27992,2.04889,1011,"Promoter (<=1kb)",1,69395073,69397531,2459,2,"SORBI_3001G410600","KXG39630",0
"1",69398838,69399233,396,"*","scl3_5g_peaks_in_btx623_peak_2826",18,1.81892,3.98132,1.88071,390,"Promoter (<=1kb)",1,69399818,69406338,6521,1,"SORBI_3001G410700","EER92428",-585
"1",69439580,69440020,441,"*","scl3_5g_peaks_in_btx623_peak_2827",28,2.02493,5.59658,2.84762,325,"3' UTR",1,69440615,69442945,2331,2,"SORBI_3001G411500","EER95055",2925
"1",69449681,69450040,360,"*","scl3_5g_peaks_in_btx623_peak_2828",24,1.94683,4.89402,2.41411,232,"Exon (KXG39633/SORBI_3001G411600, exon 4 of 5)",1,69446456,69451788,5333,1,"SORBI_3001G411600","KXG39633",3225
"1",69470397,69470661,265,"*","scl3_5g_peaks_in_btx623_peak_2829",14,1.67307,3.17226,1.4453,1,"Intron (OQU92786/SORBI_3001G412001, intron 1 of 1)",1,69469139,69473075,3937,2,"SORBI_3001G412001","OQU92786",2414
"1",69481834,69482171,338,"*","scl3_5g_peaks_in_btx623_peak_2830",22,1.90554,4.58794,2.2251,220,"Promoter (<=1kb)",1,69480945,69485876,4932,1,"SORBI_3001G412100","KXG39637",889
"1",69497763,69498112,350,"*","scl3_5g_peaks_in_btx623_peak_2831",36,2.17525,6.78995,3.68359,109,"Promoter (<=1kb)",1,69494173,69496899,2727,2,"SORBI_3001G412500","EER95058",-864
"1",69507775,69508137,363,"*","scl3_5g_peaks_in_btx623_peak_2832",32,2.12208,6.26348,3.28865,218,"Promoter (1-2kb)",1,69506270,69508628,2359,1,"SORBI_3001G412700","EER92440",1505
"1",69541606,69541860,255,"*","scl3_5g_peaks_in_btx623_peak_2833",20,1.77427,4.19059,2.0459,87,"Promoter (<=1kb)",1,69540862,69542073,1212,2,"SORBI_3001G413300","EER95062",213
"1",69545813,69546182,370,"*","scl3_5g_peaks_in_btx623_peak_2834",38,2.20869,6.99387,3.81338,315,"Distal Intergenic",1,69543023,69543794,772,1,"SORBI_3001G413400","EER92442",2790
"1",69558064,69559035,972,"*","scl3_5g_peaks_in_btx623_peak_2835a",22,1.89631,4.61411,2.2478,84,"Promoter (<=1kb)",1,69557219,69557815,597,2,"SORBI_3001G413600","KXG39645",-249
"1",69558064,69559035,972,"*","scl3_5g_peaks_in_btx623_peak_2835b",35,2.14019,6.57556,3.54399,830,"Promoter (<=1kb)",1,69557219,69557815,597,2,"SORBI_3001G413600","KXG39645",-249
"1",69658745,69659016,272,"*","scl3_5g_peaks_in_btx623_peak_2836",20,1.86223,4.27992,2.04889,240,"Distal Intergenic",1,69648818,69655550,6733,2,"SORBI_3001G414900","KXG39653",-3195
"1",69663598,69664117,520,"*","scl3_5g_peaks_in_btx623_peak_2837",15,1.73231,3.41315,1.56889,90,"Promoter (1-2kb)",1,69661035,69665348,4314,2,"SORBI_3001G415000","EER95070",1231
"1",69688021,69688382,362,"*","scl3_5g_peaks_in_btx623_peak_2838",28,2.03546,5.56684,2.82382,236,"Promoter (<=1kb)",1,69687834,69694308,6475,1,"SORBI_3001G415300","OQU92800",187
"1",69689991,69690325,335,"*","scl3_5g_peaks_in_btx623_peak_2839",28,2.03546,5.56684,2.82382,258,"Exon (EER92449/SORBI_3001G415300, exon 7 of 11)",1,69687834,69694308,6475,1,"SORBI_3001G415300","OQU92800",2157
"1",69691778,69692064,287,"*","scl3_5g_peaks_in_btx623_peak_2840",18,1.81892,3.98132,1.88071,214,"Exon (EER92449/SORBI_3001G415300, exon 10 of 11)",1,69687834,69694308,6475,1,"SORBI_3001G415300","OQU92800",3944
"1",69697369,69697639,271,"*","scl3_5g_peaks_in_btx623_peak_2841",32,2.12208,6.26348,3.28865,134,"Promoter (<=1kb)",1,69695534,69697466,1933,2,"SORBI_3001G415400","KXG39655",0
"1",69703346,69703597,252,"*","scl3_5g_peaks_in_btx623_peak_2842",13,1.59836,3.02115,1.39195,94,"3' UTR",1,69703458,69705714,2257,2,"SORBI_3001G415600","KXG39656",2117
"1",69705915,69706384,470,"*","scl3_5g_peaks_in_btx623_peak_2843",37,2.12937,6.91395,3.78904,96,"Promoter (<=1kb)",1,69703458,69705714,2257,2,"SORBI_3001G415600","KXG39656",-201
"1",69751257,69751784,528,"*","scl3_5g_peaks_in_btx623_peak_2844",30,2.0666,5.9345,3.06961,199,"3' UTR",1,69743125,69754168,11044,1,"SORBI_3001G415800","KXG40150",8132
"1",69759377,69759779,403,"*","scl3_5g_peaks_in_btx623_peak_2845a",17,1.77562,3.69234,1.72026,172,"Distal Intergenic",1,69761004,69763152,2149,2,"SORBI_3001G415901","OQU92804",3373
"1",69759377,69759779,403,"*","scl3_5g_peaks_in_btx623_peak_2845b",18,1.81892,3.98132,1.88071,274,"Distal Intergenic",1,69761004,69763152,2149,2,"SORBI_3001G415901","OQU92804",3373
"1",69771516,69771940,425,"*","scl3_5g_peaks_in_btx623_peak_2846",26,1.99216,5.23157,2.61184,267,"Promoter (<=1kb)",1,69763001,69770541,7541,2,"SORBI_3001G416000","EER95074",-975
"1",69806857,69807517,661,"*","scl3_5g_peaks_in_btx623_peak_2847",20,1.86223,4.27992,2.04889,151,"Promoter (1-2kb)",1,69805631,69810938,5308,1,"SORBI_3001G416700","EER92456",1226
"1",69814307,69814607,301,"*","scl3_5g_peaks_in_btx623_peak_2848",14,1.689,3.14395,1.42363,80,"Promoter (<=1kb)",1,69815076,69816091,1016,1,"SORBI_3001G416800","EER92457",-469
"1",69816375,69816862,488,"*","scl3_5g_peaks_in_btx623_peak_2849",14,1.689,3.14395,1.42363,199,"Promoter (1-2kb)",1,69815076,69816091,1016,1,"SORBI_3001G416800","EER92457",1299
"1",69895491,69895832,342,"*","scl3_5g_peaks_in_btx623_peak_2850",26,1.99216,5.23157,2.61184,120,"Promoter (<=1kb)",1,69891490,69894994,3505,2,"SORBI_3001G418000","KXG39669",-497
"1",69907432,69907859,428,"*","scl3_5g_peaks_in_btx623_peak_2851",20,1.8165,4.17198,2.03052,249,"Promoter (1-2kb)",1,69901718,69905944,4227,2,"SORBI_3001G418100","KXG39670",-1488
"1",69939898,69940251,354,"*","scl3_5g_peaks_in_btx623_peak_2852",36,2.15108,6.74579,3.64674,128,"Distal Intergenic",1,69936509,69939138,2630,1,"SORBI_3001G418650","OQU92814",3389
"1",69950223,69950729,507,"*","scl3_5g_peaks_in_btx623_peak_2853a",14,1.64698,3.14052,1.42363,78,"Promoter (1-2kb)",1,69945662,69948706,3045,2,"SORBI_3001G418700","KXG39674",-1517
"1",69950223,69950729,507,"*","scl3_5g_peaks_in_btx623_peak_2853b",27,2.00634,5.39969,2.74891,464,"Promoter (1-2kb)",1,69945662,69948706,3045,2,"SORBI_3001G418700","KXG39674",-1517
"1",69956384,69956641,258,"*","scl3_5g_peaks_in_btx623_peak_2854",14,1.689,3.14395,1.42363,68,"Distal Intergenic",1,69959308,69963764,4457,1,"SORBI_3001G418800","EER92467",-2667
"1",69961419,69962085,667,"*","scl3_5g_peaks_in_btx623_peak_2855",41,2.252,7.37135,4.10021,392,"Exon (EER92467/SORBI_3001G418800, exon 2 of 4)",1,69959308,69963764,4457,1,"SORBI_3001G418800","EER92467",2111
"1",69963925,69964624,700,"*","scl3_5g_peaks_in_btx623_peak_2856a",22,1.81754,4.65089,2.27662,72,"Promoter (<=1kb)",1,69964489,69965120,632,1,"SORBI_3001G418900","EER92468",0
"1",69963925,69964624,700,"*","scl3_5g_peaks_in_btx623_peak_2856b",41,2.15535,7.39572,4.12009,464,"Promoter (<=1kb)",1,69964489,69965120,632,1,"SORBI_3001G418900","EER92468",0
"1",69996989,69997274,286,"*","scl3_5g_peaks_in_btx623_peak_2857",25,1.94958,5.07335,2.54845,159,"Promoter (<=1kb)",1,69995637,69998079,2443,2,"SORBI_3001G419200","OQU92816",805
"1",70007988,70008240,253,"*","scl3_5g_peaks_in_btx623_peak_2858",14,1.689,3.14395,1.42363,73,"Promoter (<=1kb)",1,70008508,70015602,7095,1,"SORBI_3001G419400","KXG39677",-268
"1",70016556,70016842,287,"*","scl3_5g_peaks_in_btx623_peak_2859",20,1.8363,4.2816,2.04889,134,"Distal Intergenic",1,70008508,70015602,7095,1,"SORBI_3001G419400","KXG39677",8048
"1",70056676,70056936,261,"*","scl3_5g_peaks_in_btx623_peak_2860",38,2.16963,7.07228,3.88097,176,"Promoter (<=1kb)",1,70057189,70059639,2451,1,"SORBI_3001G420000","EER92474",-253
"1",70090774,70091040,267,"*","scl3_5g_peaks_in_btx623_peak_2861",15,1.71483,3.3834,1.56889,137,"Distal Intergenic",1,70085136,70088029,2894,1,"SORBI_3001G420300","KXG39680",5638
"1",70129996,70130271,276,"*","scl3_5g_peaks_in_btx623_peak_2862",36,2.14533,6.71,3.61479,128,"Promoter (<=1kb)",1,70130438,70134222,3785,1,"SORBI_3001G420350","OQU92819",-167
"1",70169955,70170289,335,"*","scl3_5g_peaks_in_btx623_peak_2863",30,2.05775,5.78828,3.00653,184,"Promoter (1-2kb)",1,70172023,70175786,3764,1,"SORBI_3001G420700","EER92480",-1734
"1",70252134,70252433,300,"*","scl3_5g_peaks_in_btx623_peak_2864",14,1.60334,3.09357,1.42363,79,"Distal Intergenic",1,70253746,70257923,4178,2,"SORBI_3001G421700","EER95103",5490
"1",70273940,70274306,367,"*","scl3_5g_peaks_in_btx623_peak_2865",13,1.66401,3.02313,1.39217,70,"3' UTR",1,70275631,70277189,1559,2,"SORBI_3001G422001","OQU92831",2883
"1",70309603,70310092,490,"*","scl3_5g_peaks_in_btx623_peak_2866",22,1.84888,4.56455,2.2251,315,"Promoter (1-2kb)",1,70308577,70311856,3280,1,"SORBI_3001G422300","EER92483",1026
"1",70327588,70327852,265,"*","scl3_5g_peaks_in_btx623_peak_2867",21,1.83021,4.45509,2.18702,126,"Distal Intergenic",1,70325128,70326124,997,1,"SORBI_3001G422366","OQU92832",2460
"1",70340034,70340314,281,"*","scl3_5g_peaks_in_btx623_peak_2868",14,1.689,3.14395,1.42363,78,"Exon (OQU92834/SORBI_3001G422600, exon 1 of 2)",1,70331612,70337300,5689,2,"SORBI_3001G422500","EER95105",-2734
"1",70340982,70341587,606,"*","scl3_5g_peaks_in_btx623_peak_2869a",14,1.689,3.14395,1.42363,77,"Promoter (1-2kb)",1,70339427,70343153,3727,2,"SORBI_3001G422600","OQU92834",1566
"1",70340982,70341587,606,"*","scl3_5g_peaks_in_btx623_peak_2869b",24,1.94885,4.90522,2.41411,517,"Promoter (1-2kb)",1,70339427,70343153,3727,2,"SORBI_3001G422600","OQU92834",1566
"1",70354323,70354782,460,"*","scl3_5g_peaks_in_btx623_peak_2870",18,1.7883,3.95136,1.88071,88,"Promoter (<=1kb)",1,70354549,70355014,466,2,"SORBI_3001G422850","OQU92836",232
"1",70392523,70392931,409,"*","scl3_5g_peaks_in_btx623_peak_2871",13,1.64566,2.98451,1.36363,71,"Promoter (<=1kb)",1,70392458,70393900,1443,1,"SORBI_3001G423633","OQU92850",65
"1",70398707,70399046,340,"*","scl3_5g_peaks_in_btx623_peak_2872",13,1.65025,3.00711,1.38018,69,"Promoter (<=1kb)",1,70398796,70405214,6419,1,"SORBI_3001G423700","OQU92852",0
"1",70434815,70435156,342,"*","scl3_5g_peaks_in_btx623_peak_2873",19,1.81418,4.09169,1.96879,76,"Promoter (<=1kb)",1,70435188,70438237,3050,1,"SORBI_3001G424200","KXG39708",-32
"1",70441393,70441914,522,"*","scl3_5g_peaks_in_btx623_peak_2874",17,1.77182,3.73608,1.75341,132,"3' UTR",1,70438530,70441561,3032,1,"SORBI_3001G424300","EER92492",2863
"1",70460379,70460628,250,"*","scl3_5g_peaks_in_btx623_peak_2875",24,1.94885,4.90522,2.41411,200,"Distal Intergenic",1,70465458,70470749,5292,1,"SORBI_3001G424500","KXG39711",-4830
"1",70465470,70465718,249,"*","scl3_5g_peaks_in_btx623_peak_2876",22,1.90554,4.58794,2.2251,39,"Promoter (<=1kb)",1,70465458,70470749,5292,1,"SORBI_3001G424500","KXG39711",12
"1",70478599,70478867,269,"*","scl3_5g_peaks_in_btx623_peak_2877",14,1.689,3.14395,1.42363,69,"Promoter (1-2kb)",1,70478918,70479998,1081,2,"SORBI_3001G424650","OQU92859",1131
"1",70495255,70495775,521,"*","scl3_5g_peaks_in_btx623_peak_2878",14,1.689,3.14395,1.42363,94,"Promoter (<=1kb)",1,70494340,70494509,170,2,"SORBI_3001G424900","EER95116",-746
"1",70496659,70497112,454,"*","scl3_5g_peaks_in_btx623_peak_2879",20,1.86223,4.27992,2.04889,347,"Promoter (1-2kb)",1,70496440,70498844,2405,2,"SORBI_3001G425000","EER95117",1732
"1",70511426,70511694,269,"*","scl3_5g_peaks_in_btx623_peak_2880",14,1.689,3.14395,1.42363,79,"Downstream (<=300bp)",1,70512084,70515858,3775,2,"SORBI_3001G425150","OQU92863",4164
"1",70544246,70544864,619,"*","scl3_5g_peaks_in_btx623_peak_2881a",20,1.86223,4.27992,2.04889,96,"Intron (EER95121/SORBI_3001G425700, intron 8 of 12)",1,70541481,70547885,6405,2,"SORBI_3001G425700","EER95121",3021
"1",70544246,70544864,619,"*","scl3_5g_peaks_in_btx623_peak_2881b",22,1.90554,4.58794,2.2251,449,"Intron (EER95121/SORBI_3001G425700, intron 8 of 12)",1,70541481,70547885,6405,2,"SORBI_3001G425700","EER95121",3021
"1",70549678,70549969,292,"*","scl3_5g_peaks_in_btx623_peak_2882",30,2.07877,5.91086,3.04851,158,"Promoter (1-2kb)",1,70547254,70548161,908,2,"SORBI_3001G425750","OQU92864",-1517
"1",70574278,70574571,294,"*","scl3_5g_peaks_in_btx623_peak_2883",38,2.20869,6.99387,3.81338,135,"Promoter (1-2kb)",1,70572534,70576702,4169,1,"SORBI_3001G426100","EER92500",1744
"1",70576032,70576691,660,"*","scl3_5g_peaks_in_btx623_peak_2884",17,1.77562,3.69234,1.72026,330,"3' UTR",1,70577410,70579551,2142,2,"SORBI_3001G426200","EER95125",2860
"1",70612469,70612776,308,"*","scl3_5g_peaks_in_btx623_peak_2885",36,2.17601,6.79463,3.68663,155,"Promoter (<=1kb)",1,70613270,70616740,3471,1,"SORBI_3001G426800","OQU92870",-494
"1",70661667,70662101,435,"*","scl3_5g_peaks_in_btx623_peak_2886",22,1.90554,4.58794,2.2251,124,"Promoter (1-2kb)",1,70660592,70670776,10185,1,"SORBI_3001G427400","OQU92871",1075
"1",70670346,70670603,258,"*","scl3_5g_peaks_in_btx623_peak_2887",22,1.90554,4.58794,2.2251,81,"Promoter (<=1kb)",1,70670964,70672893,1930,1,"SORBI_3001G427500","OQU92873",-361
"1",70737346,70737824,479,"*","scl3_5g_peaks_in_btx623_peak_2888a",15,1.73231,3.41315,1.56889,77,"Distal Intergenic",1,70741181,70742890,1710,1,"SORBI_3001G428300","EER92507",-3357
"1",70737346,70737824,479,"*","scl3_5g_peaks_in_btx623_peak_2888b",22,1.90554,4.58794,2.2251,443,"Distal Intergenic",1,70741181,70742890,1710,1,"SORBI_3001G428300","EER92507",-3357
"1",70752042,70752550,509,"*","scl3_5g_peaks_in_btx623_peak_2889a",13,1.63227,2.91872,1.31181,75,"Promoter (1-2kb)",1,70751978,70753672,1695,2,"SORBI_3001G428600","OQU92876",1122
"1",70752042,70752550,509,"*","scl3_5g_peaks_in_btx623_peak_2889b",13,1.63227,2.91872,1.31181,333,"Promoter (1-2kb)",1,70751978,70753672,1695,2,"SORBI_3001G428600","OQU92876",1122
"1",70763717,70764317,601,"*","scl3_5g_peaks_in_btx623_peak_2890",38,2.20869,6.99387,3.81338,403,"Distal Intergenic",1,70751978,70753672,1695,2,"SORBI_3001G428600","OQU92876",-10045
"1",70801746,70802112,367,"*","scl3_5g_peaks_in_btx623_peak_2891",17,1.75719,3.78288,1.79237,151,"Promoter (<=1kb)",1,70798455,70800917,2463,2,"SORBI_3001G429000","EER95140",-829
"1",70807562,70807917,356,"*","scl3_5g_peaks_in_btx623_peak_2892",17,1.76518,3.63919,1.72026,136,"Intron (EER92511/SORBI_3001G429100, intron 4 of 5)",1,70804848,70808500,3653,1,"SORBI_3001G429100","EER92511",2714
"1",70820116,70820370,255,"*","scl3_5g_peaks_in_btx623_peak_2893",18,1.81892,3.98132,1.88071,94,"Exon (KXG39732/SORBI_3001G429200, exon 8 of 18)",1,70817520,70829340,11821,1,"SORBI_3001G429200","OQU92880",2596
"1",70825312,70825678,367,"*","scl3_5g_peaks_in_btx623_peak_2894",17,1.77562,3.69234,1.72026,84,"Exon (KXG39732/SORBI_3001G429200, exon 15 of 18)",1,70817520,70829340,11821,1,"SORBI_3001G429200","OQU92880",7792
"1",70825936,70826435,500,"*","scl3_5g_peaks_in_btx623_peak_2895",15,1.67731,3.24668,1.50367,122,"Exon (KXG39732/SORBI_3001G429200, exon 15 of 18)",1,70817520,70829340,11821,1,"SORBI_3001G429200","OQU92880",8416
"1",70862727,70863188,462,"*","scl3_5g_peaks_in_btx623_peak_2896",18,1.81892,3.98132,1.88071,72,"Exon (OQU92882/SORBI_3001G429500, exon 5 of 8)",1,70861621,70865221,3601,2,"SORBI_3001G429500","OQU92882",2033
"1",70941459,70941788,330,"*","scl3_5g_peaks_in_btx623_peak_2897",56,2.40759,9.23801,5.6733,166,"Promoter (1-2kb)",1,70941496,70943520,2025,2,"SORBI_3001G430200","KXG39737",1732
"1",70949505,70949840,336,"*","scl3_5g_peaks_in_btx623_peak_2898",14,1.68291,3.11447,1.42363,73,"Downstream (<=300bp)",1,70949949,70952308,2360,2,"SORBI_3001G430500","EER95148",2468
"1",70957933,70958255,323,"*","scl3_5g_peaks_in_btx623_peak_2899",18,1.81892,3.98132,1.88071,175,"Promoter (1-2kb)",1,70959452,70963808,4357,1,"SORBI_3001G430600","KXG39740",-1197
"1",71010175,71010577,403,"*","scl3_5g_peaks_in_btx623_peak_2900",38,2.20869,6.99387,3.81338,149,"Promoter (1-2kb)",1,71006530,71008813,2284,2,"SORBI_3001G430900","KXG39741",-1362
"1",71023736,71024123,388,"*","scl3_5g_peaks_in_btx623_peak_2901",17,1.73776,3.73714,1.75415,75,"Promoter (<=1kb)",1,71021280,71022824,1545,2,"SORBI_3001G431100","EER95151",-912
"1",71034736,71035233,498,"*","scl3_5g_peaks_in_btx623_peak_2902a",15,1.68138,3.32102,1.56095,111,"Promoter (1-2kb)",1,71037019,71039276,2258,1,"SORBI_3001G431400","OQU92889",-1786
"1",71034736,71035233,498,"*","scl3_5g_peaks_in_btx623_peak_2902b",16,1.73277,3.53331,1.6619,371,"Promoter (1-2kb)",1,71037019,71039276,2258,1,"SORBI_3001G431400","OQU92889",-1786
"1",71049201,71049663,463,"*","scl3_5g_peaks_in_btx623_peak_2903",13,1.66389,3.02257,1.39217,80,"Promoter (<=1kb)",1,71047782,71048900,1119,2,"SORBI_3001G431500","EER95156",-301
"1",71143385,71143780,396,"*","scl3_5g_peaks_in_btx623_peak_2904",36,1.96501,6.74297,3.64443,202,"Distal Intergenic",1,71152961,71158082,5122,1,"SORBI_3001G432800","KXG39751",-9181
"1",71176758,71177171,414,"*","scl3_5g_peaks_in_btx623_peak_2905",15,1.60347,3.3635,1.56889,110,"Exon (EER92534/SORBI_3001G433200, exon 6 of 17)",1,71174410,71180919,6510,1,"SORBI_3001G433200","EER92534",2348
"1",71195825,71196129,305,"*","scl3_5g_peaks_in_btx623_peak_2906",28,2.02177,5.48827,2.82094,163,"3' UTR",1,71192804,71196449,3646,1,"SORBI_3001G433400","EER92535",3021
"1",71209822,71210298,477,"*","scl3_5g_peaks_in_btx623_peak_2907a",18,1.78986,3.82996,1.83024,65,"Promoter (<=1kb)",1,71210840,71215327,4488,1,"SORBI_3001G433700","EER92537",-542
"1",71209822,71210298,477,"*","scl3_5g_peaks_in_btx623_peak_2907b",19,1.82373,4.07498,1.95423,357,"Promoter (<=1kb)",1,71210840,71215327,4488,1,"SORBI_3001G433700","EER92537",-542
"1",71228238,71228621,384,"*","scl3_5g_peaks_in_btx623_peak_2908",24,1.94885,4.90522,2.41411,256,"Exon (EER92538/SORBI_3001G433800, exon 23 of 25)",1,71221750,71230124,8375,1,"SORBI_3001G433800","EER95161",6488
"1",71255095,71255557,463,"*","scl3_5g_peaks_in_btx623_peak_2909",13,1.61395,2.96824,1.35108,83,"Promoter (1-2kb)",1,71249643,71253526,3884,2,"SORBI_3001G434000","EER95164",-1569
"1",71286931,71287335,405,"*","scl3_5g_peaks_in_btx623_peak_2910",18,1.81892,3.98132,1.88071,372,"Exon (EER92540/SORBI_3001G434200, exon 5 of 6)",1,71281951,71289622,7672,1,"SORBI_3001G434200","EER92540",4980
"1",71293431,71293717,287,"*","scl3_5g_peaks_in_btx623_peak_2911",15,1.66399,3.43535,1.58527,158,"Promoter (<=1kb)",1,71294528,71296150,1623,1,"SORBI_3001G434300","EER92541",-811
"1",71309479,71309785,307,"*","scl3_5g_peaks_in_btx623_peak_2912",24,1.94885,4.90522,2.41411,147,"3' UTR",1,71302407,71304186,1780,2,"SORBI_3001G434450","OQU92901",-5293
"1",71312928,71313250,323,"*","scl3_5g_peaks_in_btx623_peak_2913",14,1.689,3.14395,1.42363,78,"Distal Intergenic",1,71315006,71316977,1972,2,"SORBI_3001G434600","EER95166",3727
"1",71381443,71381772,330,"*","scl3_5g_peaks_in_btx623_peak_2914",28,2.03546,5.56684,2.82382,156,"Exon (EER95168/SORBI_3001G435400, exon 11 of 18)",1,71379214,71386213,7000,2,"SORBI_3001G435400","EER95168",4441
"1",71410536,71410904,369,"*","scl3_5g_peaks_in_btx623_peak_2915",14,1.67307,3.17226,1.4453,71,"Promoter (1-2kb)",1,71412640,71416541,3902,1,"SORBI_3001G435700","KXG39766",-1736
"1",71444588,71444891,304,"*","scl3_5g_peaks_in_btx623_peak_2916",15,1.73231,3.41315,1.56889,76,"Promoter (<=1kb)",1,71441610,71443710,2101,2,"SORBI_3001G436200","EER95172",-878
"1",71460606,71460911,306,"*","scl3_5g_peaks_in_btx623_peak_2917",20,1.86223,4.27992,2.04889,218,"Exon (KXG39770/SORBI_3001G436400, exon 7 of 7)",1,71464147,71465841,1695,1,"SORBI_3001G436450","OQU92907",-3236
"1",71485260,71485568,309,"*","scl3_5g_peaks_in_btx623_peak_2918",34,2.12895,6.50669,3.49135,168,"Promoter (1-2kb)",1,71479384,71483336,3953,2,"SORBI_3001G436600","OQU92908",-1924
"1",71496763,71497096,334,"*","scl3_5g_peaks_in_btx623_peak_2919",17,1.74314,3.5871,1.70377,89,"Promoter (<=1kb)",1,71496553,71497591,1039,2,"SORBI_3001G436850","OQU92910",495
"1",71564315,71564586,272,"*","scl3_5g_peaks_in_btx623_peak_2920",20,1.83141,4.25454,2.04889,255,"Promoter (1-2kb)",1,71566224,71569045,2822,1,"SORBI_3001G437300","EER92557",-1638
"1",71588243,71588489,247,"*","scl3_5g_peaks_in_btx623_peak_2921",26,1.95728,5.28319,2.65321,221,"Exon (EER95178/SORBI_3001G437500, exon 3 of 5)",1,71585387,71593155,7769,2,"SORBI_3001G437500","EER95178",4666
"1",71615286,71615746,461,"*","scl3_5g_peaks_in_btx623_peak_2922",26,1.99216,5.23157,2.61184,395,"Promoter (1-2kb)",1,71614120,71623083,8964,1,"SORBI_3001G437801","OQU92921",1166
"1",71658886,71659138,253,"*","scl3_5g_peaks_in_btx623_peak_2923",26,1.99216,5.23157,2.61184,193,"Distal Intergenic",1,71661838,71663310,1473,2,"SORBI_3001G438300","OQU92922",4172
"1",71660653,71661041,389,"*","scl3_5g_peaks_in_btx623_peak_2924",18,1.81548,3.96336,1.88071,347,"Distal Intergenic",1,71661838,71663310,1473,2,"SORBI_3001G438300","OQU92922",2269
"1",71692018,71692531,514,"*","scl3_5g_peaks_in_btx623_peak_2925",28,2.03066,5.63005,2.87508,197,"Promoter (1-2kb)",1,71690582,71691665,1084,1,"SORBI_3001G438900","KXG39783",1436
"1",71696152,71696556,405,"*","scl3_5g_peaks_in_btx623_peak_2926",24,1.95152,5.00227,2.49238,80,"Distal Intergenic",1,71690582,71691665,1084,1,"SORBI_3001G438900","KXG39783",5570
"1",71702972,71703244,273,"*","scl3_5g_peaks_in_btx623_peak_2927",22,1.82482,4.62846,2.25707,167,"Promoter (<=1kb)",1,71697907,71704052,6146,2,"SORBI_3001G439000","EER95182",808
"1",71704896,71705231,336,"*","scl3_5g_peaks_in_btx623_peak_2928",26,1.95872,5.20887,2.61184,178,"Promoter (<=1kb)",1,71697907,71704052,6146,2,"SORBI_3001G439000","EER95182",-844
"1",71710332,71710683,352,"*","scl3_5g_peaks_in_btx623_peak_2929",30,1.96405,5.90645,3.04851,178,"Distal Intergenic",1,71716087,71716371,285,1,"SORBI_3001G439050","OQU92923",-5404
"1",71760311,71760580,270,"*","scl3_5g_peaks_in_btx623_peak_2930",26,1.98497,5.19106,2.61184,177,"Promoter (<=1kb)",1,71761103,71766172,5070,1,"SORBI_3001G439600","EER92569",-523
"1",71765955,71766309,355,"*","scl3_5g_peaks_in_btx623_peak_2931",13,1.65106,3.01107,1.38393,73,"3' UTR",1,71770194,71771715,1522,1,"SORBI_3001G439700","OQU92927",-3885
"1",71780162,71780529,368,"*","scl3_5g_peaks_in_btx623_peak_2932",21,1.84327,4.46122,2.19203,207,"Promoter (1-2kb)",1,71778857,71783751,4895,1,"SORBI_3001G439800","EER92571",1305
"1",71798487,71798835,349,"*","scl3_5g_peaks_in_btx623_peak_2933",17,1.75207,3.63348,1.72026,201,"Exon (OQU92931/SORBI_3001G440000, exon 1 of 5)",1,71797446,71801583,4138,2,"SORBI_3001G440000","EER95186",2748
"1",71801132,71801540,409,"*","scl3_5g_peaks_in_btx623_peak_2934",13,1.64484,2.93075,1.32175,82,"Promoter (<=1kb)",1,71797446,71801583,4138,2,"SORBI_3001G440000","EER95186",43
"1",71828472,71828845,374,"*","scl3_5g_peaks_in_btx623_peak_2935",20,1.8165,4.17198,2.03052,123,"3' UTR",1,71828314,71831884,3571,2,"SORBI_3001G440401","OQU92932",3039
"1",71873519,71874335,817,"*","scl3_5g_peaks_in_btx623_peak_2936a",30,2.04377,5.79877,3.01525,146,"Distal Intergenic",1,71869037,71871261,2225,2,"SORBI_3001G440700","EER95190",-2258
"1",71873519,71874335,817,"*","scl3_5g_peaks_in_btx623_peak_2936b",32,2.1029,6.24839,3.28865,529,"Distal Intergenic",1,71869037,71871261,2225,2,"SORBI_3001G440700","EER95190",-2258
"1",71895524,71895793,270,"*","scl3_5g_peaks_in_btx623_peak_2937",38,2.20869,6.99387,3.81338,220,"Distal Intergenic",1,71899741,71901707,1967,1,"SORBI_3001G441100","EER92576",-3948
"1",71907306,71907743,438,"*","scl3_5g_peaks_in_btx623_peak_2938",17,1.77562,3.69234,1.72026,333,"Promoter (<=1kb)",1,71907015,71910241,3227,1,"SORBI_3001G441200","KXG39797",291
"1",71915598,71915893,296,"*","scl3_5g_peaks_in_btx623_peak_2939",24,1.94885,4.90522,2.41411,131,"Promoter (1-2kb)",1,71917161,71927872,10712,1,"SORBI_3001G441400","KXG39801",-1268
"1",71925009,71925385,377,"*","scl3_5g_peaks_in_btx623_peak_2940",14,1.67023,3.10557,1.42363,97,"Intron (KXG39801/SORBI_3001G441400, intron 10 of 11)",1,71921321,71921620,300,1,"SORBI_3001G441350","OQU92936",3688
"1",71970257,71970559,303,"*","scl3_5g_peaks_in_btx623_peak_2941",20,1.86223,4.27992,2.04889,113,"Promoter (1-2kb)",1,71971870,71972519,650,2,"SORBI_3001G442100","KXG39805",1960
"1",71972097,71972522,426,"*","scl3_5g_peaks_in_btx623_peak_2942",19,1.78805,4.01461,1.90693,69,"Promoter (<=1kb)",1,71971870,71972519,650,2,"SORBI_3001G442100","KXG39805",0
"1",71973759,71974040,282,"*","scl3_5g_peaks_in_btx623_peak_2943",24,1.89619,4.91815,2.42387,116,"Promoter (1-2kb)",1,71970766,71972727,1962,2,"SORBI_3001G442000","KXG39806",-1032
"1",71988034,71988384,351,"*","scl3_5g_peaks_in_btx623_peak_2944",31,2.0587,6.07489,3.18541,113,"Promoter (<=1kb)",1,71983917,71989329,5413,2,"SORBI_3001G442300","EER95198",945
"1",71992867,71993171,305,"*","scl3_5g_peaks_in_btx623_peak_2945",22,1.90554,4.58794,2.2251,261,"Promoter (1-2kb)",1,71991149,71995552,4404,1,"SORBI_3001G442400","KXG39808",1718
"1",72010503,72010895,393,"*","scl3_5g_peaks_in_btx623_peak_2946",26,1.99216,5.23157,2.61184,240,"Promoter (1-2kb)",1,72011981,72013366,1386,1,"SORBI_3001G442600","EER92581",-1086
"1",72014570,72014863,294,"*","scl3_5g_peaks_in_btx623_peak_2947",13,1.62607,2.98371,1.36329,242,"Promoter (<=1kb)",1,72013778,72017187,3410,1,"SORBI_3001G442700","EER95195",792
"1",72039440,72039693,254,"*","scl3_5g_peaks_in_btx623_peak_2948",17,1.72358,3.65911,1.72026,22,"Distal Intergenic",1,72030317,72034110,3794,2,"SORBI_3001G442900","KXG39812",-5330
"1",72080719,72081021,303,"*","scl3_5g_peaks_in_btx623_peak_2949",15,1.73231,3.41315,1.56889,95,"Promoter (<=1kb)",1,72070234,72079747,9514,2,"SORBI_3001G443300","EER95202",-972
"1",72087877,72088138,262,"*","scl3_5g_peaks_in_btx623_peak_2950",24,1.94885,4.90522,2.41411,126,"Promoter (<=1kb)",1,72087066,72087735,670,2,"SORBI_3001G443500","EER95203",-142
"1",72114139,72114512,374,"*","scl3_5g_peaks_in_btx623_peak_2951",18,1.81892,3.98132,1.88071,244,"Distal Intergenic",1,72120795,72124345,3551,1,"SORBI_3001G444000","KXG39816",-6283
"1",72126264,72126685,422,"*","scl3_5g_peaks_in_btx623_peak_2952",18,1.79201,3.84114,1.8362,69,"Promoter (<=1kb)",1,72126363,72130476,4114,1,"SORBI_3001G444100","KXG39817",0
"1",72154598,72154899,302,"*","scl3_5g_peaks_in_btx623_peak_2953",18,1.81892,3.98132,1.88071,198,"Promoter (1-2kb)",1,72156444,72160703,4260,1,"SORBI_3001G444600","EER92590",-1545
"1",72162513,72163276,764,"*","scl3_5g_peaks_in_btx623_peak_2954a",14,1.64698,3.14052,1.42363,63,"Distal Intergenic",1,72164679,72166341,1663,2,"SORBI_3001G444700","EER95209",3065
"1",72162513,72163276,764,"*","scl3_5g_peaks_in_btx623_peak_2954b",23,1.90255,4.80259,2.39692,262,"Distal Intergenic",1,72164679,72166341,1663,2,"SORBI_3001G444700","EER95209",3065
"1",72162513,72163276,764,"*","scl3_5g_peaks_in_btx623_peak_2954c",19,1.81964,4.12134,1.99167,688,"Distal Intergenic",1,72164679,72166341,1663,2,"SORBI_3001G444700","EER95209",3065
"1",72180311,72180635,325,"*","scl3_5g_peaks_in_btx623_peak_2955",21,1.85137,4.36507,2.11534,145,"Promoter (<=1kb)",1,72179876,72184128,4253,1,"SORBI_3001G445000","EER92593",435
"1",72185120,72185413,294,"*","scl3_5g_peaks_in_btx623_peak_2956",14,1.6303,3.05337,1.41624,81,"Distal Intergenic",1,72188208,72194979,6772,1,"SORBI_3001G445100","EER92594",-2795
"1",72211290,72211541,252,"*","scl3_5g_peaks_in_btx623_peak_2957",14,1.689,3.14395,1.42363,82,"Promoter (1-2kb)",1,72213445,72221165,7721,1,"SORBI_3001G445500","OQU92952",-1904
"1",72253867,72254169,303,"*","scl3_5g_peaks_in_btx623_peak_2958",14,1.68745,3.19065,1.45873,78,"Distal Intergenic",1,72249183,72251129,1947,1,"SORBI_3001G445850","OQU92955",4684
"1",72292326,72293111,786,"*","scl3_5g_peaks_in_btx623_peak_2959a",15,1.71967,3.35039,1.56889,114,"Promoter (1-2kb)",1,72291290,72294552,3263,1,"SORBI_3001G446200","EER92601",1036
"1",72292326,72293111,786,"*","scl3_5g_peaks_in_btx623_peak_2959b",24,1.94237,4.86936,2.41411,344,"Promoter (1-2kb)",1,72291290,72294552,3263,1,"SORBI_3001G446200","EER92601",1036
"1",72292326,72293111,786,"*","scl3_5g_peaks_in_btx623_peak_2959c",20,1.85817,4.25829,2.04889,465,"Promoter (1-2kb)",1,72291290,72294552,3263,1,"SORBI_3001G446200","EER92601",1036
"1",72300106,72300364,259,"*","scl3_5g_peaks_in_btx623_peak_2960",19,1.81765,4.11054,1.9825,115,"Distal Intergenic",1,72294886,72298060,3175,1,"SORBI_3001G446300","EER92602",5220
"1",72301337,72301598,262,"*","scl3_5g_peaks_in_btx623_peak_2961",31,2.05347,6.04264,3.15821,158,"Distal Intergenic",1,72294886,72298060,3175,1,"SORBI_3001G446300","EER92602",6451
"1",72308404,72308670,267,"*","scl3_5g_peaks_in_btx623_peak_2962",20,1.82299,4.27623,2.04889,170,"Distal Intergenic",1,72294886,72298060,3175,1,"SORBI_3001G446300","EER92602",13518
"1",72343102,72343589,488,"*","scl3_5g_peaks_in_btx623_peak_2963a",18,1.81892,3.98132,1.88071,78,"Distal Intergenic",1,72333702,72340413,6712,2,"SORBI_3001G446500","KXG39824",-2689
"1",72343102,72343589,488,"*","scl3_5g_peaks_in_btx623_peak_2963b",17,1.73864,3.68264,1.72026,340,"Distal Intergenic",1,72333702,72340413,6712,2,"SORBI_3001G446500","KXG39824",-2689
"1",72344950,72345325,376,"*","scl3_5g_peaks_in_btx623_peak_2964",15,1.73231,3.41315,1.56889,94,"Distal Intergenic",1,72333702,72340413,6712,2,"SORBI_3001G446500","KXG39824",-4537
"1",72348505,72349124,620,"*","scl3_5g_peaks_in_btx623_peak_2965",18,1.81892,3.98132,1.88071,94,"Distal Intergenic",1,72333702,72340413,6712,2,"SORBI_3001G446500","KXG39824",-8092
"1",72359332,72359757,426,"*","scl3_5g_peaks_in_btx623_peak_2966",14,1.5764,3.0697,1.42363,105,"Distal Intergenic",1,72370171,72373148,2978,2,"SORBI_3001G446800","KXG39827",13391
"1",72360173,72361047,875,"*","scl3_5g_peaks_in_btx623_peak_2967a",31,1.87552,6.04323,3.15861,131,"Distal Intergenic",1,72370171,72373148,2978,2,"SORBI_3001G446800","KXG39827",12101
"1",72360173,72361047,875,"*","scl3_5g_peaks_in_btx623_peak_2967b",28,1.95944,5.46182,2.80063,554,"Distal Intergenic",1,72370171,72373148,2978,2,"SORBI_3001G446800","KXG39827",12101
"1",72368084,72368336,253,"*","scl3_5g_peaks_in_btx623_peak_2968",31,2.03936,6.04717,3.16211,187,"Distal Intergenic",1,72370171,72373148,2978,2,"SORBI_3001G446800","KXG39827",4812
"1",72384134,72384423,290,"*","scl3_5g_peaks_in_btx623_peak_2969",662,1.75691,70.5025,66.2338,158,"3' UTR",1,72381063,72388012,6950,2,"SORBI_3001G446850","OQU92959",3589
"1",72401427,72401810,384,"*","scl3_5g_peaks_in_btx623_peak_2970",15,1.70668,3.2859,1.53341,70,"Intron (EER95216/SORBI_3001G447000, intron 4 of 8)",1,72393224,72409411,16188,2,"SORBI_3001G447000","EER95216",7601
"1",72422530,72422852,323,"*","scl3_5g_peaks_in_btx623_peak_2971",18,1.79351,3.9143,1.88071,65,"Distal Intergenic",1,72417803,72421276,3474,1,"SORBI_3001G447100","EER92605",4727
"1",72423120,72423822,703,"*","scl3_5g_peaks_in_btx623_peak_2972a",20,1.86223,4.27992,2.04889,121,"Distal Intergenic",1,72428035,72434283,6249,1,"SORBI_3001G447200","EER92606",-4213
"1",72423120,72423822,703,"*","scl3_5g_peaks_in_btx623_peak_2972b",32,2.12208,6.26348,3.28865,214,"Distal Intergenic",1,72428035,72434283,6249,1,"SORBI_3001G447200","EER92606",-4213
"1",72442845,72443670,826,"*","scl3_5g_peaks_in_btx623_peak_2973a",37,2.17491,6.89402,3.77251,111,"Distal Intergenic",1,72434772,72440788,6017,2,"SORBI_3001G447300","EER95217",-2057
"1",72442845,72443670,826,"*","scl3_5g_peaks_in_btx623_peak_2973b",20,1.77854,4.21597,2.04889,562,"Distal Intergenic",1,72434772,72440788,6017,2,"SORBI_3001G447300","EER95217",-2057
"1",72456558,72456810,253,"*","scl3_5g_peaks_in_btx623_peak_2974",17,1.71562,3.78571,1.79341,154,"Distal Intergenic",1,72434772,72440788,6017,2,"SORBI_3001G447300","EER95217",-15770
"1",72500987,72501548,562,"*","scl3_5g_peaks_in_btx623_peak_2975",15,1.70472,3.38813,1.56889,121,"Distal Intergenic",1,72493750,72498544,4795,2,"SORBI_3001G447600","EER95220",-2443
"1",72540326,72540660,335,"*","scl3_5g_peaks_in_btx623_peak_2976",17,1.77562,3.69234,1.72026,81,"Distal Intergenic",1,72530577,72535005,4429,2,"SORBI_3001G448000","KXG39831",-5321
"1",72568559,72568843,285,"*","scl3_5g_peaks_in_btx623_peak_2977",14,1.60341,3.22875,1.49054,31,"Promoter (<=1kb)",1,72567264,72569148,1885,2,"SORBI_3001G448350","OQU92966",305
"1",72573482,72573775,294,"*","scl3_5g_peaks_in_btx623_peak_2978",16,1.75368,3.58069,1.69976,69,"Distal Intergenic",1,72574915,72577933,3019,2,"SORBI_3001G448400","EER95227",4158
"1",72590249,72590617,369,"*","scl3_5g_peaks_in_btx623_peak_2979",17,1.77562,3.69234,1.72026,298,"Promoter (<=1kb)",1,72591540,72595240,3701,1,"SORBI_3001G448600","EER92611",-923
"1",72591342,72591673,332,"*","scl3_5g_peaks_in_btx623_peak_2980",14,1.67335,3.06823,1.42363,77,"Promoter (<=1kb)",1,72591540,72595240,3701,1,"SORBI_3001G448600","EER92611",0
"1",72594960,72595496,537,"*","scl3_5g_peaks_in_btx623_peak_2981",15,1.69151,3.26535,1.51742,67,"3' UTR",1,72591540,72595240,3701,1,"SORBI_3001G448600","EER92611",3420
"1",72621162,72621445,284,"*","scl3_5g_peaks_in_btx623_peak_2982",20,1.83551,4.20746,2.04889,103,"Promoter (1-2kb)",1,72616460,72619320,2861,2,"SORBI_3001G449000","EER95232",-1842
"1",72648296,72648734,439,"*","scl3_5g_peaks_in_btx623_peak_2983",60,2.44848,9.64992,6.04167,190,"Promoter (1-2kb)",1,72650052,72657209,7158,1,"SORBI_3001G449400","EER92613",-1318
"1",72744489,72744832,344,"*","scl3_5g_peaks_in_btx623_peak_2984a",20,1.86223,4.27992,2.04889,203,"Intron (EER95241/SORBI_3001G450600, intron 1 of 3)",1,72740441,72746961,6521,2,"SORBI_3001G450600","EER95241",2129
"1",72744489,72744832,344,"*","scl3_5g_peaks_in_btx623_peak_2984b",18,1.81892,3.98132,1.88071,237,"Intron (EER95241/SORBI_3001G450600, intron 1 of 3)",1,72740441,72746961,6521,2,"SORBI_3001G450600","EER95241",2129
"1",72753095,72753711,617,"*","scl3_5g_peaks_in_btx623_peak_2985",20,1.86223,4.27992,2.04889,463,"Intron (EER95242/SORBI_3001G450700, intron 2 of 2)",1,72751311,72756591,5281,2,"SORBI_3001G450700","EER95242",2880
"1",72789159,72789414,256,"*","scl3_5g_peaks_in_btx623_peak_2986",28,2.00206,5.46276,2.80108,177,"Distal Intergenic",1,72796126,72797106,981,1,"SORBI_3001G451150","OQU92975",-6712
"1",72810257,72810571,315,"*","scl3_5g_peaks_in_btx623_peak_2987",13,1.64026,2.90871,1.30423,64,"Exon (EER95245/SORBI_3001G451300, exon 5 of 13)",1,72804045,72815834,11790,2,"SORBI_3001G451300","EER95245",5263
"1",72814075,72814335,261,"*","scl3_5g_peaks_in_btx623_peak_2988",28,2.03546,5.56684,2.82382,226,"Promoter (1-2kb)",1,72804045,72815834,11790,2,"SORBI_3001G451300","EER95245",1499
"1",72818657,72818935,279,"*","scl3_5g_peaks_in_btx623_peak_2989",30,2.05512,5.86628,3.04851,165,"Distal Intergenic",1,72804045,72815834,11790,2,"SORBI_3001G451300","EER95245",-2823
"1",72834481,72834914,434,"*","scl3_5g_peaks_in_btx623_peak_2990",15,1.70668,3.2859,1.53341,160,"Distal Intergenic",1,72837460,72841598,4139,1,"SORBI_3001G451500","KXG39844",-2546
"1",72855449,72855737,289,"*","scl3_5g_peaks_in_btx623_peak_2991",20,1.83551,4.20746,2.04889,217,"Distal Intergenic",1,72846862,72848880,2019,1,"SORBI_3001G451700","EER92623",8587
"1",72874841,72875260,420,"*","scl3_5g_peaks_in_btx623_peak_2992",26,1.99216,5.23157,2.61184,250,"Promoter (<=1kb)",1,72870675,72874433,3759,2,"SORBI_3001G451901","OQU92980",-408
"1",72901974,72902244,271,"*","scl3_5g_peaks_in_btx623_peak_2993",23,1.90255,4.80259,2.39692,144,"Promoter (1-2kb)",1,72902342,72904113,1772,2,"SORBI_3001G452400","KXG39846",1869
"1",72966501,72966855,355,"*","scl3_5g_peaks_in_btx623_peak_2994",18,1.81892,3.98132,1.88071,159,"Distal Intergenic",1,72974636,72977039,2404,1,"SORBI_3001G453200","EER92628",-7781
"1",72980922,72981357,436,"*","scl3_5g_peaks_in_btx623_peak_2995",14,1.689,3.14395,1.42363,82,"Distal Intergenic",1,72977353,72978863,1511,1,"SORBI_3001G453250","OQU92987",3569
"1",72988488,72988736,249,"*","scl3_5g_peaks_in_btx623_peak_2996",27,1.92373,5.39855,2.74807,111,"Intron (KXG39851/SORBI_3001G453400, intron 2 of 15)",1,72985957,73001171,15215,1,"SORBI_3001G453400","KXG39851",2531
"1",72990782,72991100,319,"*","scl3_5g_peaks_in_btx623_peak_2997",38,2.20869,6.99387,3.81338,167,"Exon (KXG39851/SORBI_3001G453400, exon 3 of 16)",1,72985957,73001171,15215,1,"SORBI_3001G453400","KXG39851",4825
"1",73002709,73003065,357,"*","scl3_5g_peaks_in_btx623_peak_2998",24,1.94885,4.90522,2.41411,78,"Exon (EER95260/SORBI_3001G453500, exon 7 of 7)",1,73002269,73005611,3343,2,"SORBI_3001G453500","OQU92988",2546
"1",73027624,73027913,290,"*","scl3_5g_peaks_in_btx623_peak_2999",28,1.95175,5.49624,2.82382,128,"Promoter (1-2kb)",1,73025901,73029096,3196,2,"SORBI_3001G453900","EER95261",1183
"1",73032757,73033071,315,"*","scl3_5g_peaks_in_btx623_peak_3000",15,1.73231,3.41315,1.56889,295,"Distal Intergenic",1,73025901,73029096,3196,2,"SORBI_3001G453900","EER95261",-3661
"1",73066250,73066670,421,"*","scl3_5g_peaks_in_btx623_peak_3001",14,1.68725,3.13547,1.42363,52,"Intron (OQU92990/SORBI_3001G454301, intron 2 of 2)",1,73065985,73068874,2890,2,"SORBI_3001G454301","OQU92990",2204
"1",73111515,73111871,357,"*","scl3_5g_peaks_in_btx623_peak_3002",15,1.6954,3.33996,1.56889,91,"Promoter (1-2kb)",1,73110347,73119985,9639,1,"SORBI_3001G454900","EER92636",1168
"1",73148552,73148874,323,"*","scl3_5g_peaks_in_btx623_peak_3003",14,1.689,3.14395,1.42363,72,"Promoter (<=1kb)",1,73147412,73148201,790,2,"SORBI_3001G455400","KXG39857",-351
"1",73179405,73179684,280,"*","scl3_5g_peaks_in_btx623_peak_3004",20,1.86223,4.27992,2.04889,169,"Exon (KXG40410/SORBI_3001G455800, exon 12 of 17)",1,73174399,73181235,6837,1,"SORBI_3001G455800","KXG40410",5006
"1",73182155,73182432,278,"*","scl3_5g_peaks_in_btx623_peak_3005",13,1.63024,3.00507,1.38018,1,"Distal Intergenic",1,73188105,73199446,11342,1,"SORBI_3001G455900","OQU93000",-5673
"1",73195500,73195838,339,"*","scl3_5g_peaks_in_btx623_peak_3006",28,2.03546,5.56684,2.82382,162,"Exon (OQU93000/SORBI_3001G455900, exon 2 of 8)",1,73188105,73199446,11342,1,"SORBI_3001G455900","OQU93000",7395
"1",73205950,73206233,284,"*","scl3_5g_peaks_in_btx623_peak_3007",30,2.07877,5.91086,3.04851,219,"Exon (KXG39869/SORBI_3001G456000, exon 6 of 7)",1,73205916,73210107,4192,2,"SORBI_3001G456000","OQU93001",3874
"1",73239976,73240366,391,"*","scl3_5g_peaks_in_btx623_peak_3008",18,1.79379,3.91578,1.88071,348,"Distal Intergenic",1,73254805,73259583,4779,1,"SORBI_3001G456100","KXG39871",-14439
"1",73248800,73249083,284,"*","scl3_5g_peaks_in_btx623_peak_3009",26,1.99216,5.23157,2.61184,114,"Distal Intergenic",1,73254805,73259583,4779,1,"SORBI_3001G456100","KXG39871",-5722
"1",73263899,73264416,518,"*","scl3_5g_peaks_in_btx623_peak_3010",14,1.68561,3.18155,1.45301,68,"Promoter (<=1kb)",1,73263114,73267752,4639,1,"SORBI_3001G456300","EER92641",785
"1",73268206,73268464,259,"*","scl3_5g_peaks_in_btx623_peak_3011",13,1.62968,2.90602,1.30259,84,"Distal Intergenic",1,73271043,73274411,3369,1,"SORBI_3001G456400","OQU93003",-2579
"1",73272662,73272918,257,"*","scl3_5g_peaks_in_btx623_peak_3012",14,1.67307,3.17226,1.4453,92,"Promoter (<=1kb)",1,73272461,73273899,1439,1,"SORBI_3001G456400","OQU93004",201
"1",73284277,73284683,407,"*","scl3_5g_peaks_in_btx623_peak_3013",17,1.77562,3.69234,1.72026,119,"Distal Intergenic",1,73275333,73278965,3633,2,"SORBI_3001G456500","EER95276",-5312
"1",73300315,73300575,261,"*","scl3_5g_peaks_in_btx623_peak_3014",28,2.03546,5.56684,2.82382,205,"Exon (EER95277/SORBI_3001G456800, exon 8 of 12)",1,73298237,73303902,5666,2,"SORBI_3001G456800","EER95277",3327
"1",73301077,73301392,316,"*","scl3_5g_peaks_in_btx623_peak_3015",18,1.81892,3.98132,1.88071,245,"Exon (EER95277/SORBI_3001G456800, exon 6 of 12)",1,73298237,73303902,5666,2,"SORBI_3001G456800","EER95277",2510
"1",73320954,73321472,519,"*","scl3_5g_peaks_in_btx623_peak_3016",30,2.02617,5.78415,3.00295,387,"Promoter (<=1kb)",1,73319995,73323917,3923,1,"SORBI_3001G457200","EER92645",959
"1",73333867,73334149,283,"*","scl3_5g_peaks_in_btx623_peak_3017",20,1.86223,4.27992,2.04889,37,"Promoter (<=1kb)",1,73328447,73333779,5333,2,"SORBI_3001G457400","OQU93008",-88
"1",73353719,73354057,339,"*","scl3_5g_peaks_in_btx623_peak_3018",30,2.07877,5.91086,3.04851,163,"Distal Intergenic",1,73346001,73347743,1743,2,"SORBI_3001G457500","KXG39882",-5976
"1",73362165,73362612,448,"*","scl3_5g_peaks_in_btx623_peak_3019",28,2.03546,5.56684,2.82382,326,"Exon (OQU93012/SORBI_3001G457600, exon 6 of 11)",1,73359978,73366697,6720,2,"SORBI_3001G457600","OQU93012",4085
"1",73384938,73385688,751,"*","scl3_5g_peaks_in_btx623_peak_3020a",25,1.9014,5.10246,2.57239,229,"Distal Intergenic",1,73389229,73391698,2470,1,"SORBI_3001G457700","EER92647",-3541
"1",73384938,73385688,751,"*","scl3_5g_peaks_in_btx623_peak_3020b",14,1.63509,3.12689,1.42363,520,"Distal Intergenic",1,73389229,73391698,2470,1,"SORBI_3001G457700","EER92647",-3541
"1",73387389,73388069,681,"*","scl3_5g_peaks_in_btx623_peak_3021",15,1.72823,3.45137,1.59894,152,"Promoter (1-2kb)",1,73389229,73391698,2470,1,"SORBI_3001G457700","EER92647",-1160
"1",73421349,73421801,453,"*","scl3_5g_peaks_in_btx623_peak_3022",20,1.86223,4.27992,2.04889,102,"Downstream (<=300bp)",1,73422487,73430086,7600,2,"SORBI_3001G457900","EER95280",8285
"1",73469088,73469404,317,"*","scl3_5g_peaks_in_btx623_peak_3023",18,1.77402,3.8108,1.81345,271,"Promoter (<=1kb)",1,73468796,73472134,3339,1,"SORBI_3001G458400","KXG40422",292
"1",73514947,73515282,336,"*","scl3_5g_peaks_in_btx623_peak_3024",15,1.64413,3.27376,1.52459,69,"Promoter (<=1kb)",1,73513966,73514557,592,2,"SORBI_3001G459300","KXG39894",-390
"1",73523390,73524209,820,"*","scl3_5g_peaks_in_btx623_peak_3025a",17,1.65338,3.62564,1.72026,494,"Promoter (<=1kb)",1,73522767,73524637,1871,1,"SORBI_3001G459600","KXG40428",623
"1",73523390,73524209,820,"*","scl3_5g_peaks_in_btx623_peak_3025b",13,1.58886,3.01262,1.38515,559,"Promoter (<=1kb)",1,73522767,73524637,1871,1,"SORBI_3001G459600","KXG40428",623
"1",73569676,73570156,481,"*","scl3_5g_peaks_in_btx623_peak_3026",14,1.67313,3.17254,1.4453,81,"Promoter (<=1kb)",1,73570167,73572417,2251,1,"SORBI_3001G460300","OQU93024",-11
"1",73584942,73585223,282,"*","scl3_5g_peaks_in_btx623_peak_3027",20,1.80576,4.24546,2.04889,101,"Promoter (<=1kb)",1,73585121,73591468,6348,1,"SORBI_3001G460500","EER92655",0
"1",73603209,73603559,351,"*","scl3_5g_peaks_in_btx623_peak_3028",14,1.689,3.14395,1.42363,75,"Intron (EER92656/SORBI_3001G460800, intron 6 of 8)",1,73600315,73610795,10481,1,"SORBI_3001G460800","EER92656",2894
"1",73614480,73614795,316,"*","scl3_5g_peaks_in_btx623_peak_3029",13,1.63903,3.001,1.37667,64,"Promoter (1-2kb)",1,73612742,73615164,2423,1,"SORBI_3001G461000","OQU93026",1738
"1",73618379,73618653,275,"*","scl3_5g_peaks_in_btx623_peak_3030",23,1.87689,4.72883,2.33855,103,"Promoter (<=1kb)",1,73616347,73617417,1071,2,"SORBI_3001G461101","OQU93027",-962
"1",73626631,73627235,605,"*","scl3_5g_peaks_in_btx623_peak_3031",18,1.77392,3.81024,1.81345,456,"Exon (OQU93028/SORBI_3001G461300, exon 1 of 2)",1,73624193,73627972,3780,1,"SORBI_3001G461300","OQU93028",2438
"1",73631931,73632200,270,"*","scl3_5g_peaks_in_btx623_peak_3032",28,2.03546,5.56684,2.82382,118,"Promoter (1-2kb)",1,73630034,73638097,8064,1,"SORBI_3001G461400","EER92659",1897
"1",73635707,73636067,361,"*","scl3_5g_peaks_in_btx623_peak_3033",30,2.07877,5.91086,3.04851,154,"Exon (EER92659/SORBI_3001G461400, exon 11 of 13)",1,73639037,73641940,2904,1,"SORBI_3001G461500","EER92660",-2970
"1",73648967,73649322,356,"*","scl3_5g_peaks_in_btx623_peak_3034",17,1.77562,3.69234,1.72026,73,"Exon (EER92662/SORBI_3001G461700, exon 8 of 12)",1,73644096,73651286,7191,1,"SORBI_3001G461700","EER92662",4871
"1",73672398,73672653,256,"*","scl3_5g_peaks_in_btx623_peak_3035",17,1.77562,3.69234,1.72026,73,"Promoter (1-2kb)",1,73670533,73675722,5190,1,"SORBI_3001G462200","EER92664",1865
"1",73689913,73690179,267,"*","scl3_5g_peaks_in_btx623_peak_3036",15,1.73231,3.41315,1.56889,66,"Exon (EER92665/SORBI_3001G462500, exon 3 of 4)",1,73687489,73691740,4252,1,"SORBI_3001G462500","EER92665",2424
"1",73709197,73709483,287,"*","scl3_5g_peaks_in_btx623_peak_3037",27,2.00535,5.39398,2.74419,147,"Promoter (1-2kb)",1,73705637,73707737,2101,2,"SORBI_3001G462700","EER95305",-1460
"1",73736985,73737291,307,"*","scl3_5g_peaks_in_btx623_peak_3038",24,1.8333,4.95718,2.45529,127,"Promoter (<=1kb)",1,73735996,73739191,3196,1,"SORBI_3001G463200","KXG39906",989
"1",73751033,73751691,659,"*","scl3_5g_peaks_in_btx623_peak_3039a",26,1.99216,5.23157,2.61184,122,"Promoter (<=1kb)",1,73749372,73751098,1727,2,"SORBI_3001G463450","OQU93035",0
"1",73751033,73751691,659,"*","scl3_5g_peaks_in_btx623_peak_3039b",22,1.90554,4.58794,2.2251,585,"Promoter (<=1kb)",1,73749372,73751098,1727,2,"SORBI_3001G463450","OQU93035",0
"1",73759626,73759978,353,"*","scl3_5g_peaks_in_btx623_peak_3040",18,1.79549,3.99033,1.88659,82,"Distal Intergenic",1,73756540,73758670,2131,1,"SORBI_3001G463600","KXG39910",3086
"1",73767637,73767915,279,"*","scl3_5g_peaks_in_btx623_peak_3041",19,1.82732,4.09409,1.97071,145,"Promoter (1-2kb)",1,73766318,73782185,15868,1,"SORBI_3001G463800","KXG39911",1319
"1",73825805,73826553,749,"*","scl3_5g_peaks_in_btx623_peak_3042",16,1.7438,3.53047,1.66118,254,"Promoter (<=1kb)",1,73820445,73827429,6985,2,"SORBI_3001G464200","KXG39915",876
"1",73832008,73832278,271,"*","scl3_5g_peaks_in_btx623_peak_3043",38,2.20869,6.99387,3.81338,149,"Distal Intergenic",1,73820199,73828750,8552,2,"SORBI_3001G464200","KXG39917",-3258
"1",73837282,73837776,495,"*","scl3_5g_peaks_in_btx623_peak_3044",19,1.78009,4.03437,1.92136,339,"Promoter (<=1kb)",1,73836534,73838246,1713,1,"SORBI_3001G464300","KXG39918",748
"1",73852123,73852503,381,"*","scl3_5g_peaks_in_btx623_peak_3045",26,1.97124,5.19794,2.61184,201,"Exon (EER92676/SORBI_3001G464500, exon 9 of 9)",1,73846899,73853536,6638,1,"SORBI_3001G464500","EER92676",5224
"1",73915452,73915905,454,"*","scl3_5g_peaks_in_btx623_peak_3046",17,1.77562,3.69234,1.72026,103,"3' UTR",1,73915906,73918798,2893,2,"SORBI_3001G465400","KXG39931",2893
"1",73929522,73929774,253,"*","scl3_5g_peaks_in_btx623_peak_3047",26,1.99216,5.23157,2.61184,168,"Promoter (<=1kb)",1,73930048,73935675,5628,1,"SORBI_3001G465500","EER92679",-274
"1",73988015,73988261,247,"*","scl3_5g_peaks_in_btx623_peak_3048",13,1.62911,2.95129,1.33761,71,"Promoter (<=1kb)",1,73985419,73988734,3316,2,"SORBI_3001G466400","KXG39936",473
"1",74009057,74009388,332,"*","scl3_5g_peaks_in_btx623_peak_3049",30,2.04033,5.87002,3.04851,165,"Promoter (1-2kb)",1,74007846,74010993,3148,2,"SORBI_3001G466900","EER95322",1605
"1",74014095,74014457,363,"*","scl3_5g_peaks_in_btx623_peak_3050",32,2.12208,6.26348,3.28865,154,"Distal Intergenic",1,74007527,74012056,4530,2,"SORBI_3001G466900","OQU93050",-2039
"1",74029442,74029868,427,"*","scl3_5g_peaks_in_btx623_peak_3051",17,1.74877,3.73739,1.75438,255,"Intron (EER92688/SORBI_3001G467100, intron 5 of 5)",1,74026941,74027491,551,1,"SORBI_3001G467150","OQU93052",2501
"1",74056036,74056385,350,"*","scl3_5g_peaks_in_btx623_peak_3052",20,1.83551,4.20746,2.04889,93,"Distal Intergenic",1,74049849,74052252,2404,2,"SORBI_3001G467500","KXG39943",-3784
"1",74072235,74072490,256,"*","scl3_5g_peaks_in_btx623_peak_3053",27,1.8935,5.3559,2.7136,157,"Distal Intergenic",1,74065495,74069361,3867,2,"SORBI_3001G467700","KXG39944",-2874
"1",74075344,74075715,372,"*","scl3_5g_peaks_in_btx623_peak_3054",26,1.91339,5.25454,2.63155,205,"Distal Intergenic",1,74065495,74069361,3867,2,"SORBI_3001G467700","KXG39944",-5983
"1",74142174,74142592,419,"*","scl3_5g_peaks_in_btx623_peak_3055",22,1.89326,4.52121,2.2251,240,"Promoter (1-2kb)",1,74139129,74144156,5028,2,"SORBI_3001G468500","EER95329",1564
"1",74150552,74151124,573,"*","scl3_5g_peaks_in_btx623_peak_3056",15,1.73231,3.41315,1.56889,77,"Promoter (<=1kb)",1,74146293,74150050,3758,2,"SORBI_3001G468600","EER95330",-502
"1",74162756,74163060,305,"*","scl3_5g_peaks_in_btx623_peak_3057",14,1.689,3.14395,1.42363,82,"Distal Intergenic",1,74158393,74158476,84,1,"ENSRNA049480042","ENSRNA049480042-T1",4363
"1",74188464,74188720,257,"*","scl3_5g_peaks_in_btx623_peak_3058",18,1.81892,3.98132,1.88071,83,"Distal Intergenic",1,74185848,74187498,1651,1,"SORBI_3001G468900","EER92692",2616
"1",74194165,74194873,709,"*","scl3_5g_peaks_in_btx623_peak_3059",15,1.6484,3.34713,1.56889,682,"3' UTR",1,74191896,74200679,8784,2,"SORBI_3001G469100","EER95332",5806
"1",74203148,74203600,453,"*","scl3_5g_peaks_in_btx623_peak_3060",19,1.82169,4.0641,1.94602,336,"Distal Intergenic",1,74196379,74200753,4375,2,"SORBI_3001G469100","OQU93061",-2395
"1",74204380,74204734,355,"*","scl3_5g_peaks_in_btx623_peak_3061",14,1.67907,3.0959,1.42363,82,"Promoter (1-2kb)",1,74206116,74206667,552,1,"SORBI_3001G469150","OQU93063",-1382
"1",74232219,74232741,523,"*","scl3_5g_peaks_in_btx623_peak_3062",41,2.2353,7.38087,4.10839,331,"Promoter (1-2kb)",1,74227704,74230489,2786,2,"SORBI_3001G469500","KXG39951",-1730
"1",74244962,74245267,306,"*","scl3_5g_peaks_in_btx623_peak_3063",46,2.32686,8.07584,4.68479,164,"Distal Intergenic",1,74238118,74240432,2315,2,"SORBI_3001G469600","EER95335",-4530
"1",74267691,74268308,618,"*","scl3_5g_peaks_in_btx623_peak_3064a",16,1.74934,3.55863,1.6814,74,"Promoter (<=1kb)",1,74267303,74267869,567,1,"SORBI_3001G469933","OQU93066",388
"1",74267691,74268308,618,"*","scl3_5g_peaks_in_btx623_peak_3064b",15,1.73231,3.41315,1.56889,269,"Promoter (<=1kb)",1,74267303,74267869,567,1,"SORBI_3001G469933","OQU93066",388
"1",74272294,74272605,312,"*","scl3_5g_peaks_in_btx623_peak_3065",14,1.689,3.14395,1.42363,80,"Distal Intergenic",1,74267303,74267869,567,1,"SORBI_3001G469933","OQU93066",4991
"1",74315003,74315366,364,"*","scl3_5g_peaks_in_btx623_peak_3066",18,1.81892,3.98132,1.88071,249,"Exon (OQU93069/SORBI_3001G470200, exon 2 of 3)",1,74312826,74317732,4907,2,"SORBI_3001G470200","OQU93069",2366
"1",74320725,74320981,257,"*","scl3_5g_peaks_in_btx623_peak_3067",23,1.93024,4.80214,2.39688,84,"Distal Intergenic",1,74312826,74317732,4907,2,"SORBI_3001G470200","OQU93069",-2993
"1",74322386,74322729,344,"*","scl3_5g_peaks_in_btx623_peak_3068",24,1.94885,4.90522,2.41411,165,"Distal Intergenic",1,74326464,74327185,722,2,"SORBI_3001G470300","KXG39957",4456
"1",74324574,74324840,267,"*","scl3_5g_peaks_in_btx623_peak_3069",18,1.78562,3.87239,1.86212,80,"Distal Intergenic",1,74326464,74327185,722,2,"SORBI_3001G470300","KXG39957",2345
"1",74344116,74344402,287,"*","scl3_5g_peaks_in_btx623_peak_3070",28,2.03546,5.56684,2.82382,148,"Promoter (<=1kb)",1,74337027,74344195,7169,2,"SORBI_3001G470600","OQU93070",0
"1",74349812,74350074,263,"*","scl3_5g_peaks_in_btx623_peak_3071",16,1.70858,3.46434,1.60766,243,"Distal Intergenic",1,74337027,74344195,7169,2,"SORBI_3001G470600","OQU93070",-5617
"1",74372700,74373021,322,"*","scl3_5g_peaks_in_btx623_peak_3072",20,1.86223,4.27992,2.04889,206,"Promoter (<=1kb)",1,74372073,74377608,5536,1,"SORBI_3001G471000","EER92703",627
"1",74400590,74400942,353,"*","scl3_5g_peaks_in_btx623_peak_3073",62,2.42666,9.89764,6.26199,174,"Promoter (1-2kb)",1,74399562,74401331,1770,1,"SORBI_3001G471150","OQU93074",1028
"1",74452374,74452867,494,"*","scl3_5g_peaks_in_btx623_peak_3074",14,1.689,3.14395,1.42363,281,"Promoter (1-2kb)",1,74446002,74451079,5078,2,"SORBI_3001G472000","KXG39968",-1295
"1",74468128,74468504,377,"*","scl3_5g_peaks_in_btx623_peak_3075",13,1.6253,2.9798,1.35982,80,"Exon (EER92706/SORBI_3001G472100, exon 3 of 3)",1,74464664,74469142,4479,1,"SORBI_3001G472100","EER92706",3464
"1",74471889,74472239,351,"*","scl3_5g_peaks_in_btx623_peak_3076",17,1.71562,3.78571,1.79341,73,"Promoter (1-2kb)",1,74471420,74473722,2303,2,"SORBI_3001G472200","OQU93078",1483
"1",74482110,74482521,412,"*","scl3_5g_peaks_in_btx623_peak_3077",20,1.86223,4.27992,2.04889,127,"Distal Intergenic",1,74483633,74485884,2252,2,"SORBI_3001G472400","OQU93080",3363
"1",74495378,74495640,263,"*","scl3_5g_peaks_in_btx623_peak_3078",13,1.66401,3.02313,1.39217,71,"5' UTR",1,74490882,74499055,8174,2,"SORBI_3001G472600","EER95348",3415
"1",74515475,74515764,290,"*","scl3_5g_peaks_in_btx623_peak_3079",13,1.61395,2.96824,1.35108,63,"Promoter (<=1kb)",1,74515846,74518940,3095,1,"SORBI_3001G472800","KXG39976",-82
"1",74525536,74525846,311,"*","scl3_5g_peaks_in_btx623_peak_3080",13,1.63497,2.93199,1.32186,165,"Intron (EER95349/SORBI_3001G473000, intron 1 of 1)",1,74524581,74531588,7008,2,"SORBI_3001G473000","EER95349",5742
"1",74547923,74548329,407,"*","scl3_5g_peaks_in_btx623_peak_3081a",22,1.77899,4.59826,2.23388,157,"Distal Intergenic",1,74540332,74545839,5508,2,"SORBI_3001G473300","KXG39979",-2084
"1",74547923,74548329,407,"*","scl3_5g_peaks_in_btx623_peak_3081b",25,1.88742,5.01591,2.50277,273,"Distal Intergenic",1,74540332,74545839,5508,2,"SORBI_3001G473300","KXG39979",-2084
"1",74554544,74554820,277,"*","scl3_5g_peaks_in_btx623_peak_3082",25,1.95012,5.07643,2.55128,121,"3' UTR",1,74551006,74555058,4053,1,"SORBI_3001G473400","EER92709",3538
"1",74619174,74619438,265,"*","scl3_5g_peaks_in_btx623_peak_3083",17,1.77562,3.69234,1.72026,135,"Promoter (1-2kb)",1,74617773,74622634,4862,1,"SORBI_3001G474100","OQU93087",1401
"1",74656083,74656452,370,"*","scl3_5g_peaks_in_btx623_peak_3084",20,1.86223,4.27992,2.04889,93,"Promoter (<=1kb)",1,74655392,74659806,4415,1,"SORBI_3001G474400","EER92716",691
"1",74657922,74658212,291,"*","scl3_5g_peaks_in_btx623_peak_3085",22,1.90554,4.58794,2.2251,107,"Exon (EER92716/SORBI_3001G474400, exon 7 of 12)",1,74655392,74659806,4415,1,"SORBI_3001G474400","EER92716",2530
"1",74660648,74660967,320,"*","scl3_5g_peaks_in_btx623_peak_3086",20,1.86223,4.27992,2.04889,219,"Distal Intergenic",1,74663979,74668419,4441,1,"SORBI_3001G474500","KXG39986",-3012
"1",74686444,74686696,253,"*","scl3_5g_peaks_in_btx623_peak_3087",14,1.65148,3.21432,1.47797,87,"Promoter (<=1kb)",1,74686281,74690427,4147,1,"SORBI_3001G474700","EER92718",163
"1",74704812,74705173,362,"*","scl3_5g_peaks_in_btx623_peak_3088",14,1.63867,3.04816,1.41267,72,"3' UTR",1,74707546,74709763,2218,2,"SORBI_3001G475000","KXG39994",4590
"1",74715054,74715362,309,"*","scl3_5g_peaks_in_btx623_peak_3089",22,1.81059,4.67384,2.29474,182,"Promoter (1-2kb)",1,74716477,74735464,18988,1,"SORBI_3001G475100","KXG39995",-1115
"1",74720665,74720952,288,"*","scl3_5g_peaks_in_btx623_peak_3090",13,1.61109,2.95338,1.33901,77,"Intron (KXG39995/SORBI_3001G475100, intron 1 of 4)",1,74716477,74735464,18988,1,"SORBI_3001G475100","KXG39995",4188
"1",74728259,74728578,320,"*","scl3_5g_peaks_in_btx623_peak_3091",16,1.73266,3.53277,1.6619,122,"3' UTR",1,74716477,74735464,18988,1,"SORBI_3001G475100","KXG39995",11782
"1",74752024,74752302,279,"*","scl3_5g_peaks_in_btx623_peak_3092",26,1.97479,5.30307,2.66986,110,"Intron (EER92722/SORBI_3001G475200, intron 1 of 15)",1,74749198,74759729,10532,1,"SORBI_3001G475200","EER92722",2826
"1",74764849,74765130,282,"*","scl3_5g_peaks_in_btx623_peak_3093",32,2.12208,6.26348,3.28865,144,"Exon (EER92723/SORBI_3001G475300, exon 4 of 6)",1,74760829,74766282,5454,1,"SORBI_3001G475300","EER92723",4020
"1",74782289,74782545,257,"*","scl3_5g_peaks_in_btx623_peak_3094",13,1.6248,3.0247,1.39369,80,"Promoter (<=1kb)",1,74781773,74781858,86,2,"ENSRNA049444884","ENSRNA049444884-T1",-431
"1",74793268,74794127,860,"*","scl3_5g_peaks_in_btx623_peak_3095a",17,1.77276,3.67778,1.72026,153,"Distal Intergenic",1,74796033,74796776,744,2,"SORBI_3001G475701","OQU93090",2649
"1",74793268,74794127,860,"*","scl3_5g_peaks_in_btx623_peak_3095b",22,1.90554,4.58794,2.2251,699,"Distal Intergenic",1,74796033,74796776,744,2,"SORBI_3001G475701","OQU93090",2649
"1",74806246,74806642,397,"*","scl3_5g_peaks_in_btx623_peak_3096",13,1.65025,3.00711,1.38018,72,"Promoter (1-2kb)",1,74807956,74810573,2618,1,"SORBI_3001G475800","KXG39999",-1314
"1",74807411,74807726,316,"*","scl3_5g_peaks_in_btx623_peak_3097",14,1.689,3.14395,1.42363,213,"Promoter (<=1kb)",1,74807956,74810573,2618,1,"SORBI_3001G475800","KXG39999",-230
"1",74816698,74817001,304,"*","scl3_5g_peaks_in_btx623_peak_3098",23,1.85041,4.71575,2.32832,149,"Promoter (<=1kb)",1,74816185,74816962,778,2,"SORBI_3001G475950","OQU93091",0
"1",74835128,74835814,687,"*","scl3_5g_peaks_in_btx623_peak_3099",14,1.689,3.14395,1.42363,437,"Distal Intergenic",1,74828078,74828671,594,2,"SORBI_3001G476100","KXG40003",-6457
"1",74876285,74876552,268,"*","scl3_5g_peaks_in_btx623_peak_3100",38,2.2011,6.94762,3.81338,187,"Downstream (<=300bp)",1,74873262,74876003,2742,1,"SORBI_3001G476400","KXG40005",3023
"1",74886924,74887353,430,"*","scl3_5g_peaks_in_btx623_peak_3101",34,2.09907,6.42123,3.42068,321,"Distal Intergenic",1,74879932,74882039,2108,2,"SORBI_3001G476500","EER95359",-4885
"1",74899552,74900015,464,"*","scl3_5g_peaks_in_btx623_peak_3102",15,1.73231,3.41315,1.56889,75,"Distal Intergenic",1,74879932,74882039,2108,2,"SORBI_3001G476500","EER95359",-17513
"1",74935628,74935925,298,"*","scl3_5g_peaks_in_btx623_peak_3103",18,1.81892,3.98132,1.88071,72,"Promoter (<=1kb)",1,74936166,74936934,769,1,"SORBI_3001G476800","KXG40006",-241
"1",74940732,74941211,480,"*","scl3_5g_peaks_in_btx623_peak_3104a",24,1.94885,4.90522,2.41411,84,"Promoter (<=1kb)",1,74931522,74940368,8847,2,"SORBI_3001G476700","KXG40007",-364
"1",74940732,74941211,480,"*","scl3_5g_peaks_in_btx623_peak_3104b",22,1.90554,4.58794,2.2251,372,"Promoter (<=1kb)",1,74931522,74940368,8847,2,"SORBI_3001G476700","KXG40007",-364
"1",74964366,74964851,486,"*","scl3_5g_peaks_in_btx623_peak_3105a",24,1.91894,4.81826,2.40917,91,"Distal Intergenic",1,74961629,74962569,941,1,"SORBI_3001G476900","EER92733",2737
"1",74964366,74964851,486,"*","scl3_5g_peaks_in_btx623_peak_3105b",13,1.66401,3.02313,1.39217,275,"Distal Intergenic",1,74961629,74962569,941,1,"SORBI_3001G476900","EER92733",2737
"1",74976790,74977189,400,"*","scl3_5g_peaks_in_btx623_peak_3106",14,1.689,3.14395,1.42363,63,"Promoter (1-2kb)",1,74971466,74974814,3349,2,"SORBI_3001G477200","OQU93096",-1976
"1",74983144,74983458,315,"*","scl3_5g_peaks_in_btx623_peak_3107",20,1.79088,4.22473,2.04889,175,"Promoter (<=1kb)",1,74983174,74986891,3718,1,"SORBI_3001G477400","EER92735",0
"1",75020739,75021014,276,"*","scl3_5g_peaks_in_btx623_peak_3108",28,2.03546,5.56684,2.82382,80,"Exon (EER95365/SORBI_3001G477800, exon 5 of 12)",1,75015867,75023930,8064,2,"SORBI_3001G477800","EER95365",2916
"1",75036056,75036397,342,"*","scl3_5g_peaks_in_btx623_peak_3109",15,1.72635,3.38355,1.56889,185,"Distal Intergenic",1,75030904,75034723,3820,1,"SORBI_3001G478000","OQU93101",5152
"1",75067824,75068137,314,"*","scl3_5g_peaks_in_btx623_peak_3110",14,1.62859,3.18771,1.45836,263,"Exon (KXG40017/SORBI_3001G478400, exon 2 of 8)",1,75064814,75073524,8711,1,"SORBI_3001G478400","OQU93102",3010
"1",75093141,75093388,248,"*","scl3_5g_peaks_in_btx623_peak_3111",26,1.91422,5.18188,2.61184,122,"Distal Intergenic",1,75093826,75098753,4928,2,"SORBI_3001G478600","EER95371",5365
"1",75123892,75124225,334,"*","scl3_5g_peaks_in_btx623_peak_3112",17,1.77562,3.69234,1.72026,179,"3' UTR",1,75124848,75127432,2585,2,"SORBI_3001G479200","OQU93112",3207
"1",75158360,75158827,468,"*","scl3_5g_peaks_in_btx623_peak_3113a",46,2.3176,8.01723,4.63248,126,"Distal Intergenic",1,75151254,75156143,4890,2,"SORBI_3001G479800","EER95369",-2217
"1",75158360,75158827,468,"*","scl3_5g_peaks_in_btx623_peak_3113b",59,2.47661,9.56678,5.96489,314,"Distal Intergenic",1,75151254,75156143,4890,2,"SORBI_3001G479800","EER95369",-2217
"1",75175817,75176439,623,"*","scl3_5g_peaks_in_btx623_peak_3114",19,1.80531,4.04356,1.92871,295,"Exon (EER95370/SORBI_3001G479900, exon 4 of 5)",1,75174027,75184125,10099,2,"SORBI_3001G479900","EER95370",7686
"1",75182452,75183048,597,"*","scl3_5g_peaks_in_btx623_peak_3115a",17,1.76871,3.65716,1.72026,76,"Promoter (1-2kb)",1,75174027,75184125,10099,2,"SORBI_3001G479900","EER95370",1077
"1",75182452,75183048,597,"*","scl3_5g_peaks_in_btx623_peak_3115b",24,1.94885,4.90522,2.41411,319,"Promoter (1-2kb)",1,75174027,75184125,10099,2,"SORBI_3001G479900","EER95370",1077
"1",75227861,75228122,262,"*","scl3_5g_peaks_in_btx623_peak_3116",17,1.77562,3.69234,1.72026,214,"Promoter (<=1kb)",1,75222855,75227302,4448,2,"SORBI_3001G480200","OQU93119",-559
"1",75264162,75264570,409,"*","scl3_5g_peaks_in_btx623_peak_3117",17,1.77562,3.69234,1.72026,204,"Distal Intergenic",1,75252714,75259160,6447,1,"SORBI_3001G480700","KXG40033",11448
"1",75299969,75300371,403,"*","scl3_5g_peaks_in_btx623_peak_3118",26,1.99216,5.23157,2.61184,68,"Promoter (<=1kb)",1,75298628,75300223,1596,2,"SORBI_3001G481201","OQU93121",0
"1",75325241,75325652,412,"*","scl3_5g_peaks_in_btx623_peak_3119",18,1.81892,3.98132,1.88071,399,"Distal Intergenic",1,75328465,75331422,2958,1,"SORBI_3001G481700","EER92748",-2813
"1",75360194,75360495,302,"*","scl3_5g_peaks_in_btx623_peak_3120",22,1.80561,4.5097,2.2251,248,"Distal Intergenic",1,75344557,75351729,7173,2,"SORBI_3001G481900","EER95391",-8465
"1",75383547,75384062,516,"*","scl3_5g_peaks_in_btx623_peak_3121",16,1.74873,3.5555,1.68061,17,"Exon (EER95393/SORBI_3001G482100, exon 3 of 4)",1,75382487,75387040,4554,2,"SORBI_3001G482100","EER95393",2978
"1",75428114,75428377,264,"*","scl3_5g_peaks_in_btx623_peak_3122",32,2.08548,6.14319,3.24193,177,"Promoter (<=1kb)",1,75429377,75432763,3387,1,"SORBI_3001G482800","EER92749",-1000
"1",75445392,75445711,320,"*","scl3_5g_peaks_in_btx623_peak_3123",20,1.84655,4.19641,2.04889,104,"3' UTR",1,75443322,75446022,2701,1,"SORBI_3001G483100","EER92751",2070
"1",75446597,75446943,347,"*","scl3_5g_peaks_in_btx623_peak_3124",23,1.89723,4.77194,2.37184,71,"3' UTR",1,75443322,75446022,2701,1,"SORBI_3001G483100","EER92751",3275
"1",75450018,75450321,304,"*","scl3_5g_peaks_in_btx623_peak_3125",37,2.13379,6.84133,3.72698,208,"Intron (KXG40051/SORBI_3001G483200, intron 4 of 5)",1,75446633,75453023,6391,2,"SORBI_3001G483200","KXG40048",2702
"1",75453454,75453814,361,"*","scl3_5g_peaks_in_btx623_peak_3126",17,1.77562,3.69234,1.72026,297,"Promoter (<=1kb)",1,75446633,75453023,6391,2,"SORBI_3001G483200","KXG40050",-431
"1",75463674,75463922,249,"*","scl3_5g_peaks_in_btx623_peak_3127",26,1.99216,5.23157,2.61184,87,"Promoter (1-2kb)",1,75461836,75462889,1054,1,"SORBI_3001G483300","EER92752",1838
"1",75479379,75479946,568,"*","scl3_5g_peaks_in_btx623_peak_3128",24,1.87782,4.80842,2.40204,296,"Promoter (<=1kb)",1,75480007,75481092,1086,1,"SORBI_3001G483500","KXG40052",-61
"1",75484738,75485233,496,"*","scl3_5g_peaks_in_btx623_peak_3129",14,1.689,3.14395,1.42363,71,"Intron (KXG40053/SORBI_3001G483600, intron 2 of 3)",1,75482435,75487790,5356,2,"SORBI_3001G483600","KXG40053",2557
"1",75502342,75502767,426,"*","scl3_5g_peaks_in_btx623_peak_3130",14,1.689,3.14395,1.42363,95,"Exon (OQU93130/SORBI_3001G483800, exon 6 of 14)",1,75498829,75505765,6937,2,"SORBI_3001G483800","EER95394",2998
"1",75554506,75554792,287,"*","scl3_5g_peaks_in_btx623_peak_3131",22,1.90554,4.58794,2.2251,122,"Promoter (1-2kb)",1,75549478,75552959,3482,2,"SORBI_3001G484700","EER95404",-1547
"1",75563359,75563670,312,"*","scl3_5g_peaks_in_btx623_peak_3132",15,1.73231,3.41315,1.56889,115,"Promoter (<=1kb)",1,75564262,75565511,1250,1,"SORBI_3001G484900","EER92760",-592
"1",75581293,75581790,498,"*","scl3_5g_peaks_in_btx623_peak_3133a",41,2.19648,7.35315,4.10021,161,"Distal Intergenic",1,75578688,75580804,2117,1,"SORBI_3001G485100","EER92763",2605
"1",75581293,75581790,498,"*","scl3_5g_peaks_in_btx623_peak_3133b",24,1.94885,4.90522,2.41411,399,"Distal Intergenic",1,75578688,75580804,2117,1,"SORBI_3001G485100","EER92763",2605
"1",75610916,75611189,274,"*","scl3_5g_peaks_in_btx623_peak_3134",13,1.61777,2.94137,1.32898,73,"Distal Intergenic",1,75604279,75608014,3736,2,"SORBI_3001G485300","KXG40061",-2902
"1",75646035,75646337,303,"*","scl3_5g_peaks_in_btx623_peak_3135",14,1.68745,3.19065,1.45873,60,"Downstream (<=300bp)",1,75649075,75652179,3105,1,"SORBI_3001G485700","EER92767",-2738
"1",75664506,75665260,755,"*","scl3_5g_peaks_in_btx623_peak_3136a",21,1.85215,4.44088,2.17479,120,"Distal Intergenic",1,75662097,75663914,1818,1,"SORBI_3001G485901","OQU93140",2409
"1",75664506,75665260,755,"*","scl3_5g_peaks_in_btx623_peak_3136b",20,1.86223,4.27992,2.04889,414,"Distal Intergenic",1,75662097,75663914,1818,1,"SORBI_3001G485901","OQU93140",2409
"1",75681231,75681718,488,"*","scl3_5g_peaks_in_btx623_peak_3137",24,1.94885,4.90522,2.41411,356,"Promoter (<=1kb)",1,75680706,75682475,1770,1,"SORBI_3001G486000","EER92768",525
"1",75684903,75685298,396,"*","scl3_5g_peaks_in_btx623_peak_3138",14,1.689,3.14395,1.42363,117,"Promoter (<=1kb)",1,75685648,75688937,3290,1,"SORBI_3001G486100","KXG40067",-350
"1",75703547,75704018,472,"*","scl3_5g_peaks_in_btx623_peak_3139",15,1.6331,3.26079,1.51531,197,"3' UTR",1,75704198,75706779,2582,2,"SORBI_3001G486500","KXG40071",2761
"1",75716717,75716992,276,"*","scl3_5g_peaks_in_btx623_peak_3140",15,1.72065,3.35525,1.56889,76,"Promoter (<=1kb)",1,75715984,75719178,3195,1,"SORBI_3001G486700","EER95407",733
"1",75750400,75750699,300,"*","scl3_5g_peaks_in_btx623_peak_3141",30,2.07065,5.95854,3.0877,121,"Promoter (<=1kb)",1,75749676,75750273,598,1,"SORBI_3001G487300","EER92770",724
"1",75788137,75788598,462,"*","scl3_5g_peaks_in_btx623_peak_3142",14,1.689,3.14395,1.42363,76,"Promoter (<=1kb)",1,75789009,75794730,5722,1,"SORBI_3001G487900","EER92777",-411
"1",75834651,75835016,366,"*","scl3_5g_peaks_in_btx623_peak_3143",30,2.04033,5.87002,3.04851,149,"Distal Intergenic",1,75826748,75828379,1632,2,"SORBI_3001G488400","EER95420",-6272
"1",75866542,75866843,302,"*","scl3_5g_peaks_in_btx623_peak_3144",36,2.13343,6.73743,3.63971,130,"Promoter (1-2kb)",1,75864771,75871892,7122,1,"SORBI_3001G488600","OQU93146",1771
"1",75940125,75940507,383,"*","scl3_5g_peaks_in_btx623_peak_3145",14,1.689,3.14395,1.42363,77,"Distal Intergenic",1,75937812,75939625,1814,1,"SORBI_3001G489075","OQU93148",2313
"1",75969675,75969922,248,"*","scl3_5g_peaks_in_btx623_peak_3146",26,1.95728,5.28319,2.65321,95,"Promoter (<=1kb)",1,75969449,75973631,4183,1,"SORBI_3001G489300","EER92783",226
"1",75972272,75972520,249,"*","scl3_5g_peaks_in_btx623_peak_3147",18,1.81892,3.98132,1.88071,210,"Intron (EER92783/SORBI_3001G489300, intron 5 of 5)",1,75969449,75973631,4183,1,"SORBI_3001G489300","EER92783",2823
"1",75991947,75992230,284,"*","scl3_5g_peaks_in_btx623_peak_3148",17,1.77562,3.69234,1.72026,267,"Promoter (<=1kb)",1,75992319,75996176,3858,1,"SORBI_3001G489800","OQU93153",-89
"1",76019789,76020132,344,"*","scl3_5g_peaks_in_btx623_peak_3149",15,1.73231,3.41315,1.56889,70,"Promoter (1-2kb)",1,76017041,76021255,4215,2,"SORBI_3001G490000","EER95427",1123
"1",76043401,76043695,295,"*","scl3_5g_peaks_in_btx623_peak_3150",201,1.81362,24.2418,20.1999,137,"Promoter (<=1kb)",1,76044512,76044592,81,1,"ENSRNA049444774","ENSRNA049444774-T1",-817
"1",76097498,76097859,362,"*","scl3_5g_peaks_in_btx623_peak_3151",15,1.70632,3.34031,1.56889,69,"Promoter (1-2kb)",1,76092800,76098967,6168,2,"SORBI_3001G491100","EER95435",1108
"1",76120676,76121199,524,"*","scl3_5g_peaks_in_btx623_peak_3152",24,1.94885,4.90522,2.41411,71,"3' UTR",1,76117303,76118828,1526,1,"SORBI_3001G491600","OQU93158",3373
"1",76154382,76154919,538,"*","scl3_5g_peaks_in_btx623_peak_3153",18,1.81892,3.98132,1.88071,96,"Promoter (<=1kb)",1,76155149,76157243,2095,1,"SORBI_3001G491800","EER92797",-230
"1",76157647,76158145,499,"*","scl3_5g_peaks_in_btx623_peak_3154",14,1.68532,3.12612,1.42363,69,"Promoter (1-2kb)",1,76156637,76159527,2891,2,"SORBI_3001G491900","EER95440",1382
"1",76166453,76166815,363,"*","scl3_5g_peaks_in_btx623_peak_3155",46,2.28525,8.04756,4.65972,223,"Promoter (<=1kb)",1,76162659,76166773,4115,2,"SORBI_3001G492100","EER95441",0
"1",76171706,76171979,274,"*","scl3_5g_peaks_in_btx623_peak_3156",23,1.92151,4.75376,2.35834,211,"Promoter (1-2kb)",1,76169084,76173616,4533,2,"SORBI_3001G492200","OQU93161",1637
"1",76189155,76189481,327,"*","scl3_5g_peaks_in_btx623_peak_3157",20,1.86223,4.27992,2.04889,190,"Intron (OQU93163/SORBI_3001G492600, intron 1 of 1)",1,76178547,76182258,3712,2,"SORBI_3001G492400","KXG40100",-6897
"1",76196254,76196537,284,"*","scl3_5g_peaks_in_btx623_peak_3158",16,1.66785,3.5089,1.64394,40,"Promoter (<=1kb)",1,76183043,76196501,13459,2,"SORBI_3001G492600","OQU93163",0
"1",76200359,76200630,272,"*","scl3_5g_peaks_in_btx623_peak_3159",14,1.689,3.14395,1.42363,113,"Promoter (1-2kb)",1,76199024,76199320,297,2,"SORBI_3001G492700","KXG40104",-1039
"1",76201330,76201580,251,"*","scl3_5g_peaks_in_btx623_peak_3160",24,1.94885,4.90522,2.41411,213,"Distal Intergenic",1,76199024,76199320,297,2,"SORBI_3001G492700","KXG40104",-2010
"1",76209055,76209489,435,"*","scl3_5g_peaks_in_btx623_peak_3161",42,2.25736,7.51938,4.22849,113,"Distal Intergenic",1,76211652,76216190,4539,1,"SORBI_3001G492900","OQU93166",-2163
"1",76232308,76232628,321,"*","scl3_5g_peaks_in_btx623_peak_3162",41,2.252,7.37135,4.10021,186,"Promoter (1-2kb)",1,76223973,76231083,7111,2,"SORBI_3001G493200","KXG40109",-1225
"1",76236471,76236922,452,"*","scl3_5g_peaks_in_btx623_peak_3163",26,1.99216,5.23157,2.61184,114,"Distal Intergenic",1,76240811,76244345,3535,1,"SORBI_3001G493300","KXG40111",-3889
"1",76248044,76248523,480,"*","scl3_5g_peaks_in_btx623_peak_3164",29,2.04801,5.73142,2.95895,93,"Distal Intergenic",1,76251059,76254951,3893,1,"SORBI_3001G493400","KXG40112",-2536
"1",76276507,76276891,385,"*","scl3_5g_peaks_in_btx623_peak_3165",20,1.86223,4.27992,2.04889,198,"Exon (OQU93169/SORBI_3001G493700, exon 3 of 14)",1,76274172,76283527,9356,1,"SORBI_3001G493700","OQU93170",2335
"1",76298645,76299032,388,"*","scl3_5g_peaks_in_btx623_peak_3166",14,1.64228,3.06665,1.42363,74,"Promoter (1-2kb)",1,76297433,76303917,6485,1,"SORBI_3001G493900","EER92805",1212
"1",76308067,76308426,360,"*","scl3_5g_peaks_in_btx623_peak_3167",17,1.75896,3.79245,1.79925,144,"Distal Intergenic",1,76310773,76314880,4108,1,"SORBI_3001G494000","EER92806",-2347
"1",76322412,76322788,377,"*","scl3_5g_peaks_in_btx623_peak_3168",20,1.86223,4.27992,2.04889,286,"Promoter (1-2kb)",1,76315078,76321347,6270,2,"SORBI_3001G494100","EER92800",-1065
"1",76340044,76340498,455,"*","scl3_5g_peaks_in_btx623_peak_3169",20,1.86223,4.27992,2.04889,333,"Exon (KXG40117/SORBI_3001G494300, exon 12 of 24)",1,76334094,76344776,10683,1,"SORBI_3001G494300","KXG40116",5950
"1",76341101,76341680,580,"*","scl3_5g_peaks_in_btx623_peak_3170",20,1.86223,4.27992,2.04889,233,"Exon (KXG40117/SORBI_3001G494300, exon 16 of 24)",1,76334094,76344776,10683,1,"SORBI_3001G494300","KXG40116",7007
"1",76344220,76344579,360,"*","scl3_5g_peaks_in_btx623_peak_3171",25,1.94958,5.07335,2.54845,103,"3' UTR",1,76342303,76349793,7491,2,"SORBI_3001G494350","OQU93173",5214
"1",76352002,76352641,640,"*","scl3_5g_peaks_in_btx623_peak_3172",18,1.81892,3.98132,1.88071,459,"Promoter (<=1kb)",1,76351683,76356409,4727,1,"SORBI_3001G494400","KXG40119",319
"1",76353257,76353744,488,"*","scl3_5g_peaks_in_btx623_peak_3173",20,1.85619,4.3198,2.0786,82,"Promoter (1-2kb)",1,76351683,76356409,4727,1,"SORBI_3001G494400","KXG40119",1574
"1",76366258,76366628,371,"*","scl3_5g_peaks_in_btx623_peak_3174",50,2.38193,8.5513,5.0632,190,"Promoter (<=1kb)",1,76366315,76366979,665,1,"SORBI_3001G494650","OQU93175",0
"1",76373390,76373648,259,"*","scl3_5g_peaks_in_btx623_peak_3175",24,1.93365,4.98164,2.47547,122,"Distal Intergenic",1,76369605,76370896,1292,1,"SORBI_3001G494700","OQU93176",3785
"1",76405367,76405767,401,"*","scl3_5g_peaks_in_btx623_peak_3176",38,2.20869,6.99387,3.81338,124,"Exon (OQU93179/SORBI_3001G495000, exon 4 of 4)",1,76400530,76402484,1955,2,"SORBI_3001G494950","OQU93177",-2883
"1",76407866,76408788,923,"*","scl3_5g_peaks_in_btx623_peak_3177a",17,1.77562,3.69234,1.72026,409,"Intron (OQU93179/SORBI_3001G495000, intron 3 of 3)",1,76404518,76411588,7071,2,"SORBI_3001G495000","OQU93178",2800
"1",76407866,76408788,923,"*","scl3_5g_peaks_in_btx623_peak_3177b",14,1.68319,3.11584,1.42363,699,"Intron (OQU93179/SORBI_3001G495000, intron 3 of 3)",1,76404518,76411588,7071,2,"SORBI_3001G495000","OQU93178",2800
"1",76435378,76435714,337,"*","scl3_5g_peaks_in_btx623_peak_3178",19,1.814,4.02324,1.9122,291,"Promoter (<=1kb)",1,76435405,76436132,728,1,"SORBI_3001G495164","OQU93183",0
"1",76440113,76440521,409,"*","scl3_5g_peaks_in_btx623_peak_3179",20,1.81188,4.14643,2.01003,81,"Distal Intergenic",1,76444685,76445460,776,1,"SORBI_3001G495180","OQU93184",-4164
"1",76470146,76470508,363,"*","scl3_5g_peaks_in_btx623_peak_3180",20,1.86223,4.27992,2.04889,157,"Exon (EER92811/SORBI_3001G495300, exon 23 of 24)",1,76463309,76468061,4753,2,"SORBI_3001G495200","EER95455",-2085
"1",76508100,76508388,289,"*","scl3_5g_peaks_in_btx623_peak_3181",39,2.2154,7.14517,3.94296,162,"Distal Intergenic",1,76515934,76517339,1406,2,"SORBI_3001G495550","OQU93185",8951
"1",76525662,76526283,622,"*","scl3_5g_peaks_in_btx623_peak_3182a",17,1.77562,3.69234,1.72026,65,"Distal Intergenic",1,76517358,76520284,2927,2,"SORBI_3001G495600","EER95459",-5378
"1",76525662,76526283,622,"*","scl3_5g_peaks_in_btx623_peak_3182b",38,1.99677,6.99112,3.81338,421,"Distal Intergenic",1,76517358,76520284,2927,2,"SORBI_3001G495600","EER95459",-5378
"1",76536646,76536952,307,"*","scl3_5g_peaks_in_btx623_peak_3183",14,1.689,3.14395,1.42363,85,"Promoter (<=1kb)",1,76534892,76535822,931,2,"SORBI_3001G495700","KXG40126",-824
"1",76553809,76554077,269,"*","scl3_5g_peaks_in_btx623_peak_3184",14,1.689,3.14395,1.42363,144,"Distal Intergenic",1,76566445,76570539,4095,2,"SORBI_3001G495850","OQU93186",16462
"1",76559532,76559894,363,"*","scl3_5g_peaks_in_btx623_peak_3185",21,1.83779,4.42966,2.16767,219,"Distal Intergenic",1,76566445,76570539,4095,2,"SORBI_3001G495850","OQU93186",10645
"1",76561047,76561293,247,"*","scl3_5g_peaks_in_btx623_peak_3186",73,2.64177,11.1134,7.38521,113,"Distal Intergenic",1,76566445,76570539,4095,2,"SORBI_3001G495850","OQU93186",9246
"1",76564956,76565238,283,"*","scl3_5g_peaks_in_btx623_peak_3187",18,1.81496,3.96065,1.88071,258,"Distal Intergenic",1,76566445,76570539,4095,2,"SORBI_3001G495850","OQU93186",5301
"1",76575580,76575846,267,"*","scl3_5g_peaks_in_btx623_peak_3188",17,1.77562,3.69234,1.72026,72,"Promoter (<=1kb)",1,76573798,76575539,1742,2,"SORBI_3001G496000","KXG40129",-41
"1",76613348,76613851,504,"*","scl3_5g_peaks_in_btx623_peak_3189",30,2.07877,5.91086,3.04851,384,"Promoter (<=1kb)",1,76612455,76614423,1969,2,"SORBI_3001G496200","EER95463",572
"1",76670758,76671065,308,"*","scl3_5g_peaks_in_btx623_peak_3190",28,2.03546,5.56684,2.82382,291,"Distal Intergenic",1,76678203,76684214,6012,1,"SORBI_3001G496800","EER92818",-7138
"1",76673034,76673651,618,"*","scl3_5g_peaks_in_btx623_peak_3191a",26,1.99216,5.23157,2.61184,99,"Distal Intergenic",1,76678203,76684214,6012,1,"SORBI_3001G496800","EER92818",-4552
"1",76673034,76673651,618,"*","scl3_5g_peaks_in_btx623_peak_3191b",23,1.87689,4.72883,2.33855,516,"Distal Intergenic",1,76678203,76684214,6012,1,"SORBI_3001G496800","EER92818",-4552
"1",76679725,76680247,523,"*","scl3_5g_peaks_in_btx623_peak_3192",28,2.03335,5.55473,2.82382,158,"Promoter (1-2kb)",1,76678203,76684214,6012,1,"SORBI_3001G496800","EER92818",1522
"1",76703285,76703537,253,"*","scl3_5g_peaks_in_btx623_peak_3193",18,1.79379,3.91578,1.88071,235,"Distal Intergenic",1,76718156,76722924,4769,1,"SORBI_3001G497000","EER92824",-14619
"1",76705421,76705719,299,"*","scl3_5g_peaks_in_btx623_peak_3194",47,2.33862,8.1502,4.72479,163,"Distal Intergenic",1,76718156,76722924,4769,1,"SORBI_3001G497000","EER92824",-12437
"1",76713299,76713565,267,"*","scl3_5g_peaks_in_btx623_peak_3195",14,1.61333,3.10351,1.42363,79,"Distal Intergenic",1,76718156,76722924,4769,1,"SORBI_3001G497000","EER92824",-4591
"1",76720683,76721005,323,"*","scl3_5g_peaks_in_btx623_peak_3196",13,1.64026,2.90871,1.30423,80,"Exon (EER92824/SORBI_3001G497000, exon 2 of 4)",1,76718156,76722924,4769,1,"SORBI_3001G497000","EER92824",2527
"1",76730176,76730607,432,"*","scl3_5g_peaks_in_btx623_peak_3197",13,1.63232,2.91899,1.31181,66,"Promoter (1-2kb)",1,76727378,76732107,4730,2,"SORBI_3001G497200","EER95466",1500
"1",76733833,76734082,250,"*","scl3_5g_peaks_in_btx623_peak_3198",22,1.83915,4.57743,2.2251,200,"Promoter (<=1kb)",1,76734004,76734523,520,1,"SORBI_3001G497400","KXG40136",0
"1",76744558,76744873,316,"*","scl3_5g_peaks_in_btx623_peak_3199",17,1.77562,3.69234,1.72026,80,"Distal Intergenic",1,76733239,76741594,8356,2,"SORBI_3001G497300","EER95467",-2964
"1",76756242,76756719,478,"*","scl3_5g_peaks_in_btx623_peak_3200",13,1.58366,2.94058,1.32851,188,"Promoter (<=1kb)",1,76756739,76757318,580,1,"SORBI_3001G497750","OQU93194",-20
"1",76759172,76759660,489,"*","scl3_5g_peaks_in_btx623_peak_3201a",24,1.89569,4.9912,2.48292,78,"Promoter (<=1kb)",1,76760520,76761152,633,1,"SORBI_3001G497800","EER92828",-860
"1",76759172,76759660,489,"*","scl3_5g_peaks_in_btx623_peak_3201b",14,1.66814,3.04304,1.40811,462,"Promoter (<=1kb)",1,76760520,76761152,633,1,"SORBI_3001G497800","EER92828",-860
"1",76782101,76782409,309,"*","scl3_5g_peaks_in_btx623_peak_3202",18,1.80514,3.90952,1.88071,170,"Promoter (1-2kb)",1,76784281,76787485,3205,1,"SORBI_3001G498033","OQU93197",-1872
"1",76797507,76797859,353,"*","scl3_5g_peaks_in_btx623_peak_3203",28,2.03546,5.56684,2.82382,170,"Distal Intergenic",1,76791810,76796455,4646,1,"SORBI_3001G498100","KXG40137",5697
"1",76824217,76824618,402,"*","scl3_5g_peaks_in_btx623_peak_3204",20,1.86223,4.27992,2.04889,75,"Promoter (<=1kb)",1,76819249,76823665,4417,2,"SORBI_3001G498400","EER95473",-552
"1",76827604,76828144,541,"*","scl3_5g_peaks_in_btx623_peak_3205a",24,1.94885,4.90522,2.41411,105,"Promoter (<=1kb)",1,76824973,76827272,2300,2,"SORBI_3001G498500","EER92823",-332
"1",76827604,76828144,541,"*","scl3_5g_peaks_in_btx623_peak_3205b",26,1.99216,5.23157,2.61184,429,"Promoter (<=1kb)",1,76824973,76827272,2300,2,"SORBI_3001G498500","EER92823",-332
"1",76830376,76830889,514,"*","scl3_5g_peaks_in_btx623_peak_3206",41,2.252,7.37135,4.10021,246,"Exon (KXG40142/SORBI_3001G498600, exon 11 of 15)",1,76824973,76827272,2300,2,"SORBI_3001G498500","EER92823",-3104
"1",76833295,76833599,305,"*","scl3_5g_peaks_in_btx623_peak_3207",18,1.81892,3.98132,1.88071,175,"Promoter (<=1kb)",1,76829558,76834503,4946,2,"SORBI_3001G498600","EER95474",904
"1",76837700,76838165,466,"*","scl3_5g_peaks_in_btx623_peak_3208a",18,1.76943,3.91175,1.88071,68,"Promoter (<=1kb)",1,76836688,76838891,2204,2,"SORBI_3001G498700","OQU93202",726
"1",76837700,76838165,466,"*","scl3_5g_peaks_in_btx623_peak_3208b",17,1.67861,3.72925,1.75074,323,"Promoter (<=1kb)",1,76836688,76838891,2204,2,"SORBI_3001G498700","OQU93202",726
"1",76843519,76843794,276,"*","scl3_5g_peaks_in_btx623_peak_3209",17,1.77562,3.69234,1.72026,149,"Intron (OQU93203/SORBI_3001G498800, intron 4 of 7)",1,76841358,76847796,6439,1,"SORBI_3001G498800","OQU93205",2161
"1",76858787,76859066,280,"*","scl3_5g_peaks_in_btx623_peak_3210",15,1.59505,3.35507,1.56889,139,"Promoter (<=1kb)",1,76854950,76859162,4213,2,"SORBI_3001G499000","KXG40147",96
"1",76860644,76860945,302,"*","scl3_5g_peaks_in_btx623_peak_3211",18,1.78121,3.84898,1.84334,159,"Promoter (1-2kb)",1,76854950,76859162,4213,2,"SORBI_3001G499000","KXG40147",-1482
"1",76883529,76883801,273,"*","scl3_5g_peaks_in_btx623_peak_3212",24,1.93252,4.89497,2.41411,114,"Promoter (1-2kb)",1,76881812,76882762,951,1,"SORBI_3001G499400","EER92834",1717
"1",76918936,76919543,608,"*","scl3_5g_peaks_in_btx623_peak_3213",14,1.68514,3.17923,1.45111,395,"Intron (OQU93208/SORBI_3001G499800, intron 2 of 3)",1,76913420,76914768,1349,2,"SORBI_3001G499701","OQU93207",-4168
"1",76988416,76988756,341,"*","scl3_5g_peaks_in_btx623_peak_3214",20,1.86223,4.27992,2.04889,201,"Promoter (<=1kb)",1,76984759,76987994,3236,2,"SORBI_3001G500500","EER95487",-422
"1",77002243,77003387,1145,"*","scl3_5g_peaks_in_btx623_peak_3215a",36,1.32991,6.72596,3.6293,82,"Distal Intergenic",1,77006837,77012883,6047,1,"SORBI_3001G500800","KXG40154",-3450
"1",77002243,77003387,1145,"*","scl3_5g_peaks_in_btx623_peak_3215b",26,1.25922,5.21693,2.61184,317,"Distal Intergenic",1,77006837,77012883,6047,1,"SORBI_3001G500800","KXG40154",-3450
"1",77002243,77003387,1145,"*","scl3_5g_peaks_in_btx623_peak_3215c",21,1.22175,4.4514,2.18371,735,"Distal Intergenic",1,77006837,77012883,6047,1,"SORBI_3001G500800","KXG40154",-3450
"1",77021108,77021504,397,"*","scl3_5g_peaks_in_btx623_peak_3216",17,1.77562,3.69234,1.72026,110,"Exon (EER95490/SORBI_3001G501000, exon 5 of 9)",1,77018201,77025143,6943,2,"SORBI_3001G501000","EER95490",3639
"1",77026577,77027027,451,"*","scl3_5g_peaks_in_btx623_peak_3217",22,1.90554,4.58794,2.2251,212,"Promoter (1-2kb)",1,77018201,77025143,6943,2,"SORBI_3001G501000","EER95490",-1434
"1",77045500,77045761,262,"*","scl3_5g_peaks_in_btx623_peak_3218",29,2.02144,5.66584,2.90522,124,"Promoter (1-2kb)",1,77044134,77048800,4667,1,"SORBI_3001G501300","EER92840",1366
"1",77102553,77102830,278,"*","scl3_5g_peaks_in_btx623_peak_3219",13,1.63227,2.91872,1.31181,96,"Promoter (1-2kb)",1,77104776,77106688,1913,1,"SORBI_3001G502400","EER92845",-1946
"1",77174399,77174667,269,"*","scl3_5g_peaks_in_btx623_peak_3220",17,1.77562,3.69234,1.72026,192,"Distal Intergenic",1,77164942,77166556,1615,2,"SORBI_3001G503100","EER95498",-7843
"1",77174979,77175235,257,"*","scl3_5g_peaks_in_btx623_peak_3221",14,1.689,3.14395,1.42363,100,"Distal Intergenic",1,77182797,77187118,4322,1,"SORBI_3001G503200","OQU93230",-7562
"1",77185922,77186262,341,"*","scl3_5g_peaks_in_btx623_peak_3222",22,1.90554,4.58794,2.2251,211,"3' UTR",1,77183127,77187118,3992,1,"SORBI_3001G503200","OQU93229",2795
"1",77218754,77219055,302,"*","scl3_5g_peaks_in_btx623_peak_3223",24,1.94496,4.96525,2.46147,139,"Promoter (<=1kb)",1,77218640,77223738,5099,1,"SORBI_3001G503900","EER92855",114
"1",77231070,77231522,453,"*","scl3_5g_peaks_in_btx623_peak_3224a",18,1.81892,3.98132,1.88071,122,"Distal Intergenic",1,77235904,77245275,9372,1,"SORBI_3001G504000","KXG40169",-4382
"1",77231070,77231522,453,"*","scl3_5g_peaks_in_btx623_peak_3224b",30,2.07877,5.91086,3.04851,389,"Distal Intergenic",1,77235904,77245275,9372,1,"SORBI_3001G504000","KXG40169",-4382
"1",77262866,77263342,477,"*","scl3_5g_peaks_in_btx623_peak_3225",28,2.03546,5.56684,2.82382,264,"Exon (KXG40179/SORBI_3001G504200, exon 27 of 51)",1,77260799,77261347,549,1,"SORBI_3001G504300","KXG40178",2067
"1",77281142,77281534,393,"*","scl3_5g_peaks_in_btx623_peak_3226",27,2.01089,5.4258,2.76967,277,"Distal Intergenic",1,77275975,77278858,2884,2,"SORBI_3001G504400","OQU93238",-2284
"1",77284733,77284987,255,"*","scl3_5g_peaks_in_btx623_peak_3227",14,1.689,3.14395,1.42363,114,"Promoter (1-2kb)",1,77283679,77286078,2400,2,"SORBI_3001G504500","KXG40183",1091
"1",77357992,77358613,622,"*","scl3_5g_peaks_in_btx623_peak_3228a",20,1.8143,4.15981,2.02118,123,"Promoter (1-2kb)",1,77360289,77362823,2535,1,"SORBI_3001G505500","EER92859",-1676
"1",77357992,77358613,622,"*","scl3_5g_peaks_in_btx623_peak_3228b",16,1.7027,3.48889,1.62715,499,"Promoter (1-2kb)",1,77360289,77362823,2535,1,"SORBI_3001G505500","EER92859",-1676
"1",77405890,77406148,259,"*","scl3_5g_peaks_in_btx623_peak_3229",24,1.94885,4.90522,2.41411,117,"Promoter (1-2kb)",1,77407237,77407528,292,2,"SORBI_3001G506033","OQU93242",1380
"1",77416187,77416655,469,"*","scl3_5g_peaks_in_btx623_peak_3230",18,1.81892,3.98132,1.88071,64,"Promoter (1-2kb)",1,77412196,77414262,2067,2,"SORBI_3001G506066","OQU93244",-1925
"1",77417172,77417425,254,"*","scl3_5g_peaks_in_btx623_peak_3231",15,1.73231,3.41315,1.56889,122,"Distal Intergenic",1,77412196,77414262,2067,2,"SORBI_3001G506066","OQU93244",-2910
"1",77419490,77419786,297,"*","scl3_5g_peaks_in_btx623_peak_3232",57,2.46854,9.37619,5.78781,154,"Distal Intergenic",1,77412196,77414262,2067,2,"SORBI_3001G506066","OQU93244",-5228
"1",77425396,77425724,329,"*","scl3_5g_peaks_in_btx623_peak_3233",15,1.70608,3.28292,1.53241,211,"Distal Intergenic",1,77428758,77432264,3507,1,"SORBI_3001G506100","EER92863",-3034
"1",77444917,77445288,372,"*","scl3_5g_peaks_in_btx623_peak_3234",17,1.77562,3.69234,1.72026,101,"Distal Intergenic",1,77447292,77451806,4515,1,"SORBI_3001G506400","EER92858",-2004
"1",77447366,77448696,1331,"*","scl3_5g_peaks_in_btx623_peak_3235a",50,2.38193,8.5513,5.0632,671,"Promoter (<=1kb)",1,77447292,77451806,4515,1,"SORBI_3001G506400","EER92858",74
"1",77447366,77448696,1331,"*","scl3_5g_peaks_in_btx623_peak_3235b",20,1.86223,4.27992,2.04889,1262,"Promoter (<=1kb)",1,77447292,77451806,4515,1,"SORBI_3001G506400","EER92858",74
"1",77452432,77452834,403,"*","scl3_5g_peaks_in_btx623_peak_3236",17,1.74669,3.78634,1.79373,104,"Promoter (<=1kb)",1,77451946,77453796,1851,2,"SORBI_3001G506500","OQU93246",962
"1",77458869,77459225,357,"*","scl3_5g_peaks_in_btx623_peak_3237",14,1.689,3.14395,1.42363,64,"Distal Intergenic",1,77454600,77456486,1887,2,"SORBI_3001G506600","KXG40193",-2383
"1",77560624,77560930,307,"*","scl3_5g_peaks_in_btx623_peak_3238",26,1.99216,5.23157,2.61184,122,"Promoter (1-2kb)",1,77558903,77563723,4821,1,"SORBI_3001G507900","EER92872",1721
"1",77579982,77580239,258,"*","scl3_5g_peaks_in_btx623_peak_3239",20,1.86223,4.27992,2.04889,201,"Promoter (1-2kb)",1,77581127,77581781,655,2,"SORBI_3001G507966","OQU93254",1542
"1",77584312,77585001,690,"*","scl3_5g_peaks_in_btx623_peak_3240a",17,1.75866,3.60602,1.72003,169,"Distal Intergenic",1,77581127,77581781,655,2,"SORBI_3001G507966","OQU93254",-2531
"1",77584312,77585001,690,"*","scl3_5g_peaks_in_btx623_peak_3240b",14,1.689,3.14395,1.42363,437,"Distal Intergenic",1,77581127,77581781,655,2,"SORBI_3001G507966","OQU93254",-2531
"1",77586572,77586898,327,"*","scl3_5g_peaks_in_btx623_peak_3241",30,2.07877,5.91086,3.04851,184,"Distal Intergenic",1,77588448,77591097,2650,2,"SORBI_3001G508000","EER95525",4199
"1",77613438,77613706,269,"*","scl3_5g_peaks_in_btx623_peak_3242",22,1.90554,4.58794,2.2251,245,"Distal Intergenic",1,77621897,77624609,2713,1,"SORBI_3001G508300","KXG40206",-8191
"1",77621813,77622074,262,"*","scl3_5g_peaks_in_btx623_peak_3243",65,2.55516,10.2305,6.5659,130,"Promoter (<=1kb)",1,77621897,77624609,2713,1,"SORBI_3001G508300","KXG40206",0
"1",77638103,77638657,555,"*","scl3_5g_peaks_in_btx623_peak_3244a",26,1.93361,5.30192,2.66922,162,"Distal Intergenic",1,77641217,77643080,1864,1,"SORBI_3001G508400","EER92876",-2560
"1",77638103,77638657,555,"*","scl3_5g_peaks_in_btx623_peak_3244b",40,2.10434,7.24086,4.0242,376,"Distal Intergenic",1,77641217,77643080,1864,1,"SORBI_3001G508400","EER92876",-2560
"1",77658492,77658879,388,"*","scl3_5g_peaks_in_btx623_peak_3245",30,2.06009,5.80193,3.01664,119,"Promoter (<=1kb)",1,77655065,77658467,3403,2,"SORBI_3001G508532","OQU93258",-25
"1",77682875,77683291,417,"*","scl3_5g_peaks_in_btx623_peak_3246",15,1.6331,3.26079,1.51531,16,"Promoter (1-2kb)",1,77681096,77681497,402,1,"SORBI_3001G509000","KXG40209",1779
"1",77685196,77685505,310,"*","scl3_5g_peaks_in_btx623_peak_3247",15,1.69833,3.35512,1.56889,123,"5' UTR",1,77681096,77681497,402,1,"SORBI_3001G509000","KXG40209",4100
"1",77729396,77729841,446,"*","scl3_5g_peaks_in_btx623_peak_3248",20,1.82778,4.3033,2.06658,70,"Promoter (<=1kb)",1,77729295,77729711,417,1,"SORBI_3001G509400","KXG40212",101
"1",77742816,77743104,289,"*","scl3_5g_peaks_in_btx623_peak_3249",13,1.66342,3.0203,1.39142,69,"Promoter (<=1kb)",1,77742238,77746824,4587,1,"SORBI_3001G509500","EER92882",578
"1",77753548,77754233,686,"*","scl3_5g_peaks_in_btx623_peak_3250a",13,1.55553,2.98753,1.36635,64,"Distal Intergenic",1,77749975,77753074,3100,1,"SORBI_3001G509700","OQU93263",3573
"1",77753548,77754233,686,"*","scl3_5g_peaks_in_btx623_peak_3250b",15,1.67729,3.40526,1.56889,401,"Distal Intergenic",1,77749975,77753074,3100,1,"SORBI_3001G509700","OQU93263",3573
"1",77753548,77754233,686,"*","scl3_5g_peaks_in_btx623_peak_3250c",14,1.63961,3.15097,1.42958,487,"Distal Intergenic",1,77749975,77753074,3100,1,"SORBI_3001G509700","OQU93263",3573
"1",77753548,77754233,686,"*","scl3_5g_peaks_in_btx623_peak_3250d",22,1.84367,4.60441,2.23942,659,"Distal Intergenic",1,77749975,77753074,3100,1,"SORBI_3001G509700","OQU93263",3573
"1",77773185,77773683,499,"*","scl3_5g_peaks_in_btx623_peak_3251",16,1.67772,3.51324,1.64648,83,"Promoter (<=1kb)",1,77773979,77774476,498,2,"SORBI_3001G509901","OQU93265",793
"1",77797786,77798111,326,"*","scl3_5g_peaks_in_btx623_peak_3252",26,1.99216,5.23157,2.61184,79,"Distal Intergenic",1,77802783,77805035,2253,1,"SORBI_3001G510300","EER92886",-4672
"1",77829249,77829580,332,"*","scl3_5g_peaks_in_btx623_peak_3253",23,1.82465,4.76376,2.3662,229,"Promoter (1-2kb)",1,77826756,77827894,1139,2,"SORBI_3001G510600","OQU93267",-1355
"1",77850424,77850729,306,"*","scl3_5g_peaks_in_btx623_peak_3254",20,1.86223,4.27992,2.04889,104,"Promoter (1-2kb)",1,77852309,77852379,71,2,"ENSRNA049444870","ENSRNA049444870-T1",1650
"1",77853961,77854418,458,"*","scl3_5g_peaks_in_btx623_peak_3255",14,1.689,3.14395,1.42363,269,"Promoter (1-2kb)",1,77852309,77852379,71,2,"ENSRNA049444870","ENSRNA049444870-T1",-1582
"1",77903963,77904279,317,"*","scl3_5g_peaks_in_btx623_peak_3256",18,1.79379,3.91578,1.88071,221,"Exon (OQU93274/SORBI_3001G511500, exon 4 of 9)",1,77909700,77912626,2927,1,"SORBI_3001G511600","KXG40224",-5421
"1",77950381,77950678,298,"*","scl3_5g_peaks_in_btx623_peak_3257",24,1.94885,4.90522,2.41411,244,"Promoter (1-2kb)",1,77951858,77955615,3758,1,"SORBI_3001G511800","KXG40226",-1180
"1",78004221,78004591,371,"*","scl3_5g_peaks_in_btx623_peak_3258",15,1.71188,3.31169,1.55381,71,"Promoter (1-2kb)",1,78002805,78005853,3049,2,"SORBI_3001G512200","OQU93275",1262
"1",78035992,78036272,281,"*","scl3_5g_peaks_in_btx623_peak_3259",13,1.6253,2.9798,1.35982,101,"Promoter (<=1kb)",1,78035940,78036533,594,2,"SORBI_3001G512633","OQU93277",261
"1",78135768,78136219,452,"*","scl3_5g_peaks_in_btx623_peak_3260",18,1.81892,3.98132,1.88071,201,"Distal Intergenic",1,78133143,78134932,1790,1,"SORBI_3001G513950","OQU93288",2625
"1",78175786,78176051,266,"*","scl3_5g_peaks_in_btx623_peak_3261",14,1.689,3.14395,1.42363,77,"Distal Intergenic",1,78182391,78184789,2399,1,"SORBI_3001G514700","EER92912",-6340
"1",78193187,78193434,248,"*","scl3_5g_peaks_in_btx623_peak_3262",20,1.86223,4.27992,2.04889,171,"Exon (EER92913/SORBI_3001G514800, exon 6 of 9)",1,78190542,78199031,8490,1,"SORBI_3001G514800","EER92913",2645
"1",78193723,78194224,502,"*","scl3_5g_peaks_in_btx623_peak_3263",21,1.87668,4.43114,2.1685,462,"Intron (EER92913/SORBI_3001G514800, intron 6 of 8)",1,78190542,78199031,8490,1,"SORBI_3001G514800","EER92913",3181
"1",78200523,78200773,251,"*","scl3_5g_peaks_in_btx623_peak_3264",22,1.87711,4.58189,2.2251,114,"Promoter (<=1kb)",1,78200309,78206133,5825,1,"SORBI_3001G514900","KXG40238",214
"1",78202080,78202380,301,"*","scl3_5g_peaks_in_btx623_peak_3265",14,1.689,3.14395,1.42363,69,"Promoter (1-2kb)",1,78200309,78206133,5825,1,"SORBI_3001G514900","KXG40238",1771
"1",78226981,78227261,281,"*","scl3_5g_peaks_in_btx623_peak_3266",14,1.689,3.14395,1.42363,110,"Promoter (<=1kb)",1,78227649,78228575,927,1,"SORBI_3001G515200","KXG40241",-388
"1",78231132,78231417,286,"*","scl3_5g_peaks_in_btx623_peak_3267",20,1.86223,4.27992,2.04889,105,"Promoter (1-2kb)",1,78230344,78232840,2497,2,"SORBI_3001G515350","OQU93300",1423
"1",78245151,78245453,303,"*","scl3_5g_peaks_in_btx623_peak_3268",15,1.73231,3.41315,1.56889,135,"Exon (OQU93301/SORBI_3001G515600, exon 7 of 11)",1,78240467,78242517,2051,2,"SORBI_3001G515500","KXG40244",-2634
"1",78246781,78247268,488,"*","scl3_5g_peaks_in_btx623_peak_3269",14,1.689,3.14395,1.42363,73,"Promoter (1-2kb)",1,78243145,78248498,5354,2,"SORBI_3001G515600","OQU93301",1230
"1",78249616,78250021,406,"*","scl3_5g_peaks_in_btx623_peak_3270",22,1.90554,4.58794,2.2251,144,"Promoter (1-2kb)",1,78243145,78248498,5354,2,"SORBI_3001G515600","OQU93301",-1118
"1",78254755,78255157,403,"*","scl3_5g_peaks_in_btx623_peak_3271",38,2.11819,7.04017,3.85265,322,"Promoter (1-2kb)",1,78255719,78256488,770,2,"SORBI_3001G515750","OQU93302",1331
"1",78256285,78256736,452,"*","scl3_5g_peaks_in_btx623_peak_3272",19,1.78009,4.03437,1.92136,300,"Promoter (<=1kb)",1,78255719,78256488,770,2,"SORBI_3001G515750","OQU93302",0
"1",78258383,78258661,279,"*","scl3_5g_peaks_in_btx623_peak_3273",41,2.252,7.37135,4.10021,138,"Promoter (1-2kb)",1,78255719,78256488,770,2,"SORBI_3001G515750","OQU93302",-1895
"1",78278188,78278646,459,"*","scl3_5g_peaks_in_btx623_peak_3274",18,1.81392,3.95524,1.88071,226,"Exon (EER95565/SORBI_3001G516100, exon 4 of 9)",1,78276486,78280781,4296,2,"SORBI_3001G516100","EER95565",2135
"1",78279100,78279347,248,"*","scl3_5g_peaks_in_btx623_peak_3275",17,1.76669,3.64688,1.72026,109,"Promoter (1-2kb)",1,78276486,78280781,4296,2,"SORBI_3001G516100","EER95565",1434
"1",78300383,78300641,259,"*","scl3_5g_peaks_in_btx623_peak_3276",26,1.99216,5.23157,2.61184,218,"Distal Intergenic",1,78290511,78292043,1533,2,"SORBI_3001G516200","KXG40248",-8340
"1",78317284,78317677,394,"*","scl3_5g_peaks_in_btx623_peak_3277",17,1.74794,3.61202,1.72026,82,"Distal Intergenic",1,78317740,78320162,2423,2,"SORBI_3001G516500","EER95568",2485
"1",78330848,78331281,434,"*","scl3_5g_peaks_in_btx623_peak_3278",14,1.66838,3.09646,1.42363,97,"Intron (EER95569/SORBI_3001G516600, intron 1 of 4)",1,78328401,78335084,6684,2,"SORBI_3001G516600","EER95569",3803
"1",78359388,78359663,276,"*","scl3_5g_peaks_in_btx623_peak_3279",68,2.50252,10.5812,6.89609,121,"5' UTR",1,78351017,78366953,15937,2,"SORBI_3001G517200","OQU93308",7290
"1",78374963,78375365,403,"*","scl3_5g_peaks_in_btx623_peak_3280",18,1.81892,3.98132,1.88071,229,"Promoter (1-2kb)",1,78373181,78377727,4547,1,"SORBI_3001G517500","EER92919",1782
"1",78427707,78427954,248,"*","scl3_5g_peaks_in_btx623_peak_3281",19,1.814,4.02324,1.9122,148,"Distal Intergenic",1,78430822,78430919,98,1,"ENSRNA049480044","ENSRNA049480044-T1",-2868
"1",78433533,78433823,291,"*","scl3_5g_peaks_in_btx623_peak_3282",19,1.81405,4.0235,1.9124,248,"Exon (EER95577/SORBI_3001G518100, exon 7 of 9)",1,78430832,78431279,448,1,"SORBI_3001G518050","OQU93312",2701
"1",78442622,78443303,682,"*","scl3_5g_peaks_in_btx623_peak_3283",18,1.81892,3.98132,1.88071,233,"Promoter (1-2kb)",1,78445022,78451500,6479,1,"SORBI_3001G518200","EER92922",-1719
"1",78449795,78450047,253,"*","scl3_5g_peaks_in_btx623_peak_3284",13,1.62191,2.96248,1.3465,180,"3' UTR",1,78445022,78451500,6479,1,"SORBI_3001G518200","EER92922",4773
"1",78479118,78479553,436,"*","scl3_5g_peaks_in_btx623_peak_3285",28,2.03335,5.55473,2.82382,267,"Promoter (1-2kb)",1,78477993,78481323,3331,1,"SORBI_3001G518600","EER92925",1125
"1",78498597,78498940,344,"*","scl3_5g_peaks_in_btx623_peak_3286",15,1.73231,3.41315,1.56889,108,"Distal Intergenic",1,78494312,78496345,2034,2,"SORBI_3001G518800","OQU93314",-2252
"1",78502584,78502956,373,"*","scl3_5g_peaks_in_btx623_peak_3287",30,2.07877,5.91086,3.04851,305,"Distal Intergenic",1,78494312,78496345,2034,2,"SORBI_3001G518800","OQU93314",-6239
"1",78503291,78503602,312,"*","scl3_5g_peaks_in_btx623_peak_3288",17,1.77562,3.69234,1.72026,99,"Distal Intergenic",1,78509335,78511043,1709,1,"SORBI_3001G518900","OQU93315",-5733
"1",78512681,78513015,335,"*","scl3_5g_peaks_in_btx623_peak_3289",15,1.73231,3.41315,1.56889,109,"Promoter (1-2kb)",1,78514541,78518577,4037,1,"SORBI_3001G519000","EER92927",-1526
"1",78540331,78540784,454,"*","scl3_5g_peaks_in_btx623_peak_3290",18,1.81892,3.98132,1.88071,418,"Distal Intergenic",1,78534740,78539207,4468,1,"SORBI_3001G519300","EER92929",5591
"1",78544696,78544948,253,"*","scl3_5g_peaks_in_btx623_peak_3291",15,1.73231,3.41315,1.56889,195,"Promoter (1-2kb)",1,78542829,78546917,4089,2,"SORBI_3001G519400","KXG40260",1969
"1",78564402,78564681,280,"*","scl3_5g_peaks_in_btx623_peak_3292",27,1.98033,5.42075,2.76645,186,"Promoter (<=1kb)",1,78563077,78564339,1263,2,"SORBI_3001G519800","KXG40263",-63
"1",78628936,78629205,270,"*","scl3_5g_peaks_in_btx623_peak_3293",14,1.61902,3.04143,1.40705,65,"Promoter (1-2kb)",1,78622695,78627520,4826,2,"SORBI_3001G520900","EER95585",-1416
"1",78631548,78632032,485,"*","scl3_5g_peaks_in_btx623_peak_3294",15,1.64921,3.25205,1.50805,85,"Distal Intergenic",1,78622695,78627520,4826,2,"SORBI_3001G520900","EER95585",-4028
"1",78661063,78661584,522,"*","scl3_5g_peaks_in_btx623_peak_3295",28,2.03546,5.56684,2.82382,265,"Exon (OQU93328/SORBI_3001G521500, exon 21 of 42)",1,78651133,78669729,18597,1,"SORBI_3001G521500","OQU93328",9930
"1",78668742,78669101,360,"*","scl3_5g_peaks_in_btx623_peak_3296",18,1.81892,3.98132,1.88071,306,"Exon (OQU93328/SORBI_3001G521500, exon 40 of 42)",1,78678401,78679796,1396,2,"SORBI_3001G521600","EER95587",10695
"1",78672431,78672746,316,"*","scl3_5g_peaks_in_btx623_peak_3297",15,1.73231,3.41315,1.56889,136,"Distal Intergenic",1,78678401,78679796,1396,2,"SORBI_3001G521600","EER95587",7050
"1",78677627,78677950,324,"*","scl3_5g_peaks_in_btx623_peak_3298",26,1.99216,5.23157,2.61184,92,"Promoter (1-2kb)",1,78678401,78679796,1396,2,"SORBI_3001G521600","EER95587",1846
"1",78708605,78708897,293,"*","scl3_5g_peaks_in_btx623_peak_3299",29,2.04801,5.73142,2.95895,159,"Promoter (1-2kb)",1,78704700,78707317,2618,2,"SORBI_3001G521900","EER95588",-1288
"1",78718278,78718612,335,"*","scl3_5g_peaks_in_btx623_peak_3300",25,1.9376,5.08503,2.55807,111,"Exon (EER92943/SORBI_3001G522100, exon 9 of 20)",1,78715630,78722779,7150,1,"SORBI_3001G522100","OQU93334",2648
"1",78720917,78721180,264,"*","scl3_5g_peaks_in_btx623_peak_3301",15,1.73231,3.41315,1.56889,120,"Exon (EER92943/SORBI_3001G522100, exon 15 of 20)",1,78723574,78725259,1686,2,"SORBI_3001G522200","EER95590",4079
"1",78723717,78724002,286,"*","scl3_5g_peaks_in_btx623_peak_3302",16,1.72185,3.47672,1.61804,76,"Promoter (1-2kb)",1,78723574,78725259,1686,2,"SORBI_3001G522200","EER95590",1257
"1",78749136,78749806,671,"*","scl3_5g_peaks_in_btx623_peak_3303",33,2.10223,6.34267,3.35562,281,"Distal Intergenic",1,78740772,78743475,2704,2,"SORBI_3001G522500","KXG40277",-5661
"1",78831173,78831484,312,"*","scl3_5g_peaks_in_btx623_peak_3304",14,1.689,3.14395,1.42363,71,"Promoter (1-2kb)",1,78833256,78834023,768,1,"SORBI_3001G523500","EER92948",-1772
"1",78851130,78851379,250,"*","scl3_5g_peaks_in_btx623_peak_3305",35,2.16539,6.62453,3.54399,160,"Promoter (1-2kb)",1,78852414,78858089,5676,1,"SORBI_3001G523700","KXG40287",-1035
"1",78853853,78854181,329,"*","scl3_5g_peaks_in_btx623_peak_3306",22,1.90554,4.58794,2.2251,107,"Promoter (1-2kb)",1,78852414,78858089,5676,1,"SORBI_3001G523700","KXG40287",1439
"1",78872826,78873207,382,"*","scl3_5g_peaks_in_btx623_peak_3307",22,1.89838,4.62558,2.25464,249,"Promoter (<=1kb)",1,78868430,78873113,4684,2,"SORBI_3001G524000","KXG40291",0
"1",78877519,78877946,428,"*","scl3_5g_peaks_in_btx623_peak_3308",15,1.65582,3.28805,1.53447,172,"Distal Intergenic",1,78868430,78873113,4684,2,"SORBI_3001G524000","KXG40291",-4406
"1",78885863,78886359,497,"*","scl3_5g_peaks_in_btx623_peak_3309",14,1.67907,3.0959,1.42363,76,"Promoter (<=1kb)",1,78885485,78888817,3333,1,"SORBI_3001G524100","EER92954",378
"1",78887736,78888005,270,"*","scl3_5g_peaks_in_btx623_peak_3310",20,1.86223,4.27992,2.04889,109,"Intron (EER92954/SORBI_3001G524100, intron 2 of 3)",1,78885485,78888817,3333,1,"SORBI_3001G524100","EER92954",2251
"1",78915877,78916893,1017,"*","scl3_5g_peaks_in_btx623_peak_3311",16,1.71725,3.51012,1.64394,678,"Exon (EER92955/SORBI_3001G524500, exon 8 of 10)",1,78919889,78920605,717,2,"SORBI_3001G524750","OQU93346",3712
"1",78927367,78927615,249,"*","scl3_5g_peaks_in_btx623_peak_3312",13,1.57708,2.94697,1.33421,80,"Exon (EER95599/SORBI_3001G525000, exon 6 of 6)",1,78925270,78927228,1959,1,"SORBI_3001G524900","KXG40296",2097
"1",78936142,78936438,297,"*","scl3_5g_peaks_in_btx623_peak_3313",57,2.4142,9.28284,5.71497,128,"Distal Intergenic",1,78938300,78938734,435,2,"SORBI_3001G525200","KXG40298",2296
"1",78941814,78942087,274,"*","scl3_5g_peaks_in_btx623_peak_3314",20,1.82414,4.14574,2.00976,186,"Distal Intergenic",1,78938300,78938734,435,2,"SORBI_3001G525200","KXG40298",-3080
"1",78957240,78957626,387,"*","scl3_5g_peaks_in_btx623_peak_3315",17,1.77562,3.69234,1.72026,75,"Distal Intergenic",1,78959089,78960513,1425,2,"SORBI_3001G525400","EER95601",2887
"1",79018815,79019230,416,"*","scl3_5g_peaks_in_btx623_peak_3316",36,2.14286,6.69461,3.60357,250,"Promoter (1-2kb)",1,79017096,79020306,3211,1,"SORBI_3001G526100","KXG40305",1719
"1",79054979,79055388,410,"*","scl3_5g_peaks_in_btx623_peak_3317",32,2.12208,6.26348,3.28865,363,"3' UTR",1,79055312,79057928,2617,2,"SORBI_3001G526600","EER95612",2540
"1",79063341,79063680,340,"*","scl3_5g_peaks_in_btx623_peak_3318",17,1.52293,3.77237,1.78391,196,"Distal Intergenic",1,79055312,79057928,2617,2,"SORBI_3001G526600","EER95612",-5413
"1",79065593,79065962,370,"*","scl3_5g_peaks_in_btx623_peak_3319",50,2.06561,8.46394,5.00517,220,"Distal Intergenic",1,79055312,79057928,2617,2,"SORBI_3001G526600","EER95612",-7665
"1",79100399,79100785,387,"*","scl3_5g_peaks_in_btx623_peak_3320",30,2.07877,5.91086,3.04851,177,"Intron (OQU93352/SORBI_3001G526800, intron 1 of 6)",1,79087198,79103135,15938,1,"SORBI_3001G526800","OQU93352",13201
"1",79109538,79109866,329,"*","scl3_5g_peaks_in_btx623_peak_3321",22,1.90554,4.58794,2.2251,237,"Distal Intergenic",1,79115235,79121057,5823,1,"SORBI_3001G526900","EER92960",-5369
"1",79124057,79124409,353,"*","scl3_5g_peaks_in_btx623_peak_3322",14,1.689,3.14395,1.42363,93,"Promoter (<=1kb)",1,79123323,79125485,2163,1,"SORBI_3001G527000","OQU93355",734
"1",79127379,79127715,337,"*","scl3_5g_peaks_in_btx623_peak_3323",38,2.20869,6.99387,3.81338,202,"Promoter (1-2kb)",1,79126082,79128521,2440,1,"SORBI_3001G527100","EER92962",1297
"1",79137959,79138398,440,"*","scl3_5g_peaks_in_btx623_peak_3324a",20,1.86223,4.27992,2.04889,65,"Intron (OQU93356/SORBI_3001G527300, intron 8 of 12)",1,79134950,79141571,6622,2,"SORBI_3001G527300","OQU93356",3173
"1",79137959,79138398,440,"*","scl3_5g_peaks_in_btx623_peak_3324b",14,1.689,3.14395,1.42363,371,"Intron (OQU93356/SORBI_3001G527300, intron 8 of 12)",1,79134950,79141571,6622,2,"SORBI_3001G527300","OQU93356",3173
"1",79152778,79153076,299,"*","scl3_5g_peaks_in_btx623_peak_3325",13,1.63024,3.00507,1.38018,79,"Intron (OQU93358/SORBI_3001G527500, intron 2 of 2)",1,79152069,79155292,3224,2,"SORBI_3001G527500","OQU93358",2216
"1",79161808,79162076,269,"*","scl3_5g_peaks_in_btx623_peak_3326",29,2.03579,5.66005,2.9011,122,"Distal Intergenic",1,79165260,79167685,2426,1,"SORBI_3001G527600","OQU93359",-3184
"1",79164622,79164886,265,"*","scl3_5g_peaks_in_btx623_peak_3327",26,1.91422,5.18188,2.61184,208,"Promoter (<=1kb)",1,79165260,79167685,2426,1,"SORBI_3001G527600","OQU93359",-374
"1",79172333,79172756,424,"*","scl3_5g_peaks_in_btx623_peak_3328",17,1.77562,3.69234,1.72026,372,"Promoter (1-2kb)",1,79168504,79174263,5760,2,"SORBI_3001G527700","OQU93361",1507
"1",79176840,79177124,285,"*","scl3_5g_peaks_in_btx623_peak_3329",17,1.77562,3.69234,1.72026,111,"Promoter (1-2kb)",1,79178713,79190633,11921,1,"SORBI_3001G527800","KXG40313",-1589
"1",79209905,79210249,345,"*","scl3_5g_peaks_in_btx623_peak_3330",26,1.99216,5.23157,2.61184,277,"Distal Intergenic",1,79213691,79218457,4767,2,"SORBI_3001G528200","OQU93364",8208
"1",79251305,79251645,341,"*","scl3_5g_peaks_in_btx623_peak_3331",15,1.73231,3.41315,1.56889,147,"Promoter (1-2kb)",1,79250132,79252190,2059,1,"SORBI_3001G528350","OQU93365",1173
"1",79266548,79266964,417,"*","scl3_5g_peaks_in_btx623_peak_3332",17,1.77562,3.69234,1.72026,90,"Promoter (1-2kb)",1,79265018,79265598,581,1,"SORBI_3001G528500","KXG40315",1530
"1",79272333,79272625,293,"*","scl3_5g_peaks_in_btx623_peak_3333",15,1.73231,3.41315,1.56889,72,"Promoter (1-2kb)",1,79273784,79278088,4305,1,"SORBI_3001G528600","KXG40319",-1159
"1",79281439,79281808,370,"*","scl3_5g_peaks_in_btx623_peak_3334",18,1.81892,3.98132,1.88071,96,"Promoter (1-2kb)",1,79283637,79286553,2917,1,"SORBI_3001G528800","KXG40322",-1829
"1",79285572,79286852,1281,"*","scl3_5g_peaks_in_btx623_peak_3335a",24,1.94885,4.90522,2.41411,139,"Promoter (1-2kb)",1,79283642,79286553,2912,1,"SORBI_3001G528800","KXG40323",1930
"1",79285572,79286852,1281,"*","scl3_5g_peaks_in_btx623_peak_3335b",26,1.99216,5.23157,2.61184,448,"Promoter (1-2kb)",1,79283642,79286553,2912,1,"SORBI_3001G528800","KXG40323",1930
"1",79285572,79286852,1281,"*","scl3_5g_peaks_in_btx623_peak_3335c",20,1.86223,4.27992,2.04889,693,"Promoter (1-2kb)",1,79283642,79286553,2912,1,"SORBI_3001G528800","KXG40323",1930
"1",79285572,79286852,1281,"*","scl3_5g_peaks_in_btx623_peak_3335d",18,1.81892,3.98132,1.88071,1029,"Promoter (1-2kb)",1,79283642,79286553,2912,1,"SORBI_3001G528800","KXG40323",1930
"1",79289735,79290088,354,"*","scl3_5g_peaks_in_btx623_peak_3336",14,1.689,3.14395,1.42363,66,"Promoter (<=1kb)",1,79288269,79290394,2126,2,"SORBI_3001G528900","EER95619",306
"1",79308938,79309435,498,"*","scl3_5g_peaks_in_btx623_peak_3337",20,1.86223,4.27992,2.04889,71,"Promoter (<=1kb)",1,79301272,79308475,7204,2,"SORBI_3001G529200","EER95621",-463
"1",79337859,79338132,274,"*","scl3_5g_peaks_in_btx623_peak_3338",15,1.73231,3.41315,1.56889,71,"Exon (KXG40330/SORBI_3001G529600, exon 34 of 51)",1,79319025,79320594,1570,2,"SORBI_3001G529500","EER95623",-17265
"1",79341867,79342139,273,"*","scl3_5g_peaks_in_btx623_peak_3339",15,1.73231,3.41315,1.56889,116,"Exon (KXG40330/SORBI_3001G529600, exon 25 of 51)",1,79323283,79355856,32574,2,"SORBI_3001G529600","KXG40330",13717
"1",79344319,79344591,273,"*","scl3_5g_peaks_in_btx623_peak_3340",18,1.81892,3.98132,1.88071,89,"Exon (KXG40330/SORBI_3001G529600, exon 17 of 51)",1,79323283,79355856,32574,2,"SORBI_3001G529600","KXG40330",11265
"1",79357736,79357993,258,"*","scl3_5g_peaks_in_btx623_peak_3341",28,2.03546,5.56684,2.82382,162,"Promoter (1-2kb)",1,79323283,79355856,32574,2,"SORBI_3001G529600","KXG40330",-1880
"1",79366579,79367080,502,"*","scl3_5g_peaks_in_btx623_peak_3342",18,1.74954,3.86247,1.8535,5,"Promoter (1-2kb)",1,79364957,79370003,5047,1,"SORBI_3001G529700","EER92974",1622
"1",79376114,79376711,598,"*","scl3_5g_peaks_in_btx623_peak_3343a",15,1.62267,3.24902,1.50537,162,"Promoter (<=1kb)",1,79375598,79380051,4454,1,"SORBI_3001G529800","KXG40331",516
"1",79376114,79376711,598,"*","scl3_5g_peaks_in_btx623_peak_3343b",15,1.66946,3.36249,1.56889,443,"Promoter (<=1kb)",1,79375598,79380051,4454,1,"SORBI_3001G529800","KXG40331",516
"1",79381796,79382137,342,"*","scl3_5g_peaks_in_btx623_peak_3344",27,2.00535,5.39398,2.74419,237,"Promoter (1-2kb)",1,79380351,79382925,2575,1,"SORBI_3001G529900","OQU93371",1445
"1",79406362,79406866,505,"*","scl3_5g_peaks_in_btx623_peak_3345",14,1.63509,3.12689,1.42363,459,"Promoter (<=1kb)",1,79405463,79406196,734,2,"SORBI_3001G530350","OQU93375",-166
"1",79411296,79411550,255,"*","scl3_5g_peaks_in_btx623_peak_3346",17,1.76951,3.66124,1.72026,118,"Distal Intergenic",1,79412926,79416219,3294,2,"SORBI_3001G530400","KXG40335",4669
"1",79420515,79420830,316,"*","scl3_5g_peaks_in_btx623_peak_3347",24,1.94215,4.8681,2.41411,188,"Distal Intergenic",1,79412926,79416219,3294,2,"SORBI_3001G530400","KXG40335",-4296
"1",79432800,79433108,309,"*","scl3_5g_peaks_in_btx623_peak_3348",22,1.90554,4.58794,2.2251,165,"Promoter (1-2kb)",1,79432159,79434726,2568,2,"SORBI_3001G530600","EER95629",1618
"1",79434692,79434994,303,"*","scl3_5g_peaks_in_btx623_peak_3349",13,1.5661,2.92713,1.31906,147,"Promoter (<=1kb)",1,79432159,79434726,2568,2,"SORBI_3001G530600","EER95629",0
"1",79457170,79457725,556,"*","scl3_5g_peaks_in_btx623_peak_3350a",14,1.689,3.14395,1.42363,115,"3' UTR",1,79450238,79454838,4601,2,"SORBI_3001G530800","EER95631",-2332
"1",79457170,79457725,556,"*","scl3_5g_peaks_in_btx623_peak_3350b",18,1.81892,3.98132,1.88071,260,"3' UTR",1,79450238,79454838,4601,2,"SORBI_3001G530800","EER95631",-2332
"1",79465413,79465659,247,"*","scl3_5g_peaks_in_btx623_peak_3351",20,1.8363,4.2816,2.04889,197,"Distal Intergenic",1,79456561,79463119,6559,2,"SORBI_3001G530900","KXG40337",-2294
"1",79495569,79495913,345,"*","scl3_5g_peaks_in_btx623_peak_3352",13,1.64526,2.93275,1.32186,75,"Promoter (1-2kb)",1,79497648,79499733,2086,1,"SORBI_3001G531600","OQU93378",-1735
"1",79498766,79499037,272,"*","scl3_5g_peaks_in_btx623_peak_3353",19,1.73979,4.10402,1.97723,242,"Promoter (<=1kb)",1,79497840,79499733,1894,1,"SORBI_3001G531600","OQU93379",926
"1",79509406,79509813,408,"*","scl3_5g_peaks_in_btx623_peak_3354",17,1.78182,3.7881,1.79537,221,"Promoter (<=1kb)",1,79504966,79510277,5312,2,"SORBI_3001G531700","KXG40340",464
"1",79511629,79512015,387,"*","scl3_5g_peaks_in_btx623_peak_3355",13,1.59318,2.94872,1.33543,80,"Promoter (<=1kb)",1,79511008,79514250,3243,1,"SORBI_3001G531800","KXG40341",621
"1",79515481,79515898,418,"*","scl3_5g_peaks_in_btx623_peak_3356",14,1.67955,3.09822,1.42363,239,"Intron (OQU93380/SORBI_3001G531900, intron 3 of 4)",1,79512072,79518413,6342,2,"SORBI_3001G531900","OQU93380",2515
"1",79539713,79539978,266,"*","scl3_5g_peaks_in_btx623_peak_3357",13,1.5786,2.91292,1.30806,137,"Promoter (<=1kb)",1,79537353,79540054,2702,2,"SORBI_3001G532200","EER95642",76
"1",79564773,79565277,505,"*","scl3_5g_peaks_in_btx623_peak_3358",18,1.80823,3.92561,1.88071,25,"Promoter (1-2kb)",1,79557009,79562972,5964,2,"SORBI_3001G532400","EER95644",-1801
"1",79573533,79573803,271,"*","scl3_5g_peaks_in_btx623_peak_3359",20,1.8165,4.17198,2.03052,131,"Distal Intergenic",1,79583214,79587540,4327,1,"SORBI_3001G532501","OQU93381",-9411
"1",79606006,79606296,291,"*","scl3_5g_peaks_in_btx623_peak_3360",17,1.77562,3.69234,1.72026,238,"Distal Intergenic",1,79596097,79601102,5006,2,"SORBI_3001G532700","EER95646",-4904
"1",79608497,79608822,326,"*","scl3_5g_peaks_in_btx623_peak_3361",13,1.65874,2.9977,1.37372,83,"Distal Intergenic",1,79596097,79601102,5006,2,"SORBI_3001G532700","EER95646",-7395
"1",79620635,79620913,279,"*","scl3_5g_peaks_in_btx623_peak_3362",22,1.87768,4.58511,2.2251,204,"Promoter (1-2kb)",1,79622096,79627742,5647,1,"SORBI_3001G532800","EER92984",-1183
"1",79636167,79636828,662,"*","scl3_5g_peaks_in_btx623_peak_3363",22,1.89899,4.55233,2.2251,279,"Distal Intergenic",1,79631079,79632593,1515,2,"SORBI_3001G533000","EER95647",-3574
"1",79648955,79649218,264,"*","scl3_5g_peaks_in_btx623_peak_3364",23,1.89723,4.77194,2.37184,112,"Promoter (1-2kb)",1,79649343,79650695,1353,2,"SORBI_3001G533200","EER95648",1477
"1",79681027,79681310,284,"*","scl3_5g_peaks_in_btx623_peak_3365",22,1.90554,4.58794,2.2251,124,"Exon (OQU93388/SORBI_3001G533700, exon 12 of 20)",1,79678743,79685628,6886,2,"SORBI_3001G533700","OQU93387",4318
"1",79682587,79682969,383,"*","scl3_5g_peaks_in_btx623_peak_3366",15,1.73231,3.41315,1.56889,106,"Exon (OQU93388/SORBI_3001G533700, exon 8 of 20)",1,79678743,79685628,6886,2,"SORBI_3001G533700","OQU93387",2659
"1",79692995,79693464,470,"*","scl3_5g_peaks_in_btx623_peak_3367",14,1.689,3.14395,1.42363,311,"Promoter (1-2kb)",1,79695181,79697320,2140,1,"SORBI_3001G533800","EER92990",-1717
"1",79696232,79696482,251,"*","scl3_5g_peaks_in_btx623_peak_3368",14,1.689,3.14395,1.42363,82,"Promoter (1-2kb)",1,79695181,79697320,2140,1,"SORBI_3001G533800","EER92990",1051
"1",79696932,79697213,282,"*","scl3_5g_peaks_in_btx623_peak_3369",18,1.81892,3.98132,1.88071,185,"Promoter (1-2kb)",1,79695181,79697320,2140,1,"SORBI_3001G533800","EER92990",1751
"1",79729437,79729827,391,"*","scl3_5g_peaks_in_btx623_peak_3370",15,1.73231,3.41315,1.56889,332,"Distal Intergenic",1,79721856,79723627,1772,1,"SORBI_3001G534132","OQU93393",7581
"1",79746985,79747344,360,"*","scl3_5g_peaks_in_btx623_peak_3371",30,2.07877,5.91086,3.04851,279,"Distal Intergenic",1,79751327,79756004,4678,1,"SORBI_3001G534300","KXG40355",-3983
"1",79785466,79785787,322,"*","scl3_5g_peaks_in_btx623_peak_3372",15,1.73231,3.41315,1.56889,108,"Distal Intergenic",1,79793891,79798025,4135,1,"SORBI_3001G534600","OQU93398",-8104
"1",79796531,79796794,264,"*","scl3_5g_peaks_in_btx623_peak_3373",28,2.03546,5.56684,2.82382,113,"Exon (OQU93398/SORBI_3001G534600, exon 8 of 15)",1,79793891,79798027,4137,1,"SORBI_3001G534600","OQU93399",2640
"1",79797817,79798070,254,"*","scl3_5g_peaks_in_btx623_peak_3374",15,1.73231,3.41315,1.56889,66,"3' UTR",1,79793891,79798027,4137,1,"SORBI_3001G534600","OQU93399",3926
"1",79822522,79822837,316,"*","scl3_5g_peaks_in_btx623_peak_3375",27,1.93238,5.3742,2.72887,248,"3' UTR",1,79806559,79816806,10248,2,"SORBI_3001G534700","EER95651",-5716
"1",79833026,79833431,406,"*","scl3_5g_peaks_in_btx623_peak_3376",69,2.54384,10.5896,6.90396,198,"Promoter (<=1kb)",1,79822423,79833727,11305,2,"SORBI_3001G534800","KXG40365",296
"1",79836676,79836936,261,"*","scl3_5g_peaks_in_btx623_peak_3377",41,2.252,7.37135,4.10021,133,"Distal Intergenic",1,79837892,79839201,1310,2,"SORBI_3001G534900","KXG40366",2265
"1",79861444,79861918,475,"*","scl3_5g_peaks_in_btx623_peak_3378",22,1.90554,4.58794,2.2251,208,"Promoter (<=1kb)",1,79862080,79864154,2075,1,"SORBI_3001G535200","OQU93401",-162
"1",79886256,79886574,319,"*","scl3_5g_peaks_in_btx623_peak_3379",17,1.77562,3.69234,1.72026,170,"Distal Intergenic",1,79889289,79891611,2323,1,"SORBI_3001G535400","EER92997",-2715
"1",79904353,79904703,351,"*","scl3_5g_peaks_in_btx623_peak_3380",14,1.689,3.14395,1.42363,67,"Promoter (<=1kb)",1,79903555,79904625,1071,2,"SORBI_3001G535601","OQU93405",0
"1",79932053,79932360,308,"*","scl3_5g_peaks_in_btx623_peak_3381",15,1.62709,3.32173,1.56141,259,"Promoter (1-2kb)",1,79929261,79930715,1455,2,"SORBI_3001G535900","EER95659",-1338
"1",79958433,79959025,593,"*","scl3_5g_peaks_in_btx623_peak_3382",18,1.81892,3.98132,1.88071,95,"Promoter (<=1kb)",1,79959964,79961259,1296,1,"SORBI_3001G536200","OQU93415",-939
"1",79965125,79965544,420,"*","scl3_5g_peaks_in_btx623_peak_3383",45,2.24128,7.87095,4.50397,267,"Promoter (<=1kb)",1,79961713,79965939,4227,2,"SORBI_3001G536300","KXG40377",395
"1",79970761,79971040,280,"*","scl3_5g_peaks_in_btx623_peak_3384",15,1.73231,3.41315,1.56889,80,"Exon (OQU93418/SORBI_3001G536400, exon 15 of 22)",1,79961713,79967928,6216,2,"SORBI_3001G536300","OQU93416",-2833
"1",79972986,79973362,377,"*","scl3_5g_peaks_in_btx623_peak_3385",18,1.81892,3.98132,1.88071,229,"Exon (OQU93418/SORBI_3001G536400, exon 9 of 22)",1,79968667,79976166,7500,2,"SORBI_3001G536400","EER95662",2804
"1",80018622,80018949,328,"*","scl3_5g_peaks_in_btx623_peak_3386",18,1.81892,3.98132,1.88071,69,"Promoter (<=1kb)",1,80019762,80022413,2652,1,"SORBI_3001G537200","EER93008",-813
"1",80028934,80029187,254,"*","scl3_5g_peaks_in_btx623_peak_3387",14,1.68051,3.10285,1.42363,79,"Promoter (<=1kb)",1,80022635,80029457,6823,2,"SORBI_3001G537300","EER95667",270
"1",80052803,80053131,329,"*","scl3_5g_peaks_in_btx623_peak_3388",14,1.65083,3.06024,1.42216,90,"Distal Intergenic",1,80042966,80049472,6507,2,"SORBI_3001G537500","EER95669",-3331
"1",80068405,80068696,292,"*","scl3_5g_peaks_in_btx623_peak_3389",39,2.21165,7.12199,3.92299,133,"Exon (KXG40388/SORBI_3001G537900, exon 1 of 1)",1,80062721,80065315,2595,2,"SORBI_3001G537800","EER95671",-3090
"1",80077789,80078038,250,"*","scl3_5g_peaks_in_btx623_peak_3390",15,1.68726,3.24388,1.50233,91,"Exon (OQU93429/SORBI_3001G538100, exon 13 of 13)",1,80074524,80076988,2465,1,"SORBI_3001G538000","EER93011",3265
"1",80078832,80079395,564,"*","scl3_5g_peaks_in_btx623_peak_3391",16,1.72747,3.50587,1.64198,536,"Exon (OQU93429/SORBI_3001G538100, exon 8 of 13)",1,80077421,80081686,4266,2,"SORBI_3001G538100","EER95672",2291
"1",80087589,80088002,414,"*","scl3_5g_peaks_in_btx623_peak_3392",36,2.15403,6.76416,3.66263,123,"Promoter (<=1kb)",1,80086983,80087866,884,2,"SORBI_3001G538275","OQU93430",0
"1",80116771,80117282,512,"*","scl3_5g_peaks_in_btx623_peak_3393",24,1.94885,4.90522,2.41411,194,"Distal Intergenic",1,80109444,80109981,538,2,"SORBI_3001G538425","OQU93432",-6790
"1",80139143,80139632,490,"*","scl3_5g_peaks_in_btx623_peak_3394",14,1.689,3.14395,1.42363,67,"Exon (KXG40392/SORBI_3001G538800, exon 8 of 14)",1,80136815,80142400,5586,1,"SORBI_3001G538800","KXG40393",2328
"1",80142180,80142520,341,"*","scl3_5g_peaks_in_btx623_peak_3395",29,2.00785,5.67304,2.9108,221,"Promoter (1-2kb)",1,80143077,80143854,778,2,"SORBI_3001G538866","OQU93434",1334
"1",80146764,80147036,273,"*","scl3_5g_peaks_in_btx623_peak_3396",24,1.94885,4.90522,2.41411,134,"Distal Intergenic",1,80143077,80143854,778,2,"SORBI_3001G538866","OQU93434",-2910
"1",80186535,80187005,471,"*","scl3_5g_peaks_in_btx623_peak_3397",22,1.85718,4.54131,2.2251,103,"Distal Intergenic",1,80180542,80182993,2452,1,"SORBI_3001G539100","KXG40396",5993
"1",80233853,80234260,408,"*","scl3_5g_peaks_in_btx623_peak_3398",17,1.77562,3.69234,1.72026,83,"Exon (EER93012/SORBI_3001G539500, exon 6 of 9)",1,80230247,80236117,5871,1,"SORBI_3001G539500","OQU93454",3606
"1",80244045,80244429,385,"*","scl3_5g_peaks_in_btx623_peak_3399",16,1.6457,3.4798,1.62081,114,"Distal Intergenic",1,80240703,80241503,801,1,"SORBI_3001G539600","OQU93455",3342
"1",80250990,80251536,547,"*","scl3_5g_peaks_in_btx623_peak_3400a",15,1.73231,3.41315,1.56889,141,"Promoter (1-2kb)",1,80252891,80254162,1272,1,"SORBI_3001G539700","EER95683",-1355
"1",80250990,80251536,547,"*","scl3_5g_peaks_in_btx623_peak_3400b",35,2.16539,6.62453,3.54399,436,"Promoter (1-2kb)",1,80252891,80254162,1272,1,"SORBI_3001G539700","EER95683",-1355
"1",80315518,80315883,366,"*","scl3_5g_peaks_in_btx623_peak_3401",17,1.77377,3.68296,1.72026,70,"3' UTR",1,80311227,80316052,4826,1,"SORBI_3001G540300","EER93021",4291
"1",80323758,80324015,258,"*","scl3_5g_peaks_in_btx623_peak_3402",29,2.05193,5.75428,2.9772,121,"Intron (EER93022/SORBI_3001G540400, intron 4 of 11)",1,80320931,80333722,12792,1,"SORBI_3001G540400","EER93022",2827
"1",80330603,80330931,329,"*","scl3_5g_peaks_in_btx623_peak_3403",28,2.02407,5.50151,2.82382,191,"Exon (EER93022/SORBI_3001G540400, exon 10 of 12)",1,80320931,80333722,12792,1,"SORBI_3001G540400","EER93022",9672
"1",80355651,80355999,349,"*","scl3_5g_peaks_in_btx623_peak_3404",21,1.85687,4.46754,2.19662,185,"Distal Intergenic",1,80358226,80362847,4622,1,"SORBI_3001G540700","EER93025",-2227
"1",80372635,80372885,251,"*","scl3_5g_peaks_in_btx623_peak_3405",26,1.99216,5.23157,2.61184,125,"Distal Intergenic",1,80373307,80375237,1931,2,"SORBI_3001G540900","EER95686",2352
"1",80427629,80428239,611,"*","scl3_5g_peaks_in_btx623_peak_3406a",20,1.84445,4.18524,2.04093,207,"Distal Intergenic",1,80423988,80425131,1144,1,"SORBI_3001G541300","EER93033",3641
"1",80427629,80428239,611,"*","scl3_5g_peaks_in_btx623_peak_3406b",15,1.69964,3.41717,1.57114,320,"Distal Intergenic",1,80423988,80425131,1144,1,"SORBI_3001G541300","EER93033",3641
"1",80427629,80428239,611,"*","scl3_5g_peaks_in_btx623_peak_3406c",15,1.71139,3.30928,1.55207,429,"Distal Intergenic",1,80423988,80425131,1144,1,"SORBI_3001G541300","EER93033",3641
"1",80439748,80440108,361,"*","scl3_5g_peaks_in_btx623_peak_3407",14,1.64788,3.14528,1.42459,81,"Distal Intergenic",1,80446007,80446534,528,2,"SORBI_3001G541400","OQU93468",6426
"1",80508079,80508352,274,"*","scl3_5g_peaks_in_btx623_peak_3408",32,2.12208,6.26348,3.28865,140,"Exon (KXG40415/SORBI_3001G541800, exon 4 of 10)",1,80504987,80511095,6109,1,"SORBI_3001G541800","KXG40415",3092
"1",80522484,80523022,539,"*","scl3_5g_peaks_in_btx623_peak_3409",14,1.689,3.14395,1.42363,66,"Promoter (1-2kb)",1,80520596,80521502,907,1,"SORBI_3001G542000","EER93037",1888
"1",80539551,80539929,379,"*","scl3_5g_peaks_in_btx623_peak_3410",14,1.689,3.14395,1.42363,74,"3' UTR",1,80537170,80541409,4240,1,"SORBI_3001G542150","OQU93474",2381
"1",80563062,80563814,753,"*","scl3_5g_peaks_in_btx623_peak_3411",23,1.65155,4.69971,2.3146,296,"Intron (KXG40418/SORBI_3001G542300, intron 9 of 13)",1,80553058,80565805,12748,1,"SORBI_3001G542300","KXG40419",10004
"1",80575733,80576554,822,"*","scl3_5g_peaks_in_btx623_peak_3412a",15,1.73231,3.41315,1.56889,480,"Exon (OQU93476/SORBI_3001G542400, exon 45 of 51)",1,80573995,80594218,20224,2,"SORBI_3001G542400","OQU93477",17664
"1",80575733,80576554,822,"*","scl3_5g_peaks_in_btx623_peak_3412b",14,1.689,3.14395,1.42363,636,"Exon (OQU93476/SORBI_3001G542400, exon 45 of 51)",1,80573995,80594218,20224,2,"SORBI_3001G542400","OQU93477",17664
"1",80581202,80581467,266,"*","scl3_5g_peaks_in_btx623_peak_3413",26,1.99216,5.23157,2.61184,114,"Exon (OQU93476/SORBI_3001G542400, exon 33 of 51)",1,80573995,80594218,20224,2,"SORBI_3001G542400","OQU93477",12751
"1",80611457,80611993,537,"*","scl3_5g_peaks_in_btx623_peak_3414",18,1.81892,3.98132,1.88071,89,"Exon (KXG40423/SORBI_3001G542500, exon 35 of 39)",1,80603465,80606776,3312,2,"SORBI_3001G542450","OQU93478",-4681
"1",80638043,80638310,268,"*","scl3_5g_peaks_in_btx623_peak_3415",15,1.73231,3.41315,1.56889,109,"Promoter (<=1kb)",1,80608765,80638019,29255,2,"SORBI_3001G542500","KXG40423",-24
"1",80654057,80654353,297,"*","scl3_5g_peaks_in_btx623_peak_3416",16,1.71725,3.51012,1.64394,115,"Distal Intergenic",1,80649921,80651559,1639,2,"SORBI_3001G542600","EER95699",-2498
"1",80679645,80680214,570,"*","scl3_5g_peaks_in_btx623_peak_3417",17,1.77562,3.69234,1.72026,89,"Exon (OQU93482/SORBI_3001G543100, exon 13 of 15)",1,80674320,80675231,912,1,"SORBI_3001G543000","EER93039",5325
"1",80707504,80707759,256,"*","scl3_5g_peaks_in_btx623_peak_3418",14,1.64951,3.05361,1.41642,74,"Distal Intergenic",1,80704810,80706939,2130,1,"SORBI_3001G543300","KXG40429",2694
"1",80738090,80738344,255,"*","scl3_5g_peaks_in_btx623_peak_3419",20,1.86223,4.27992,2.04889,74,"Promoter (<=1kb)",1,80732719,80737667,4949,2,"SORBI_3001G543800","EER95706",-423
"1",80825865,80826259,395,"*","scl3_5g_peaks_in_btx623_peak_3420",15,1.73231,3.41315,1.56889,152,"Promoter (<=1kb)",1,80827008,80843786,16779,1,"SORBI_3001G544100","OQU93496",-749
"1",80832768,80833046,279,"*","scl3_5g_peaks_in_btx623_peak_3421",30,2.07877,5.91086,3.04851,133,"Intron (OQU93496/SORBI_3001G544100, intron 1 of 4)",1,80827008,80843786,16779,1,"SORBI_3001G544100","OQU93496",5760
"1",80849167,80849414,248,"*","scl3_5g_peaks_in_btx623_peak_3422",21,1.76186,4.42406,2.16371,117,"Promoter (<=1kb)",1,80849105,80870531,21427,1,"SORBI_3001G544300","EER95707",62
"1",80867597,80868200,604,"*","scl3_5g_peaks_in_btx623_peak_3423a",13,1.6201,2.90618,1.30259,104,"Exon (EER95707/SORBI_3001G544300, exon 26 of 34)",1,80870772,80871724,953,2,"SORBI_3001G544400","KXG40436",3524
"1",80867597,80868200,604,"*","scl3_5g_peaks_in_btx623_peak_3423b",27,2.00634,5.39969,2.74891,332,"Exon (EER95707/SORBI_3001G544300, exon 26 of 34)",1,80870772,80871724,953,2,"SORBI_3001G544400","KXG40436",3524
"1",80868467,80868728,262,"*","scl3_5g_peaks_in_btx623_peak_3424",31,2.08523,6.04513,3.16041,102,"Exon (EER95707/SORBI_3001G544300, exon 28 of 34)",1,80870772,80871724,953,2,"SORBI_3001G544400","KXG40436",2996
"1",80879637,80880427,791,"*","scl3_5g_peaks_in_btx623_peak_3425",1199,1.24096,124.397,119.961,401,"Promoter (<=1kb)",1,80876468,80878678,2211,2,"SORBI_3001G544600","OQU93498",-959
"10",21223,21483,261,"*","scl3_5g_peaks_in_btx623_peak_3426",15,1.69109,3.31771,1.55896,77,"Promoter (<=1kb)",10,18902,20302,1401,2,"SORBI_3010G000300","EER89024",-921
"10",63141,63389,249,"*","scl3_5g_peaks_in_btx623_peak_3427",20,1.86223,4.27992,2.04889,93,"Distal Intergenic",10,69351,79150,9800,1,"SORBI_3010G000800","KXG19082",-5962
"10",95157,95741,585,"*","scl3_5g_peaks_in_btx623_peak_3428",26,1.99216,5.23157,2.61184,424,"Distal Intergenic",10,97865,114199,16335,1,"SORBI_3010G001100","KXG19083",-2124
"10",106422,106714,293,"*","scl3_5g_peaks_in_btx623_peak_3429",13,1.63738,2.99272,1.3699,78,"Exon (KXG19083/SORBI_3010G001100, exon 14 of 20)",10,115144,116478,1335,1,"SORBI_3010G001200","OQU75668",-8430
"10",110439,110727,289,"*","scl3_5g_peaks_in_btx623_peak_3430",26,1.99216,5.23157,2.61184,161,"Exon (KXG19083/SORBI_3010G001100, exon 17 of 20)",10,115144,116478,1335,1,"SORBI_3010G001200","OQU75668",-4417
"10",113305,113645,341,"*","scl3_5g_peaks_in_btx623_peak_3431",56,2.33725,9.25061,5.68488,131,"Promoter (1-2kb)",10,115144,116478,1335,1,"SORBI_3010G001200","OQU75668",-1499
"10",220420,220726,307,"*","scl3_5g_peaks_in_btx623_peak_3432",17,1.77562,3.69234,1.72026,71,"Promoter (1-2kb)",10,218642,221970,3329,2,"SORBI_3010G002400","EER89032",1244
"10",257849,258231,383,"*","scl3_5g_peaks_in_btx623_peak_3433",14,1.66447,3.18055,1.45206,304,"Distal Intergenic",10,261050,270064,9015,1,"SORBI_3010G002850","OQU75682",-2819
"10",265134,265670,537,"*","scl3_5g_peaks_in_btx623_peak_3434a",18,1.81892,3.98132,1.88071,71,"Promoter (<=1kb)",10,263641,265653,2013,2,"SORBI_3010G002900","EER89035",0
"10",265134,265670,537,"*","scl3_5g_peaks_in_btx623_peak_3434b",28,2.03546,5.56684,2.82382,488,"Promoter (<=1kb)",10,263641,265653,2013,2,"SORBI_3010G002900","EER89035",0
"10",267122,267424,303,"*","scl3_5g_peaks_in_btx623_peak_3435",41,2.252,7.37135,4.10021,170,"Promoter (<=1kb)",10,263346,268317,4972,2,"SORBI_3010G002900","OQU75680",893
"10",269529,269871,343,"*","scl3_5g_peaks_in_btx623_peak_3436",15,1.71036,3.36074,1.56889,168,"Promoter (1-2kb)",10,263356,268317,4962,2,"SORBI_3010G002900","KXG19095",-1212
"10",271019,271292,274,"*","scl3_5g_peaks_in_btx623_peak_3437",14,1.63509,3.12689,1.42363,101,"Distal Intergenic",10,263356,268317,4962,2,"SORBI_3010G002900","KXG19095",-2702
"10",284965,285216,252,"*","scl3_5g_peaks_in_btx623_peak_3438",24,1.92395,4.8466,2.41411,169,"Exon (OQU75683/SORBI_3010G003200, exon 8 of 24)",10,281677,290258,8582,1,"SORBI_3010G003200","OQU75683",3288
"10",315401,315703,303,"*","scl3_5g_peaks_in_btx623_peak_3439",28,2.03546,5.56684,2.82382,166,"Distal Intergenic",10,312524,314071,1548,1,"SORBI_3010G003700","EER87695",2877
"10",352073,352674,602,"*","scl3_5g_peaks_in_btx623_peak_3440",23,1.9081,4.75703,2.36095,115,"3' UTR",10,356059,357471,1413,2,"SORBI_3010G004001","EER89040",4797
"10",353990,354329,340,"*","scl3_5g_peaks_in_btx623_peak_3441",17,1.77562,3.69234,1.72026,65,"Distal Intergenic",10,356059,357471,1413,2,"SORBI_3010G004001","EER89040",3142
"10",356291,356545,255,"*","scl3_5g_peaks_in_btx623_peak_3442",14,1.68222,3.21841,1.48151,74,"Promoter (<=1kb)",10,356059,357471,1413,2,"SORBI_3010G004001","EER89040",926
"10",380747,381005,259,"*","scl3_5g_peaks_in_btx623_peak_3443",26,1.99216,5.23157,2.61184,190,"Distal Intergenic",10,375131,377781,2651,2,"SORBI_3010G004200","EER89042",-2966
"10",405227,405751,525,"*","scl3_5g_peaks_in_btx623_peak_3444",14,1.689,3.14395,1.42363,114,"Promoter (<=1kb)",10,404577,405111,535,2,"SORBI_3010G004600","EER89045",-116
"10",410103,410442,340,"*","scl3_5g_peaks_in_btx623_peak_3445",24,1.94885,4.90522,2.41411,214,"Distal Intergenic",10,412677,415771,3095,1,"SORBI_3010G004800","EER87702",-2235
"10",417163,417477,315,"*","scl3_5g_peaks_in_btx623_peak_3446",20,1.83559,4.13807,2.00419,236,"Exon (EER89046/SORBI_3010G004900, exon 4 of 7)",10,416235,420011,3777,2,"SORBI_3010G004900","EER89046",2534
"10",420476,420955,480,"*","scl3_5g_peaks_in_btx623_peak_3447",18,1.77185,3.98794,1.88659,175,"Promoter (<=1kb)",10,416235,420011,3777,2,"SORBI_3010G004900","EER89046",-465
"10",441553,441852,300,"*","scl3_5g_peaks_in_btx623_peak_3448",13,1.6253,2.9798,1.35982,114,"Distal Intergenic",10,437432,439264,1833,2,"SORBI_3010G005300","EER89049",-2289
"10",444626,444885,260,"*","scl3_5g_peaks_in_btx623_peak_3449",20,1.78374,4.18297,2.03928,182,"Distal Intergenic",10,448862,451672,2811,1,"SORBI_3010G005401","EER87705",-3977
"10",475056,475360,305,"*","scl3_5g_peaks_in_btx623_peak_3450",18,1.81892,3.98132,1.88071,146,"Distal Intergenic",10,482011,487591,5581,1,"SORBI_3010G005900","KXG19110",-6651
"10",484810,485085,276,"*","scl3_5g_peaks_in_btx623_peak_3451",41,2.25095,7.36489,4.10021,136,"Intron (KXG19110/SORBI_3010G005900, intron 1 of 6)",10,482011,487591,5581,1,"SORBI_3010G005900","KXG19110",2799
"10",561125,561433,309,"*","scl3_5g_peaks_in_btx623_peak_3452",20,1.86223,4.27992,2.04889,22,"Promoter (1-2kb)",10,560009,567952,7944,1,"SORBI_3010G007000","EER87716",1116
"10",582185,583129,945,"*","scl3_5g_peaks_in_btx623_peak_3453a",28,1.9968,5.60598,2.85458,119,"Promoter (<=1kb)",10,580167,583384,3218,2,"SORBI_3010G007300","EER89058",255
"10",582185,583129,945,"*","scl3_5g_peaks_in_btx623_peak_3453b",17,1.74531,3.65857,1.72026,835,"Promoter (<=1kb)",10,580167,583384,3218,2,"SORBI_3010G007300","EER89058",255
"10",588836,589334,499,"*","scl3_5g_peaks_in_btx623_peak_3454",20,1.86092,4.34548,2.09997,69,"Promoter (1-2kb)",10,587175,590582,3408,1,"SORBI_3010G007400","KXG19118",1661
"10",595501,595925,425,"*","scl3_5g_peaks_in_btx623_peak_3455",20,1.86223,4.27992,2.04889,242,"Promoter (1-2kb)",10,594267,597560,3294,1,"SORBI_3010G007500","KXG19119",1234
"10",604049,604564,516,"*","scl3_5g_peaks_in_btx623_peak_3456",17,1.77562,3.69234,1.72026,417,"Distal Intergenic",10,598632,599515,884,1,"SORBI_3010G007600","KXG19120",5417
"10",615949,616244,296,"*","scl3_5g_peaks_in_btx623_peak_3457",13,1.63738,2.99272,1.3699,92,"Promoter (<=1kb)",10,617055,620884,3830,1,"SORBI_3010G007700","EER87721",-811
"10",622559,622889,331,"*","scl3_5g_peaks_in_btx623_peak_3458",17,1.77562,3.69234,1.72026,8,"Promoter (<=1kb)",10,622468,627320,4853,1,"SORBI_3010G007900","OQU75693",91
"10",646395,646759,365,"*","scl3_5g_peaks_in_btx623_peak_3459",14,1.689,3.14395,1.42363,80,"Distal Intergenic",10,638632,640634,2003,2,"SORBI_3010G008000","KXG19123",-5761
"10",669209,669455,247,"*","scl3_5g_peaks_in_btx623_peak_3460",26,1.99216,5.23157,2.61184,128,"Distal Intergenic",10,663570,666927,3358,2,"SORBI_3010G008100","EER89059",-2282
"10",730309,730617,309,"*","scl3_5g_peaks_in_btx623_peak_3461",30,2.00296,5.81845,3.02985,193,"Exon (EER87723/SORBI_3010G008600, exon 3 of 3)",10,733038,736522,3485,1,"SORBI_3010G008700","EER87724",-2421
"10",742150,742458,309,"*","scl3_5g_peaks_in_btx623_peak_3462",17,1.77174,3.67262,1.72026,244,"Exon (OQU75697/SORBI_3010G008900, exon 11 of 15)",10,740449,745239,4791,2,"SORBI_3010G008900","EER89062",2781
"10",755452,755699,248,"*","scl3_5g_peaks_in_btx623_peak_3463",14,1.689,3.14395,1.42363,66,"Exon (OQU75698/SORBI_3010G009200, exon 11 of 13)",10,749673,751808,2136,2,"SORBI_3010G009100","KXG19130",-3644
"10",782869,783250,382,"*","scl3_5g_peaks_in_btx623_peak_3464",15,1.68659,3.29451,1.54005,76,"Promoter (<=1kb)",10,783895,784188,294,2,"SORBI_3010G009532","OQU75713",938
"10",789318,789713,396,"*","scl3_5g_peaks_in_btx623_peak_3465",15,1.71435,3.38099,1.56889,65,"Promoter (<=1kb)",10,785996,788681,2686,2,"SORBI_3010G009600","KXG19136",-637
"10",798423,798735,313,"*","scl3_5g_peaks_in_btx623_peak_3466",32,2.05476,6.14375,3.24193,173,"3' UTR",10,792604,796131,3528,2,"SORBI_3010G009700","OQU75716",-2292
"10",803677,803940,264,"*","scl3_5g_peaks_in_btx623_peak_3467",20,1.86223,4.27992,2.04889,211,"Distal Intergenic",10,798142,801258,3117,2,"SORBI_3010G009800","KXG19138",-2419
"10",813734,814069,336,"*","scl3_5g_peaks_in_btx623_peak_3468",15,1.73231,3.41315,1.56889,133,"Distal Intergenic",10,816337,820942,4606,1,"SORBI_3010G009900","EER89069",-2268
"10",829613,829907,295,"*","scl3_5g_peaks_in_btx623_peak_3469",28,2.03546,5.56684,2.82382,132,"Intron (KXG19139/SORBI_3010G010000, intron 1 of 2)",10,826287,832216,5930,2,"SORBI_3010G010000","KXG19139",2309
"10",844601,844972,372,"*","scl3_5g_peaks_in_btx623_peak_3470",28,2.03546,5.56684,2.82382,131,"Promoter (1-2kb)",10,838629,842820,4192,2,"SORBI_3010G010100","OQU75717",-1781
"10",849190,849581,392,"*","scl3_5g_peaks_in_btx623_peak_3471",17,1.77562,3.69234,1.72026,349,"Distal Intergenic",10,838629,842820,4192,2,"SORBI_3010G010100","OQU75717",-6370
"10",854529,854849,321,"*","scl3_5g_peaks_in_btx623_peak_3472",23,1.91393,4.71178,2.32503,197,"Distal Intergenic",10,838629,842820,4192,2,"SORBI_3010G010100","OQU75717",-11709
"10",887900,888254,355,"*","scl3_5g_peaks_in_btx623_peak_3473",17,1.77562,3.69234,1.72026,76,"Intron (KXG19143/SORBI_3010G010300, intron 2 of 5)",10,874544,877955,3412,2,"SORBI_3010G010201","KXG19142",-9945
"10",912189,912454,266,"*","scl3_5g_peaks_in_btx623_peak_3474",24,1.94885,4.90522,2.41411,142,"Promoter (<=1kb)",10,911413,911993,581,1,"SORBI_3010G010400","KXG19144",776
"10",916062,916612,551,"*","scl3_5g_peaks_in_btx623_peak_3475",33,2.10407,6.35402,3.3632,103,"Distal Intergenic",10,911413,911993,581,1,"SORBI_3010G010400","KXG19144",4649
"10",925092,926056,965,"*","scl3_5g_peaks_in_btx623_peak_3476a",20,1.82314,4.14031,2.00514,252,"Distal Intergenic",10,922777,923328,552,1,"SORBI_3010G010500","KXG19145",2315
"10",925092,926056,965,"*","scl3_5g_peaks_in_btx623_peak_3476b",18,1.78464,3.86717,1.85731,611,"Distal Intergenic",10,922777,923328,552,1,"SORBI_3010G010500","KXG19145",2315
"10",937681,937943,263,"*","scl3_5g_peaks_in_btx623_peak_3477",18,1.81892,3.98132,1.88071,101,"Exon (EER87729/SORBI_3010G010700, exon 7 of 12)",10,934393,941547,7155,2,"SORBI_3010G010700","EER87729",3604
"10",940477,941031,555,"*","scl3_5g_peaks_in_btx623_peak_3478",24,1.94885,4.90522,2.41411,99,"Promoter (<=1kb)",10,934393,941547,7155,2,"SORBI_3010G010700","EER87729",516
"10",945520,945883,364,"*","scl3_5g_peaks_in_btx623_peak_3479",15,1.73231,3.41315,1.56889,115,"Distal Intergenic",10,934393,941547,7155,2,"SORBI_3010G010700","EER87729",-3973
"10",992957,993315,359,"*","scl3_5g_peaks_in_btx623_peak_3480",35,2.16539,6.62453,3.54399,168,"Promoter (1-2kb)",10,991177,991720,544,1,"SORBI_3010G011300","KXG19149",1780
"10",997584,997835,252,"*","scl3_5g_peaks_in_btx623_peak_3481",26,1.99216,5.23157,2.61184,186,"Distal Intergenic",10,1002767,1003577,811,1,"SORBI_3010G011500","KXG19151",-4932
"10",999536,999815,280,"*","scl3_5g_peaks_in_btx623_peak_3482",15,1.73231,3.41315,1.56889,66,"Distal Intergenic",10,1002767,1003577,811,1,"SORBI_3010G011500","KXG19151",-2952
"10",1016334,1016718,385,"*","scl3_5g_peaks_in_btx623_peak_3483",17,1.77562,3.69234,1.72026,203,"Distal Intergenic",10,1021612,1024920,3309,1,"SORBI_3010G011700","KXG19154",-4894
"10",1017998,1018611,614,"*","scl3_5g_peaks_in_btx623_peak_3484",54,2.42523,8.96,5.41761,120,"Distal Intergenic",10,1021612,1024920,3309,1,"SORBI_3010G011700","KXG19154",-3001
"10",1041848,1042210,363,"*","scl3_5g_peaks_in_btx623_peak_3485",18,1.81892,3.98132,1.88071,67,"Distal Intergenic",10,1045352,1046020,669,2,"SORBI_3010G011900","OQU75719",3810
"10",1067849,1068100,252,"*","scl3_5g_peaks_in_btx623_peak_3486",14,1.689,3.14395,1.42363,70,"3' UTR",10,1066536,1071082,4547,2,"SORBI_3010G012600","EER89081",2982
"10",1099489,1099753,265,"*","scl3_5g_peaks_in_btx623_peak_3487",22,1.87211,4.55366,2.2251,175,"Promoter (1-2kb)",10,1098113,1104428,6316,1,"SORBI_3010G013200","EER87741",1376
"10",1106519,1106973,455,"*","scl3_5g_peaks_in_btx623_peak_3488",18,1.81892,3.98132,1.88071,198,"Intron (KXG19157/SORBI_3010G013300, intron 10 of 12)",10,1104650,1115264,10615,2,"SORBI_3010G013300","KXG19157",8291
"10",1114224,1114476,253,"*","scl3_5g_peaks_in_btx623_peak_3489",26,1.99216,5.23157,2.61184,72,"Promoter (<=1kb)",10,1104650,1115264,10615,2,"SORBI_3010G013300","KXG19157",788
"10",1166289,1166592,304,"*","scl3_5g_peaks_in_btx623_peak_3490",17,1.77562,3.69234,1.72026,137,"Exon (EER89093/SORBI_3010G014100, exon 11 of 17)",10,1163883,1170626,6744,2,"SORBI_3010G014100","EER89093",4034
"10",1170118,1170622,505,"*","scl3_5g_peaks_in_btx623_peak_3491",22,1.88022,4.59946,2.235,293,"Promoter (<=1kb)",10,1163883,1170626,6744,2,"SORBI_3010G014100","EER89093",4
"10",1261036,1261407,372,"*","scl3_5g_peaks_in_btx623_peak_3492",13,1.62924,2.90387,1.30175,71,"Promoter (<=1kb)",10,1261319,1264806,3488,1,"SORBI_3010G015800","KXG19166",0
"10",1283679,1284791,1113,"*","scl3_5g_peaks_in_btx623_peak_3493a",34,2.12778,6.49948,3.48515,359,"Promoter (<=1kb)",10,1279722,1283321,3600,2,"SORBI_3010G016100","EER89103",-358
"10",1283679,1284791,1113,"*","scl3_5g_peaks_in_btx623_peak_3493b",22,1.88893,4.57322,2.2251,628,"Promoter (<=1kb)",10,1279722,1283321,3600,2,"SORBI_3010G016100","EER89103",-358
"10",1292124,1292479,356,"*","scl3_5g_peaks_in_btx623_peak_3494",30,2.07065,5.95854,3.0877,177,"Promoter (1-2kb)",10,1293948,1296556,2609,1,"SORBI_3010G016300","EER87751",-1469
"10",1337596,1338131,536,"*","scl3_5g_peaks_in_btx623_peak_3495",14,1.689,3.14395,1.42363,83,"Promoter (<=1kb)",10,1338350,1339016,667,1,"SORBI_3010G016800","KXG19174",-219
"10",1387980,1388289,310,"*","scl3_5g_peaks_in_btx623_peak_3496",14,1.66654,3.08738,1.42363,66,"Promoter (<=1kb)",10,1387404,1391055,3652,1,"SORBI_3010G017000","OQU75730",576
"10",1425484,1425896,413,"*","scl3_5g_peaks_in_btx623_peak_3497",35,1.82908,6.63091,3.5488,315,"Distal Intergenic",10,1421086,1422533,1448,2,"SORBI_3010G017501","KXG19176",-2951
"10",1428333,1428902,570,"*","scl3_5g_peaks_in_btx623_peak_3498a",14,1.52987,3.2075,1.47312,120,"Distal Intergenic",10,1430405,1432834,2430,2,"SORBI_3010G017600","KXG19177",3932
"10",1428333,1428902,570,"*","scl3_5g_peaks_in_btx623_peak_3498b",18,1.60378,3.8554,1.84939,146,"Distal Intergenic",10,1430405,1432834,2430,2,"SORBI_3010G017600","KXG19177",3932
"10",1428333,1428902,570,"*","scl3_5g_peaks_in_btx623_peak_3498c",42,1.94589,7.56021,4.26385,368,"Distal Intergenic",10,1430405,1432834,2430,2,"SORBI_3010G017600","KXG19177",3932
"10",1430487,1430870,384,"*","scl3_5g_peaks_in_btx623_peak_3499",42,1.93818,7.56943,4.27189,207,"Promoter (1-2kb)",10,1430405,1432834,2430,2,"SORBI_3010G017600","KXG19177",1964
"10",1433644,1433907,264,"*","scl3_5g_peaks_in_btx623_peak_3500",17,1.60286,3.76009,1.7731,59,"Promoter (<=1kb)",10,1430405,1432834,2430,2,"SORBI_3010G017600","KXG19177",-810
"10",1437626,1438214,589,"*","scl3_5g_peaks_in_btx623_peak_3501",50,2.02374,8.53628,5.0632,179,"Distal Intergenic",10,1430405,1432834,2430,2,"SORBI_3010G017600","KXG19177",-4792
"10",1440827,1441145,319,"*","scl3_5g_peaks_in_btx623_peak_3502",27,1.7654,5.36826,2.7241,124,"Distal Intergenic",10,1430405,1432834,2430,2,"SORBI_3010G017600","KXG19177",-7993
"10",1442141,1442549,409,"*","scl3_5g_peaks_in_btx623_peak_3503",17,1.54178,3.74527,1.76157,79,"Distal Intergenic",10,1447926,1449385,1460,2,"SORBI_3010G017700","KXG19178",6836
"10",1446478,1446768,291,"*","scl3_5g_peaks_in_btx623_peak_3504",50,2.38193,8.5513,5.0632,133,"Distal Intergenic",10,1447926,1449385,1460,2,"SORBI_3010G017700","KXG19178",2617
"10",1447472,1447727,256,"*","scl3_5g_peaks_in_btx623_peak_3505",24,1.94885,4.90522,2.41411,212,"Promoter (1-2kb)",10,1447926,1449385,1460,2,"SORBI_3010G017700","KXG19178",1658
"10",1489348,1489767,420,"*","scl3_5g_peaks_in_btx623_peak_3506a",18,1.77613,3.88542,1.87254,83,"Promoter (<=1kb)",10,1490301,1494432,4132,1,"SORBI_3010G018000","EER87761",-534
"10",1489348,1489767,420,"*","scl3_5g_peaks_in_btx623_peak_3506b",17,1.69607,3.61755,1.72026,279,"Promoter (<=1kb)",10,1490301,1494432,4132,1,"SORBI_3010G018000","EER87761",-534
"10",1530311,1530729,419,"*","scl3_5g_peaks_in_btx623_peak_3507",18,1.81892,3.98132,1.88071,87,"Promoter (1-2kb)",10,1529294,1532038,2745,1,"SORBI_3010G018400","EER87763",1017
"10",1546480,1546861,382,"*","scl3_5g_peaks_in_btx623_peak_3508",13,1.6201,2.90618,1.30259,76,"Exon (EER89111/SORBI_3010G018700, exon 1 of 1)",10,1546217,1549037,2821,2,"SORBI_3010G018700","EER89111",2176
"10",1564145,1564695,551,"*","scl3_5g_peaks_in_btx623_peak_3509",14,1.689,3.14395,1.42363,241,"Promoter (1-2kb)",10,1565839,1572125,6287,1,"SORBI_3010G019000","KXG19184",-1144
"10",1583871,1584305,435,"*","scl3_5g_peaks_in_btx623_peak_3510",19,1.78551,4.06487,1.94602,210,"Exon (EER87768/SORBI_3010G019400, exon 3 of 5)",10,1579239,1581558,2320,2,"SORBI_3010G019300","EER89113",-2313
"10",1591365,1591645,281,"*","scl3_5g_peaks_in_btx623_peak_3511",14,1.66864,3.09774,1.42363,77,"Promoter (1-2kb)",10,1589218,1593384,4167,2,"SORBI_3010G019600","EER89117",1739
"10",1601252,1601534,283,"*","scl3_5g_peaks_in_btx623_peak_3512",17,1.77562,3.69234,1.72026,114,"3' UTR",10,1601030,1604954,3925,2,"SORBI_3010G019700","EER89116",3420
"10",1604416,1604794,379,"*","scl3_5g_peaks_in_btx623_peak_3513",18,1.81892,3.98132,1.88071,139,"Promoter (<=1kb)",10,1601030,1604954,3925,2,"SORBI_3010G019700","EER89116",160
"10",1610741,1611284,544,"*","scl3_5g_peaks_in_btx623_peak_3514",18,1.81892,3.98132,1.88071,261,"Promoter (1-2kb)",10,1613057,1615808,2752,1,"SORBI_3010G019900","EER87770",-1773
"10",1614540,1614998,459,"*","scl3_5g_peaks_in_btx623_peak_3515",24,1.94885,4.90522,2.41411,209,"Promoter (1-2kb)",10,1613057,1615808,2752,1,"SORBI_3010G019900","EER87770",1483
"10",1630720,1630968,249,"*","scl3_5g_peaks_in_btx623_peak_3516",28,2.03546,5.56684,2.82382,104,"Promoter (<=1kb)",10,1631925,1634459,2535,1,"SORBI_3010G020100","EER87771",-957
"10",1641515,1641920,406,"*","scl3_5g_peaks_in_btx623_peak_3517",17,1.77562,3.69234,1.72026,86,"Exon (EER87773/SORBI_3010G020300, exon 9 of 13)",10,1645269,1652897,7629,1,"SORBI_3010G020400","KXG19189",-3349
"10",1678049,1678323,275,"*","scl3_5g_peaks_in_btx623_peak_3518a",22,1.90247,4.57127,2.2251,147,"Exon (OQU75735/SORBI_3010G020700, exon 6 of 12)",10,1675925,1682384,6460,2,"SORBI_3010G020700","OQU75738",4061
"10",1678049,1678323,275,"*","scl3_5g_peaks_in_btx623_peak_3518b",22,1.90554,4.58794,2.2251,250,"Exon (OQU75735/SORBI_3010G020700, exon 6 of 12)",10,1675925,1682384,6460,2,"SORBI_3010G020700","OQU75738",4061
"10",1684191,1684578,388,"*","scl3_5g_peaks_in_btx623_peak_3519",17,1.77562,3.69234,1.72026,122,"Promoter (1-2kb)",10,1675428,1682536,7109,2,"SORBI_3010G020700","OQU75739",-1655
"10",1735360,1735827,468,"*","scl3_5g_peaks_in_btx623_peak_3520",13,1.66202,3.0135,1.38594,75,"Promoter (<=1kb)",10,1731598,1734679,3082,2,"SORBI_3010G021700","EER89124",-681
"10",1736457,1736907,451,"*","scl3_5g_peaks_in_btx623_peak_3521a",15,1.68138,3.32102,1.56095,67,"Promoter (1-2kb)",10,1731598,1734679,3082,2,"SORBI_3010G021700","EER89124",-1778
"10",1736457,1736907,451,"*","scl3_5g_peaks_in_btx623_peak_3521b",18,1.80648,3.98325,1.88253,281,"Promoter (1-2kb)",10,1731598,1734679,3082,2,"SORBI_3010G021700","EER89124",-1778
"10",1784977,1785592,616,"*","scl3_5g_peaks_in_btx623_peak_3522",18,1.81892,3.98132,1.88071,496,"Distal Intergenic",10,1795470,1799959,4490,1,"SORBI_3010G022000","EER87780",-9878
"10",1797639,1797981,343,"*","scl3_5g_peaks_in_btx623_peak_3523",18,1.78885,3.8247,1.82533,212,"Intron (EER87780/SORBI_3010G022000, intron 2 of 2)",10,1795470,1799959,4490,1,"SORBI_3010G022000","EER87780",2169
"10",1800824,1801447,624,"*","scl3_5g_peaks_in_btx623_peak_3524a",26,1.99216,5.23157,2.61184,305,"Promoter (1-2kb)",10,1802512,1804706,2195,1,"SORBI_3010G022100","EER87781",-1065
"10",1800824,1801447,624,"*","scl3_5g_peaks_in_btx623_peak_3524b",22,1.90554,4.58794,2.2251,493,"Promoter (1-2kb)",10,1802512,1804706,2195,1,"SORBI_3010G022100","EER87781",-1065
"10",1806135,1806400,266,"*","scl3_5g_peaks_in_btx623_peak_3525",17,1.77562,3.69234,1.72026,212,"3' UTR",10,1802512,1804706,2195,1,"SORBI_3010G022100","EER87781",3623
"10",1810650,1810942,293,"*","scl3_5g_peaks_in_btx623_peak_3526",15,1.6864,3.34742,1.56889,159,"3' UTR",10,1815604,1815960,357,2,"SORBI_3010G022200","OQU75747",5018
"10",1813870,1814446,577,"*","scl3_5g_peaks_in_btx623_peak_3527",17,1.77182,3.73608,1.75341,317,"Promoter (1-2kb)",10,1815604,1815960,357,2,"SORBI_3010G022200","OQU75747",1514
"10",1817803,1818154,352,"*","scl3_5g_peaks_in_btx623_peak_3528",57,2.46854,9.37619,5.78781,180,"Promoter (1-2kb)",10,1809395,1816106,6712,2,"SORBI_3010G022200","OQU75746",-1697
"10",1818468,1818736,269,"*","scl3_5g_peaks_in_btx623_peak_3529",22,1.90554,4.58794,2.2251,135,"Promoter (1-2kb)",10,1820270,1822869,2600,1,"SORBI_3010G022300","OQU75748",-1534
"10",1827809,1828087,279,"*","scl3_5g_peaks_in_btx623_peak_3530",14,1.67208,3.1147,1.42363,92,"Promoter (1-2kb)",10,1826187,1828108,1922,1,"SORBI_3010G022350","OQU75749",1622
"10",1831163,1831453,291,"*","scl3_5g_peaks_in_btx623_peak_3531",36,2.17341,6.77871,3.67398,120,"Distal Intergenic",10,1826187,1828108,1922,1,"SORBI_3010G022350","OQU75749",4976
"10",1851780,1852091,312,"*","scl3_5g_peaks_in_btx623_peak_3532",34,2.1326,6.42738,3.42534,169,"Promoter (1-2kb)",10,1853353,1853513,161,2,"ENSRNA049480365","ENSRNA049480365-T1",1422
"10",1860589,1860923,335,"*","scl3_5g_peaks_in_btx623_peak_3533",30,2.02645,5.87604,3.04851,276,"Promoter (<=1kb)",10,1860965,1865278,4314,1,"SORBI_3010G022600","EER87785",-42
"10",1874619,1874984,366,"*","scl3_5g_peaks_in_btx623_peak_3534",30,2.04593,5.90392,3.04851,122,"Distal Intergenic",10,1871459,1872443,985,2,"SORBI_3010G022850","OQU75750",-2176
"10",1924126,1924400,275,"*","scl3_5g_peaks_in_btx623_peak_3535",18,1.78317,3.85937,1.85203,172,"Distal Intergenic",10,1920170,1922732,2563,1,"SORBI_3010G023600","EER87790",3956
"10",1945820,1946200,381,"*","scl3_5g_peaks_in_btx623_peak_3536",26,1.99216,5.23157,2.61184,317,"Distal Intergenic",10,1936256,1937262,1007,1,"SORBI_3010G023650","OQU75755",9564
"10",1970965,1971304,340,"*","scl3_5g_peaks_in_btx623_peak_3537",13,1.6253,2.9798,1.35982,76,"Distal Intergenic",10,1960014,1964275,4262,2,"SORBI_3010G023700","OQU75756",-6690
"10",1987053,1987321,269,"*","scl3_5g_peaks_in_btx623_peak_3538",19,1.81253,4.01542,1.90768,99,"Promoter (<=1kb)",10,1984187,1986475,2289,2,"SORBI_3010G023900","EER89131",-578
"10",1991735,1992316,582,"*","scl3_5g_peaks_in_btx623_peak_3539",17,1.73864,3.68264,1.72026,235,"Promoter (<=1kb)",10,1987224,1990835,3612,2,"SORBI_3010G024000","EER89132",-900
"10",1992825,1993123,299,"*","scl3_5g_peaks_in_btx623_peak_3540",13,1.63227,2.91872,1.31181,65,"Promoter (1-2kb)",10,1987224,1990835,3612,2,"SORBI_3010G024000","EER89132",-1990
"10",2003882,2004143,262,"*","scl3_5g_peaks_in_btx623_peak_3541",14,1.689,3.14395,1.42363,99,"Promoter (1-2kb)",10,2001943,2005491,3549,1,"SORBI_3010G024200","KXG19209",1939
"10",2013259,2013521,263,"*","scl3_5g_peaks_in_btx623_peak_3542",18,1.74658,3.90592,1.88071,59,"Promoter (<=1kb)",10,2009555,2013257,3703,2,"SORBI_3010G024300","EER87796",-2
"10",2028619,2029005,387,"*","scl3_5g_peaks_in_btx623_peak_3543",13,1.63859,2.99882,1.3747,110,"Distal Intergenic",10,2023390,2027407,4018,1,"SORBI_3010G024500","EER89139",5229
"10",2029496,2029830,335,"*","scl3_5g_peaks_in_btx623_peak_3544",13,1.59308,2.99219,1.3699,148,"Distal Intergenic",10,2030562,2035152,4591,2,"SORBI_3010G024600","EER89136",5322
"10",2044534,2044941,408,"*","scl3_5g_peaks_in_btx623_peak_3545",18,1.76188,3.93187,1.88071,146,"Promoter (1-2kb)",10,2042931,2045820,2890,1,"SORBI_3010G024700","OQU75757",1603
"10",2058331,2058682,352,"*","scl3_5g_peaks_in_btx623_peak_3546",17,1.73776,3.73714,1.75415,76,"Intron (EER89142/SORBI_3010G025000, intron 4 of 5)",10,2050829,2061258,10430,2,"SORBI_3010G025000","EER89142",2576
"10",2073853,2074140,288,"*","scl3_5g_peaks_in_btx623_peak_3547",42,2.22044,7.5093,4.21961,160,"Promoter (<=1kb)",10,2072587,2073785,1199,2,"SORBI_3010G025200","EER89140",-68
"10",2087761,2088267,507,"*","scl3_5g_peaks_in_btx623_peak_3548",30,2.07877,5.91086,3.04851,333,"Promoter (<=1kb)",10,2089099,2093083,3985,1,"SORBI_3010G025600","KXG19217",-832
"10",2157325,2157677,353,"*","scl3_5g_peaks_in_btx623_peak_3549",23,1.92477,4.77185,2.37184,290,"Promoter (<=1kb)",10,2158656,2159372,717,1,"SORBI_3010G026775","OQU75767",-979
"10",2166805,2167298,494,"*","scl3_5g_peaks_in_btx623_peak_3550a",15,1.71483,3.3834,1.56889,247,"Promoter (<=1kb)",10,2161473,2166435,4963,2,"SORBI_3010G026925","OQU75769",-370
"10",2166805,2167298,494,"*","scl3_5g_peaks_in_btx623_peak_3550b",19,1.81528,4.09765,1.97196,336,"Promoter (<=1kb)",10,2161473,2166435,4963,2,"SORBI_3010G026925","OQU75769",-370
"10",2169301,2169582,282,"*","scl3_5g_peaks_in_btx623_peak_3551",20,1.77209,4.30284,2.06652,263,"3' UTR",10,2161473,2166435,4963,2,"SORBI_3010G026925","OQU75769",-2866
"10",2170756,2171003,248,"*","scl3_5g_peaks_in_btx623_peak_3552",28,2.00664,5.57766,2.83246,113,"Exon (KXG19229/SORBI_3010G027000, exon 10 of 17)",10,2169134,2174076,4943,2,"SORBI_3010G027000","KXG19229",3073
"10",2181934,2182199,266,"*","scl3_5g_peaks_in_btx623_peak_3553",13,1.63227,2.91872,1.31181,67,"Promoter (<=1kb)",10,2180112,2181229,1118,2,"SORBI_3010G027100","OQU75777",-705
"10",2239404,2239651,248,"*","scl3_5g_peaks_in_btx623_peak_3554",18,1.78366,3.86197,1.85317,221,"Promoter (<=1kb)",10,2236854,2240208,3355,2,"SORBI_3010G027400","KXG19239",557
"10",2257419,2257726,308,"*","scl3_5g_peaks_in_btx623_peak_3555",15,1.67767,3.24853,1.50509,84,"Promoter (1-2kb)",10,2259038,2262008,2971,1,"SORBI_3010G027600","KXG19240",-1312
"10",2263796,2264151,356,"*","scl3_5g_peaks_in_btx623_peak_3556",24,1.91734,4.96618,2.46204,88,"Distal Intergenic",10,2259038,2262008,2971,1,"SORBI_3010G027600","KXG19241",4758
"10",2276232,2276534,303,"*","scl3_5g_peaks_in_btx623_peak_3557",16,1.68902,3.46944,1.61154,224,"3' UTR",10,2278258,2279454,1197,2,"SORBI_3010G027900","KXG19243",2920
"10",2298343,2298658,316,"*","scl3_5g_peaks_in_btx623_peak_3558",35,2.16539,6.62453,3.54399,169,"Distal Intergenic",10,2300357,2303004,2648,2,"SORBI_3010G028200","EER89154",4346
"10",2307394,2307711,318,"*","scl3_5g_peaks_in_btx623_peak_3559a",14,1.689,3.14395,1.42363,122,"Promoter (<=1kb)",10,2308662,2313451,4790,1,"SORBI_3010G028300","EER87804",-951
"10",2307394,2307711,318,"*","scl3_5g_peaks_in_btx623_peak_3559b",15,1.73231,3.41315,1.56889,307,"Promoter (<=1kb)",10,2308662,2313451,4790,1,"SORBI_3010G028300","EER87804",-951
"10",2389256,2389961,706,"*","scl3_5g_peaks_in_btx623_peak_3560",13,1.64566,2.98451,1.36363,412,"Promoter (<=1kb)",10,2388976,2390254,1279,2,"SORBI_3010G029500","EER89161",293
"10",2399785,2400182,398,"*","scl3_5g_peaks_in_btx623_peak_3561",38,2.20869,6.99387,3.81338,113,"Distal Intergenic",10,2403548,2411120,7573,1,"SORBI_3010G029700","KXG19251",-3366
"10",2411407,2411689,283,"*","scl3_5g_peaks_in_btx623_peak_3562",24,1.85833,4.83578,2.41411,174,"Downstream (<=300bp)",10,2413038,2415837,2800,2,"SORBI_3010G029800","OQU75794",4148
"10",2416614,2417061,448,"*","scl3_5g_peaks_in_btx623_peak_3563",20,1.86223,4.27992,2.04889,378,"Promoter (<=1kb)",10,2413038,2415837,2800,2,"SORBI_3010G029800","OQU75794",-777
"10",2450499,2451306,808,"*","scl3_5g_peaks_in_btx623_peak_3564",15,1.71036,3.36074,1.56889,513,"Distal Intergenic",10,2443617,2445280,1664,1,"SORBI_3010G030100","EER87812",6882
"10",2453195,2453544,350,"*","scl3_5g_peaks_in_btx623_peak_3565",20,1.86223,4.27992,2.04889,170,"Distal Intergenic",10,2443617,2445280,1664,1,"SORBI_3010G030100","EER87812",9578
"10",2468373,2468666,294,"*","scl3_5g_peaks_in_btx623_peak_3566",18,1.7715,3.79739,1.80383,78,"Exon (KXG19254/SORBI_3010G030300, exon 8 of 9)",10,2464191,2466076,1886,1,"SORBI_3010G030200","EER87813",4182
"10",2489313,2489607,295,"*","scl3_5g_peaks_in_btx623_peak_3567",21,1.80433,4.43574,2.17029,263,"Promoter (<=1kb)",10,2487488,2490208,2721,2,"SORBI_3010G030700","EER89166",601
"10",2504058,2504509,452,"*","scl3_5g_peaks_in_btx623_peak_3568",30,2.05512,5.86628,3.04851,354,"Distal Intergenic",10,2504941,2507972,3032,2,"SORBI_3010G030900","EER89168",3463
"10",2568170,2568416,247,"*","scl3_5g_peaks_in_btx623_peak_3569",14,1.689,3.14395,1.42363,61,"Promoter (1-2kb)",10,2565804,2566760,957,2,"SORBI_3010G031900","EER89174",-1410
"10",2571507,2572026,520,"*","scl3_5g_peaks_in_btx623_peak_3570",26,1.95193,5.16905,2.61184,263,"Promoter (1-2kb)",10,2573486,2574343,858,1,"SORBI_3010G032000","EER87815",-1460
"10",2614407,2614712,306,"*","scl3_5g_peaks_in_btx623_peak_3571",20,1.86223,4.27992,2.04889,102,"Exon (EER89177/SORBI_3010G032900, exon 6 of 10)",10,2611881,2617071,5191,2,"SORBI_3010G032900","EER89177",2359
"10",2652807,2653081,275,"*","scl3_5g_peaks_in_btx623_peak_3572",20,1.81822,4.24931,2.04889,91,"Distal Intergenic",10,2645172,2648722,3551,1,"SORBI_3010G033400","EER87825",7635
"10",2694285,2694553,269,"*","scl3_5g_peaks_in_btx623_peak_3573",24,1.94885,4.90522,2.41411,96,"Promoter (<=1kb)",10,2689985,2693342,3358,2,"SORBI_3010G033700","KXG19276",-943
"10",2730570,2730911,342,"*","scl3_5g_peaks_in_btx623_peak_3574",20,1.84134,4.3095,2.07196,200,"Distal Intergenic",10,2710478,2716490,6013,2,"SORBI_3010G033800","EER89179",-14080
"10",2737367,2737630,264,"*","scl3_5g_peaks_in_btx623_peak_3575",14,1.689,3.14395,1.42363,110,"Distal Intergenic",10,2758290,2758969,680,1,"SORBI_3010G033900","KXG19277",-20660
"10",2749521,2749906,386,"*","scl3_5g_peaks_in_btx623_peak_3576",15,1.73231,3.41315,1.56889,55,"Distal Intergenic",10,2758290,2758969,680,1,"SORBI_3010G033900","KXG19277",-8384
"10",2795392,2795917,526,"*","scl3_5g_peaks_in_btx623_peak_3577",25,1.89522,5.06421,2.54155,105,"Promoter (1-2kb)",10,2794302,2796082,1781,1,"SORBI_3010G034500","EER87831",1090
"10",2798979,2799290,312,"*","scl3_5g_peaks_in_btx623_peak_3578",15,1.73231,3.41315,1.56889,117,"Distal Intergenic",10,2794302,2796082,1781,1,"SORBI_3010G034500","EER87831",4677
"10",2826822,2827100,279,"*","scl3_5g_peaks_in_btx623_peak_3579",20,1.86223,4.27992,2.04889,231,"Promoter (<=1kb)",10,2826126,2826868,743,1,"SORBI_3010G035000","KXG19283",696
"10",2841300,2841587,288,"*","scl3_5g_peaks_in_btx623_peak_3580",20,1.86223,4.27992,2.04889,157,"Distal Intergenic",10,2845506,2848754,3249,1,"SORBI_3010G035200","EER87834",-3919
"10",2844153,2844501,349,"*","scl3_5g_peaks_in_btx623_peak_3581",13,1.57464,2.93341,1.32227,206,"Promoter (1-2kb)",10,2845506,2848754,3249,1,"SORBI_3010G035200","EER87834",-1005
"10",2908065,2908423,359,"*","scl3_5g_peaks_in_btx623_peak_3582",23,1.92001,4.74548,2.35084,170,"Promoter (1-2kb)",10,2906977,2914015,7039,1,"SORBI_3010G036301","OQU75810",1088
"10",2916581,2917014,434,"*","scl3_5g_peaks_in_btx623_peak_3583",38,2.20869,6.99387,3.81338,228,"Promoter (1-2kb)",10,2914304,2915037,734,2,"SORBI_3010G036400","KXG19291",-1544
"10",2917505,2917972,468,"*","scl3_5g_peaks_in_btx623_peak_3584",15,1.73231,3.41315,1.56889,68,"Distal Intergenic",10,2914304,2915037,734,2,"SORBI_3010G036400","KXG19291",-2468
"10",2938534,2938837,304,"*","scl3_5g_peaks_in_btx623_peak_3585",30,2.07877,5.91086,3.04851,248,"Distal Intergenic",10,2941408,2942699,1292,1,"SORBI_3010G036601","OQU75812",-2571
"10",2965670,2966291,622,"*","scl3_5g_peaks_in_btx623_peak_3586",27,1.97797,5.40664,2.75381,496,"Distal Intergenic",10,2966748,2969082,2335,2,"SORBI_3010G036901","OQU75815",2791
"10",3069845,3070105,261,"*","scl3_5g_peaks_in_btx623_peak_3587",17,1.77562,3.69234,1.72026,118,"Promoter (1-2kb)",10,3071694,3073640,1947,1,"SORBI_3010G038500","EER87852",-1589
"10",3074299,3074583,285,"*","scl3_5g_peaks_in_btx623_peak_3588",18,1.81892,3.98132,1.88071,162,"3' UTR",10,3071694,3073640,1947,1,"SORBI_3010G038500","EER87852",2605
"10",3075934,3076183,250,"*","scl3_5g_peaks_in_btx623_peak_3589",14,1.66766,3.04076,1.407,76,"3' UTR",10,3071242,3080235,8994,2,"SORBI_3010G038600","OQU75822",4052
"10",3084434,3084763,330,"*","scl3_5g_peaks_in_btx623_peak_3590",24,1.94885,4.90522,2.41411,256,"Promoter (<=1kb)",10,3085021,3089224,4204,1,"SORBI_3010G038800","OQU75826",-258
"10",3132549,3132866,318,"*","scl3_5g_peaks_in_btx623_peak_3591",22,1.90554,4.58794,2.2251,197,"Promoter (<=1kb)",10,3132492,3133664,1173,1,"SORBI_3010G039900","OQU75834",57
"10",3152745,3153167,423,"*","scl3_5g_peaks_in_btx623_peak_3592",17,1.77562,3.69234,1.72026,65,"Distal Intergenic",10,3157775,3162072,4298,1,"SORBI_3010G040200","EER87855",-4608
"10",3163768,3164057,290,"*","scl3_5g_peaks_in_btx623_peak_3593",24,1.94885,4.90522,2.41411,236,"Promoter (1-2kb)",10,3162410,3166863,4454,1,"SORBI_3010G040300","OQU75835",1358
"10",3175692,3176091,400,"*","scl3_5g_peaks_in_btx623_peak_3594",14,1.689,3.14395,1.42363,236,"5' UTR",10,3177067,3178506,1440,2,"SORBI_3010G040700","OQU75836",2415
"10",3195230,3195766,537,"*","scl3_5g_peaks_in_btx623_peak_3595",14,1.689,3.14395,1.42363,371,"Promoter (1-2kb)",10,3193739,3202035,8297,1,"SORBI_3010G041000","EER89215",1491
"10",3199384,3199746,363,"*","scl3_5g_peaks_in_btx623_peak_3596",28,2.03546,5.56684,2.82382,137,"Exon (EER89215/SORBI_3010G041000, exon 11 of 15)",10,3202361,3202508,148,2,"ENSRNA049480375","ENSRNA049480375-T1",2762
"10",3205798,3206204,407,"*","scl3_5g_peaks_in_btx623_peak_3597",25,1.96978,5.10533,2.5746,189,"Promoter (1-2kb)",10,3204533,3207939,3407,2,"SORBI_3010G041201","OQU75837",1735
"10",3261372,3261667,296,"*","scl3_5g_peaks_in_btx623_peak_3598",26,1.99216,5.23157,2.61184,166,"Distal Intergenic",10,3256054,3257914,1861,2,"SORBI_3010G042400","EER87865",-3458
"10",3298280,3298650,371,"*","scl3_5g_peaks_in_btx623_peak_3599",30,2.01228,5.87706,3.04851,123,"Exon (EER89219/SORBI_3010G042700, exon 6 of 6)",10,3297835,3301835,4001,2,"SORBI_3010G042700","EER89219",3185
"10",3349196,3349768,573,"*","scl3_5g_peaks_in_btx623_peak_3600",38,2.20869,6.99387,3.81338,121,"Promoter (1-2kb)",10,3347572,3351536,3965,2,"SORBI_3010G043250","OQU75846",1768
"10",3375371,3375816,446,"*","scl3_5g_peaks_in_btx623_peak_3601",13,1.59129,2.93851,1.32709,64,"Promoter (1-2kb)",10,3373914,3378135,4222,1,"SORBI_3010G043400","EER87870",1457
"10",3378592,3378884,293,"*","scl3_5g_peaks_in_btx623_peak_3602",22,1.90554,4.58794,2.2251,124,"Distal Intergenic",10,3381499,3382035,537,2,"SORBI_3010G043500","EER89223",3151
"10",3413401,3413967,567,"*","scl3_5g_peaks_in_btx623_peak_3603",20,1.86223,4.27992,2.04889,93,"Promoter (<=1kb)",10,3414218,3414657,440,1,"SORBI_3010G044001","OQU75852",-251
"10",3416072,3416427,356,"*","scl3_5g_peaks_in_btx623_peak_3604",47,2.33862,8.1502,4.72479,182,"Promoter (1-2kb)",10,3414218,3414657,440,1,"SORBI_3010G044001","OQU75852",1854
"10",3436556,3436869,314,"*","scl3_5g_peaks_in_btx623_peak_3605",18,1.81892,3.98132,1.88071,214,"Distal Intergenic",10,3440166,3440907,742,1,"SORBI_3010G044300","KXG19335",-3297
"10",3482063,3482553,491,"*","scl3_5g_peaks_in_btx623_peak_3606",18,1.81892,3.98132,1.88071,387,"Promoter (<=1kb)",10,3482938,3483360,423,2,"SORBI_3010G045000","KXG19340",807
"10",3544413,3544749,337,"*","scl3_5g_peaks_in_btx623_peak_3607",31,2.02999,6.07877,3.18642,99,"3' UTR",10,3549457,3557656,8200,1,"SORBI_3010G045500","KXG19348",-4708
"10",3545101,3545376,276,"*","scl3_5g_peaks_in_btx623_peak_3608",34,2.12719,6.49588,3.48322,133,"3' UTR",10,3549457,3557656,8200,1,"SORBI_3010G045500","KXG19348",-4081
"10",3584697,3585235,539,"*","scl3_5g_peaks_in_btx623_peak_3609a",25,1.85931,5.12935,2.59502,119,"Promoter (<=1kb)",10,3584899,3590988,6090,1,"SORBI_3010G045966","OQU75868",0
"10",3584697,3585235,539,"*","scl3_5g_peaks_in_btx623_peak_3609b",36,2.08394,6.80751,3.69833,338,"Promoter (<=1kb)",10,3584899,3590988,6090,1,"SORBI_3010G045966","OQU75868",0
"10",3587393,3587691,299,"*","scl3_5g_peaks_in_btx623_peak_3610",15,1.73231,3.41315,1.56889,65,"Intron (OQU75868/SORBI_3010G045966, intron 5 of 11)",10,3584899,3590988,6090,1,"SORBI_3010G045966","OQU75868",2494
"10",3616726,3617015,290,"*","scl3_5g_peaks_in_btx623_peak_3611",38,2.19313,7.00715,3.82521,107,"Distal Intergenic",10,3614012,3616367,2356,1,"SORBI_3010G046400","EER87885",2714
"10",3634829,3635138,310,"*","scl3_5g_peaks_in_btx623_peak_3612",32,2.12208,6.26348,3.28865,227,"Exon (KXG19351/SORBI_3010G046700, exon 7 of 12)",10,3631416,3640578,9163,2,"SORBI_3010G046700","KXG19351",5440
"10",3683951,3684325,375,"*","scl3_5g_peaks_in_btx623_peak_3613",26,1.99216,5.23157,2.61184,136,"Promoter (<=1kb)",10,3685201,3686578,1378,1,"SORBI_3010G047500","EER89242",-876
"10",3708647,3709068,422,"*","scl3_5g_peaks_in_btx623_peak_3614",14,1.689,3.14395,1.42363,93,"Promoter (<=1kb)",10,3705659,3707836,2178,2,"SORBI_3010G047800","KXG19355",-811
"10",3727634,3727892,259,"*","scl3_5g_peaks_in_btx623_peak_3615",23,1.92314,4.7628,2.36554,127,"Promoter (1-2kb)",10,3723842,3726191,2350,2,"SORBI_3010G048000","KXG19356",-1443
"10",3747429,3747716,288,"*","scl3_5g_peaks_in_btx623_peak_3616",20,1.86223,4.27992,2.04889,133,"Promoter (1-2kb)",10,3745658,3747518,1861,1,"SORBI_3010G048400","KXG19360",1771
"10",3766071,3766358,288,"*","scl3_5g_peaks_in_btx623_peak_3617",30,2.04033,5.87002,3.04851,210,"Distal Intergenic",10,3763803,3765254,1452,1,"SORBI_3010G048500","OQU75875",2268
"10",3785489,3785800,312,"*","scl3_5g_peaks_in_btx623_peak_3618",26,1.96415,5.15716,2.61184,146,"Promoter (<=1kb)",10,3783736,3784554,819,2,"SORBI_3010G048900","KXG19363",-935
"10",3792479,3792836,358,"*","scl3_5g_peaks_in_btx623_peak_3619",13,1.66342,3.0203,1.39142,171,"Distal Intergenic",10,3783736,3784554,819,2,"SORBI_3010G048900","KXG19363",-7925
"10",3821392,3822021,630,"*","scl3_5g_peaks_in_btx623_peak_3620",14,1.67313,3.17254,1.4453,160,"Promoter (<=1kb)",10,3822167,3822877,711,1,"SORBI_3010G049200","EER87905",-146
"10",3837751,3838043,293,"*","scl3_5g_peaks_in_btx623_peak_3621",30,2.0483,5.82569,3.03642,127,"Promoter (<=1kb)",10,3838935,3841201,2267,1,"SORBI_3010G049600","EER87899",-892
"10",3905781,3906047,267,"*","scl3_5g_peaks_in_btx623_peak_3622",28,1.97573,5.47796,2.81208,106,"Promoter (1-2kb)",10,3904395,3908140,3746,1,"SORBI_3010G050600","OQU75883",1386
"10",3919099,3919495,397,"*","scl3_5g_peaks_in_btx623_peak_3623",14,1.689,3.14395,1.42363,73,"Distal Intergenic",10,3919877,3924808,4932,2,"SORBI_3010G050700","OQU75884",5313
"10",3949161,3949410,250,"*","scl3_5g_peaks_in_btx623_peak_3624",19,1.81528,4.09765,1.97196,193,"Promoter (<=1kb)",10,3949207,3952589,3383,1,"SORBI_3010G050900","OQU75886",0
"10",3969011,3969276,266,"*","scl3_5g_peaks_in_btx623_peak_3625",24,1.94885,4.90522,2.41411,219,"Intron (EER87909/SORBI_3010G051200, intron 2 of 9)",10,3966100,3974850,8751,1,"SORBI_3010G051200","EER87909",2911
"10",3974716,3975104,389,"*","scl3_5g_peaks_in_btx623_peak_3626",20,1.85583,4.24582,2.04889,288,"Exon (EER87909/SORBI_3010G051200, exon 10 of 10)",10,3975458,3979642,4185,2,"SORBI_3010G051300","EER89256",4538
"10",3975455,3975730,276,"*","scl3_5g_peaks_in_btx623_peak_3627",14,1.689,3.14395,1.42363,74,"3' UTR",10,3975458,3979642,4185,2,"SORBI_3010G051300","EER89256",3912
"10",3984452,3984770,319,"*","scl3_5g_peaks_in_btx623_peak_3628",14,1.689,3.14395,1.42363,112,"Intron (OQU75889/SORBI_3010G051400, intron 11 of 17)",10,3980102,3988560,8459,2,"SORBI_3010G051400","KXG19384",3790
"10",4049546,4049905,360,"*","scl3_5g_peaks_in_btx623_peak_3629",91,2.7265,12.9906,9.16873,229,"Promoter (1-2kb)",10,4047712,4050798,3087,1,"SORBI_3010G051800","OQU75890",1834
"10",4061056,4061305,250,"*","scl3_5g_peaks_in_btx623_peak_3630a",20,1.79868,4.13914,2.00419,131,"Exon (KXG19388/SORBI_3010G052100, exon 1 of 1)",10,4057517,4058758,1242,2,"SORBI_3010G052000","KXG19386",-2298
"10",4061056,4061305,250,"*","scl3_5g_peaks_in_btx623_peak_3630b",24,1.90725,4.90699,2.41512,240,"Exon (KXG19388/SORBI_3010G052100, exon 1 of 1)",10,4057517,4058758,1242,2,"SORBI_3010G052000","KXG19386",-2298
"10",4121668,4122057,390,"*","scl3_5g_peaks_in_btx623_peak_3631",20,1.86223,4.27992,2.04889,205,"Distal Intergenic",10,4116012,4118068,2057,2,"SORBI_3010G052700","KXG19391",-3600
"10",4126879,4127165,287,"*","scl3_5g_peaks_in_btx623_peak_3632",15,1.69511,3.28357,1.533,107,"Promoter (<=1kb)",10,4127653,4131073,3421,1,"SORBI_3010G052800","EER87920",-488
"10",4145490,4145812,323,"*","scl3_5g_peaks_in_btx623_peak_3633",25,1.9376,5.08503,2.55807,195,"3' UTR",10,4141241,4142563,1323,1,"SORBI_3010G052900","OQU75898",4249
"10",4154847,4155280,434,"*","scl3_5g_peaks_in_btx623_peak_3634",13,1.62526,2.93202,1.32186,77,"Distal Intergenic",10,4158637,4159803,1167,1,"SORBI_3010G053000","EER87923",-3357
"10",4183828,4184252,425,"*","scl3_5g_peaks_in_btx623_peak_3635",14,1.6303,3.05337,1.41624,115,"Promoter (<=1kb)",10,4183297,4185029,1733,2,"SORBI_3010G053300","EER89273",777
"10",4199232,4199510,279,"*","scl3_5g_peaks_in_btx623_peak_3636",18,1.76222,3.81012,1.81345,97,"Promoter (1-2kb)",10,4194820,4197751,2932,2,"SORBI_3010G053500","KXG19394",-1481
"10",4203704,4204558,855,"*","scl3_5g_peaks_in_btx623_peak_3637a",22,1.86794,4.67632,2.29687,374,"Exon (OQU75900/SORBI_3010G053600, exon 6 of 13)",10,4198395,4208341,9947,2,"SORBI_3010G053600","OQU75900",3783
"10",4203704,4204558,855,"*","scl3_5g_peaks_in_btx623_peak_3637b",13,1.59323,2.90486,1.30257,584,"Exon (OQU75900/SORBI_3010G053600, exon 6 of 13)",10,4198395,4208341,9947,2,"SORBI_3010G053600","OQU75900",3783
"10",4203704,4204558,855,"*","scl3_5g_peaks_in_btx623_peak_3637c",17,1.75719,3.78288,1.79237,648,"Exon (OQU75900/SORBI_3010G053600, exon 6 of 13)",10,4198395,4208341,9947,2,"SORBI_3010G053600","OQU75900",3783
"10",4209664,4210114,451,"*","scl3_5g_peaks_in_btx623_peak_3638",22,1.90554,4.58794,2.2251,403,"Promoter (1-2kb)",10,4198395,4208341,9947,2,"SORBI_3010G053600","OQU75900",-1323
"10",4250201,4250474,274,"*","scl3_5g_peaks_in_btx623_peak_3639",15,1.73231,3.41315,1.56889,66,"Exon (KXG19405/SORBI_3010G054100, exon 12 of 17)",10,4253498,4254577,1080,2,"SORBI_3010G054150","OQU75903",4103
"10",4282940,4283233,294,"*","scl3_5g_peaks_in_btx623_peak_3640",26,1.99216,5.23157,2.61184,149,"Exon (EER89283/SORBI_3010G054600, exon 8 of 17)",10,4280739,4285969,5231,2,"SORBI_3010G054600","EER89283",2736
"10",4293818,4294092,275,"*","scl3_5g_peaks_in_btx623_peak_3641",20,1.86223,4.27992,2.04889,195,"Promoter (1-2kb)",10,4290952,4292280,1329,2,"SORBI_3010G054800","EER89284",-1538
"10",4304099,4304377,279,"*","scl3_5g_peaks_in_btx623_peak_3642",86,2.77169,12.4893,8.68845,123,"Promoter (<=1kb)",10,4300957,4305243,4287,2,"SORBI_3010G055000","OQU75910",866
"10",4308457,4308779,323,"*","scl3_5g_peaks_in_btx623_peak_3643",35,2.16314,6.61103,3.54399,179,"Promoter (1-2kb)",10,4308451,4310549,2099,2,"SORBI_3010G055100","OQU75911",1770
"10",4310782,4311208,427,"*","scl3_5g_peaks_in_btx623_peak_3644",14,1.66864,3.09774,1.42363,90,"Promoter (<=1kb)",10,4308451,4310549,2099,2,"SORBI_3010G055100","OQU75914",-233
"10",4311713,4312017,305,"*","scl3_5g_peaks_in_btx623_peak_3645",13,1.64526,2.93275,1.32186,122,"Promoter (1-2kb)",10,4308451,4310549,2099,2,"SORBI_3010G055100","OQU75914",-1164
"10",4320616,4321035,420,"*","scl3_5g_peaks_in_btx623_peak_3646",28,1.97573,5.47796,2.81208,165,"Promoter (1-2kb)",10,4320589,4322972,2384,2,"SORBI_3010G055400","KXG19414",1937
"10",4339622,4339922,301,"*","scl3_5g_peaks_in_btx623_peak_3647",13,1.59836,3.02115,1.39195,189,"Exon (OQU75920/SORBI_3010G055700, exon 11 of 14)",10,4338903,4346130,7228,2,"SORBI_3010G055700","OQU75921",6208
"10",4379271,4379991,721,"*","scl3_5g_peaks_in_btx623_peak_3648a",15,1.67731,3.24668,1.50367,232,"Promoter (1-2kb)",10,4381364,4385097,3734,1,"SORBI_3010G056300","EER87934",-1373
"10",4379271,4379991,721,"*","scl3_5g_peaks_in_btx623_peak_3648b",21,1.8571,4.46884,2.19685,309,"Promoter (1-2kb)",10,4381364,4385097,3734,1,"SORBI_3010G056300","EER87934",-1373
"10",4383216,4383558,343,"*","scl3_5g_peaks_in_btx623_peak_3649",18,1.81892,3.98132,1.88071,122,"Promoter (1-2kb)",10,4381364,4385097,3734,1,"SORBI_3010G056300","EER87934",1852
"10",4392485,4392802,318,"*","scl3_5g_peaks_in_btx623_peak_3650",17,1.77562,3.69234,1.72026,236,"Distal Intergenic",10,4381364,4385097,3734,1,"SORBI_3010G056300","EER87934",11121
"10",4412430,4412741,312,"*","scl3_5g_peaks_in_btx623_peak_3651",19,1.61766,4.04905,1.93334,83,"Distal Intergenic",10,4409990,4410545,556,1,"SORBI_3010G056600","KXG19422",2440
"10",4416224,4416471,248,"*","scl3_5g_peaks_in_btx623_peak_3652",18,1.78638,3.94094,1.88071,89,"Distal Intergenic",10,4409990,4410545,556,1,"SORBI_3010G056600","KXG19422",6234
"10",4445261,4445630,370,"*","scl3_5g_peaks_in_btx623_peak_3653",32,2.12208,6.26348,3.28865,152,"Distal Intergenic",10,4441538,4442682,1145,1,"SORBI_3010G056900","EER87937",3723
"10",4447925,4448352,428,"*","scl3_5g_peaks_in_btx623_peak_3654",13,1.64484,2.93075,1.32175,111,"Distal Intergenic",10,4450365,4451102,738,1,"SORBI_3010G057000","EER87935",-2013
"10",4454101,4454544,444,"*","scl3_5g_peaks_in_btx623_peak_3655a",20,1.74216,4.17791,2.03557,153,"Distal Intergenic",10,4456582,4457405,824,1,"SORBI_3010G057100","EER87936",-2038
"10",4454101,4454544,444,"*","scl3_5g_peaks_in_btx623_peak_3655b",21,1.85165,4.43809,2.1725,421,"Distal Intergenic",10,4456582,4457405,824,1,"SORBI_3010G057100","EER87936",-2038
"10",4459496,4459907,412,"*","scl3_5g_peaks_in_btx623_peak_3656",13,1.64566,2.98451,1.36363,74,"Promoter (<=1kb)",10,4458519,4459860,1342,1,"SORBI_3010G057200","EER87938",977
"10",4482205,4482495,291,"*","scl3_5g_peaks_in_btx623_peak_3657",54,2.42523,8.96,5.41761,159,"Distal Intergenic",10,4474788,4478602,3815,2,"SORBI_3010G057300","KXG19424",-3603
"10",4484686,4485425,740,"*","scl3_5g_peaks_in_btx623_peak_3658a",28,2.03546,5.56684,2.82382,135,"Promoter (1-2kb)",10,4487128,4496678,9551,1,"SORBI_3010G057400","KXG19425",-1703
"10",4484686,4485425,740,"*","scl3_5g_peaks_in_btx623_peak_3658b",24,1.94215,4.8681,2.41411,467,"Promoter (1-2kb)",10,4487128,4496678,9551,1,"SORBI_3010G057400","KXG19425",-1703
"10",4499919,4500656,738,"*","scl3_5g_peaks_in_btx623_peak_3659",26,1.99216,5.23157,2.61184,313,"Distal Intergenic",10,4505201,4510098,4898,1,"SORBI_3010G057500","OQU75928",-4545
"10",4557395,4558011,617,"*","scl3_5g_peaks_in_btx623_peak_3660",33,2.10877,6.28382,3.30491,364,"Promoter (<=1kb)",10,4555952,4557364,1413,2,"SORBI_3010G057800","OQU75932",-31
"10",4562871,4563323,453,"*","scl3_5g_peaks_in_btx623_peak_3661",23,1.89779,4.69878,2.31376,255,"Promoter (<=1kb)",10,4562856,4567347,4492,1,"SORBI_3010G057900","EER87942",15
"10",4566468,4566801,334,"*","scl3_5g_peaks_in_btx623_peak_3662",32,2.05476,6.14375,3.24193,121,"Exon (EER87942/SORBI_3010G057900, exon 7 of 9)",10,4562856,4567347,4492,1,"SORBI_3010G057900","EER87942",3612
"10",4579539,4579838,300,"*","scl3_5g_peaks_in_btx623_peak_3663",22,1.88225,4.61098,2.2451,147,"Intron (EER87945/SORBI_3010G058200, intron 1 of 4)",10,4575082,4584415,9334,1,"SORBI_3010G058200","EER87945",4457
"10",4604015,4604361,347,"*","scl3_5g_peaks_in_btx623_peak_3664",20,1.78713,4.26713,2.04889,294,"Promoter (<=1kb)",10,4602174,4605028,2855,2,"SORBI_3010G058600","KXG19432",667
"10",4610004,4610721,718,"*","scl3_5g_peaks_in_btx623_peak_3665a",32,2.12208,6.26348,3.28865,84,"Promoter (<=1kb)",10,4610081,4613176,3096,1,"SORBI_3010G058700","EER87948",0
"10",4610004,4610721,718,"*","scl3_5g_peaks_in_btx623_peak_3665b",22,1.90554,4.58794,2.2251,388,"Promoter (<=1kb)",10,4610081,4613176,3096,1,"SORBI_3010G058700","EER87948",0
"10",4616677,4616926,250,"*","scl3_5g_peaks_in_btx623_peak_3666",20,1.85572,4.31725,2.0786,188,"Distal Intergenic",10,4619927,4621968,2042,1,"SORBI_3010G058800","KXG19433",-3001
"10",4629566,4630049,484,"*","scl3_5g_peaks_in_btx623_peak_3667",16,1.72963,3.45848,1.60293,289,"Intron (KXG19435/SORBI_3010G059000, intron 9 of 14)",10,4627807,4632154,4348,2,"SORBI_3010G059000","KXG19434",2105
"10",4645896,4646312,417,"*","scl3_5g_peaks_in_btx623_peak_3668",14,1.66414,3.12721,1.42363,63,"Promoter (1-2kb)",10,4647693,4649616,1924,1,"SORBI_3010G059300","EER87950",-1381
"10",4657497,4657801,305,"*","scl3_5g_peaks_in_btx623_peak_3669",30,2.07877,5.91086,3.04851,155,"Intron (OQU75942/SORBI_3010G059500, intron 5 of 12)",10,4654595,4672110,17516,1,"SORBI_3010G059500","EER87951",2902
"10",4687947,4688484,538,"*","scl3_5g_peaks_in_btx623_peak_3670",26,1.99216,5.23157,2.61184,367,"Distal Intergenic",10,4692109,4693676,1568,1,"SORBI_3010G059800","EER87955",-3625
"10",4779057,4779466,410,"*","scl3_5g_peaks_in_btx623_peak_3671",19,1.79751,4.0669,1.94757,246,"Promoter (<=1kb)",10,4775792,4780388,4597,2,"SORBI_3010G060701","KXG19454",922
"10",4831309,4831715,407,"*","scl3_5g_peaks_in_btx623_peak_3672",22,1.90554,4.58794,2.2251,284,"Distal Intergenic",10,4823435,4827367,3933,2,"SORBI_3010G061800","EER89314",-3942
"10",4844965,4845252,288,"*","scl3_5g_peaks_in_btx623_peak_3673",15,1.73231,3.41315,1.56889,67,"Distal Intergenic",10,4839413,4841336,1924,2,"SORBI_3010G061900","OQU75955",-3629
"10",4845570,4845817,248,"*","scl3_5g_peaks_in_btx623_peak_3674",24,1.94885,4.90522,2.41411,165,"Distal Intergenic",10,4839413,4841336,1924,2,"SORBI_3010G061900","OQU75955",-4234
"10",4873103,4873363,261,"*","scl3_5g_peaks_in_btx623_peak_3675",20,1.86223,4.27992,2.04889,73,"Promoter (<=1kb)",10,4868537,4872194,3658,2,"SORBI_3010G062000","KXG19459",-909
"10",4875990,4876286,297,"*","scl3_5g_peaks_in_btx623_peak_3676",30,2.07877,5.91086,3.04851,120,"Promoter (<=1kb)",10,4874280,4876266,1987,2,"SORBI_3010G062100","EER89318",0
"10",4919900,4920210,311,"*","scl3_5g_peaks_in_btx623_peak_3677",22,1.90554,4.58794,2.2251,100,"Promoter (<=1kb)",10,4918594,4920756,2163,2,"SORBI_3010G062700","KXG19465",546
"10",4946201,4946488,288,"*","scl3_5g_peaks_in_btx623_peak_3678",24,1.94885,4.90522,2.41411,97,"Distal Intergenic",10,4933765,4934383,619,2,"SORBI_3010G063033","OQU75960",-11818
"10",4988633,4989023,391,"*","scl3_5g_peaks_in_btx623_peak_3679",20,1.86223,4.27992,2.04889,249,"Promoter (<=1kb)",10,4986052,4988264,2213,2,"SORBI_3010G063100","OQU75962",-369
"10",5006359,5006632,274,"*","scl3_5g_peaks_in_btx623_peak_3680",30,1.97905,5.8378,3.04595,123,"3' UTR",10,5001723,5007313,5591,1,"SORBI_3010G063300","OQU75963",4636
"10",5045457,5045828,372,"*","scl3_5g_peaks_in_btx623_peak_3681",17,1.77562,3.69234,1.72026,266,"Distal Intergenic",10,5037448,5038706,1259,2,"SORBI_3010G063801","OQU75968",-6751
"10",5046580,5046827,248,"*","scl3_5g_peaks_in_btx623_peak_3682",21,1.8209,4.46846,2.19685,147,"Distal Intergenic",10,5053429,5055288,1860,1,"SORBI_3010G063900","EER87969",-6602
"10",5069278,5069628,351,"*","scl3_5g_peaks_in_btx623_peak_3683",28,1.9942,5.50351,2.82382,132,"Promoter (<=1kb)",10,5067878,5068934,1057,2,"SORBI_3010G064050","OQU75969",-344
"10",5083120,5083989,870,"*","scl3_5g_peaks_in_btx623_peak_3684a",23,1.34783,4.80283,2.39715,200,"Exon (OQU75970/SORBI_3010G064200, exon 25 of 42)",10,5081008,5081609,602,1,"SORBI_3010G064300","KXG19475",2112
"10",5083120,5083989,870,"*","scl3_5g_peaks_in_btx623_peak_3684b",21,1.30795,4.36957,2.1194,519,"Exon (OQU75970/SORBI_3010G064200, exon 25 of 42)",10,5081008,5081609,602,1,"SORBI_3010G064300","KXG19475",2112
"10",5089567,5089880,314,"*","scl3_5g_peaks_in_btx623_peak_3685",20,1.86223,4.27992,2.04889,135,"Exon (OQU75970/SORBI_3010G064200, exon 12 of 42)",10,5075591,5094445,18855,2,"SORBI_3010G064200","OQU75970",4565
"10",5091364,5091776,413,"*","scl3_5g_peaks_in_btx623_peak_3686",15,1.73231,3.41315,1.56889,384,"Exon (OQU75970/SORBI_3010G064200, exon 5 of 42)",10,5075591,5094445,18855,2,"SORBI_3010G064200","OQU75970",2669
"10",5095242,5095623,382,"*","scl3_5g_peaks_in_btx623_peak_3687",24,1.94885,4.90522,2.41411,206,"Promoter (<=1kb)",10,5075831,5094445,18615,2,"SORBI_3010G064200","OQU75971",-797
"10",5102220,5102535,316,"*","scl3_5g_peaks_in_btx623_peak_3688",20,1.8029,4.29511,2.05987,268,"Promoter (<=1kb)",10,5102415,5106709,4295,1,"SORBI_3010G064500","KXG19478",0
"10",5106258,5106512,255,"*","scl3_5g_peaks_in_btx623_peak_3689",13,1.6201,2.90618,1.30259,103,"Promoter (<=1kb)",10,5107328,5114605,7278,1,"SORBI_3010G064600","KXG19479",-816
"10",5116475,5116726,252,"*","scl3_5g_peaks_in_btx623_peak_3690",30,2.07877,5.91086,3.04851,126,"Distal Intergenic",10,5108004,5114605,6602,1,"SORBI_3010G064600","EER87976",8471
"10",5126498,5126746,249,"*","scl3_5g_peaks_in_btx623_peak_3691",20,1.86223,4.27992,2.04889,48,"Distal Intergenic",10,5131370,5136101,4732,1,"SORBI_3010G064700","KXG19480",-4624
"10",5136862,5137264,403,"*","scl3_5g_peaks_in_btx623_peak_3692",48,2.28655,8.29189,4.85118,151,"Exon (KXG19481/SORBI_3010G064800, exon 6 of 7)",10,5136216,5142250,6035,2,"SORBI_3010G064800","KXG19481",4986
"10",5204279,5204670,392,"*","scl3_5g_peaks_in_btx623_peak_3693",21,1.85687,4.46754,2.19662,233,"3' UTR",10,5198401,5201838,3438,2,"SORBI_3010G065500","EER89334",-2441
"10",5217392,5217761,370,"*","scl3_5g_peaks_in_btx623_peak_3694",13,1.63227,2.91872,1.31181,116,"Distal Intergenic",10,5210124,5212153,2030,2,"SORBI_3010G065700","KXG19486",-5239
"10",5241642,5241890,249,"*","scl3_5g_peaks_in_btx623_peak_3695",20,1.86223,4.27992,2.04889,151,"Promoter (1-2kb)",10,5243103,5246843,3741,1,"SORBI_3010G065900","EER87977",-1213
"10",5244993,5245319,327,"*","scl3_5g_peaks_in_btx623_peak_3696",20,1.86223,4.27992,2.04889,112,"Promoter (1-2kb)",10,5243103,5246843,3741,1,"SORBI_3010G065900","EER87977",1890
"10",5260674,5261030,357,"*","scl3_5g_peaks_in_btx623_peak_3697",13,1.65408,2.97524,1.35663,67,"Promoter (1-2kb)",10,5255690,5259051,3362,2,"SORBI_3010G066000","EER89338",-1623
"10",5275308,5275643,336,"*","scl3_5g_peaks_in_btx623_peak_3698",14,1.689,3.14395,1.42363,95,"Promoter (1-2kb)",10,5269105,5273618,4514,2,"SORBI_3010G066100","EER89339",-1690
"10",5276556,5276855,300,"*","scl3_5g_peaks_in_btx623_peak_3699",15,1.73231,3.41315,1.56889,78,"Distal Intergenic",10,5269105,5273618,4514,2,"SORBI_3010G066100","EER89339",-2938
"10",5328323,5328572,250,"*","scl3_5g_peaks_in_btx623_peak_3700",14,1.689,3.14395,1.42363,81,"Distal Intergenic",10,5323773,5326218,2446,2,"SORBI_3010G066601","EER87979",-2105
"10",5343397,5343679,283,"*","scl3_5g_peaks_in_btx623_peak_3701",20,1.80018,4.21341,2.04889,122,"3' UTR",10,5341284,5343838,2555,1,"SORBI_3010G066700","KXG19490",2113
"10",5349603,5349930,328,"*","scl3_5g_peaks_in_btx623_peak_3702",14,1.689,3.14395,1.42363,120,"Promoter (1-2kb)",10,5346363,5348561,2199,2,"SORBI_3010G066800","EER89344",-1042
"10",5383814,5384189,376,"*","scl3_5g_peaks_in_btx623_peak_3703",20,1.86223,4.27992,2.04889,101,"Exon (EER87981/SORBI_3010G067100, exon 4 of 6)",10,5381291,5386950,5660,1,"SORBI_3010G067100","EER87981",2523
"10",5384973,5385756,784,"*","scl3_5g_peaks_in_btx623_peak_3704",24,1.87669,4.87557,2.41411,518,"Intron (EER87981/SORBI_3010G067100, intron 5 of 5)",10,5387963,5391474,3512,1,"SORBI_3010G067200","OQU75978",-2207
"10",5406878,5407466,589,"*","scl3_5g_peaks_in_btx623_peak_3705",14,1.689,3.14395,1.42363,214,"3' UTR",10,5399360,5403040,3681,2,"SORBI_3010G067400","KXG19491",-3838
"10",5409498,5409849,352,"*","scl3_5g_peaks_in_btx623_peak_3706",18,1.81892,3.98132,1.88071,103,"3' UTR",10,5407401,5415751,8351,2,"SORBI_3010G067500","KXG19493",5902
"10",5430757,5431252,496,"*","scl3_5g_peaks_in_btx623_peak_3707",13,1.65874,2.9977,1.37372,71,"Exon (KXG19494/SORBI_3010G067600, exon 13 of 18)",10,5425386,5433152,7767,1,"SORBI_3010G067600","KXG19494",5371
"10",5433429,5433922,494,"*","scl3_5g_peaks_in_btx623_peak_3708a",18,1.81892,3.98132,1.88071,93,"3' UTR",10,5433815,5438197,4383,2,"SORBI_3010G067700","KXG19496",4275
"10",5433429,5433922,494,"*","scl3_5g_peaks_in_btx623_peak_3708b",22,1.90554,4.58794,2.2251,348,"3' UTR",10,5433815,5438197,4383,2,"SORBI_3010G067700","KXG19496",4275
"10",5434897,5435635,739,"*","scl3_5g_peaks_in_btx623_peak_3709a",13,1.63227,2.91872,1.31181,81,"Exon (KXG19495/SORBI_3010G067700, exon 5 of 6)",10,5433815,5438197,4383,2,"SORBI_3010G067700","KXG19496",2562
"10",5434897,5435635,739,"*","scl3_5g_peaks_in_btx623_peak_3709b",15,1.73231,3.41315,1.56889,239,"Exon (KXG19495/SORBI_3010G067700, exon 5 of 6)",10,5433815,5438197,4383,2,"SORBI_3010G067700","KXG19496",2562
"10",5477260,5477585,326,"*","scl3_5g_peaks_in_btx623_peak_3710",20,1.86223,4.27992,2.04889,194,"Distal Intergenic",10,5471997,5474421,2425,2,"SORBI_3010G068200","EER89353",-2839
"10",5499883,5500168,286,"*","scl3_5g_peaks_in_btx623_peak_3711",14,1.689,3.14395,1.42363,73,"Exon (EER87988/SORBI_3010G068500, exon 6 of 7)",10,5496879,5501366,4488,1,"SORBI_3010G068500","KXG19501",3004
"10",5519287,5519571,285,"*","scl3_5g_peaks_in_btx623_peak_3712",30,2.07877,5.91086,3.04851,140,"Promoter (<=1kb)",10,5516052,5519049,2998,2,"SORBI_3010G068700","EER89355",-238
"10",5541904,5542306,403,"*","scl3_5g_peaks_in_btx623_peak_3713",26,1.99216,5.23157,2.61184,265,"3' UTR",10,5536945,5542417,5473,1,"SORBI_3010G069000","KXG19508",4959
"10",5545588,5546257,670,"*","scl3_5g_peaks_in_btx623_peak_3714a",14,1.66814,3.04304,1.40811,72,"Exon (KXG19509/SORBI_3010G069100, exon 8 of 9)",10,5545147,5551397,6251,2,"SORBI_3010G069100","KXG19509",5140
"10",5545588,5546257,670,"*","scl3_5g_peaks_in_btx623_peak_3714b",24,1.94885,4.90522,2.41411,523,"Exon (KXG19509/SORBI_3010G069100, exon 8 of 9)",10,5545147,5551397,6251,2,"SORBI_3010G069100","KXG19509",5140
"10",5576147,5576679,533,"*","scl3_5g_peaks_in_btx623_peak_3715",20,1.86223,4.27992,2.04889,185,"Promoter (<=1kb)",10,5576897,5582016,5120,1,"SORBI_3010G069500","KXG19512",-218
"10",5585553,5585931,379,"*","scl3_5g_peaks_in_btx623_peak_3716",14,1.66864,3.09774,1.42363,74,"3' UTR",10,5582591,5586127,3537,1,"SORBI_3010G069600","KXG19514",2962
"10",5637185,5637638,454,"*","scl3_5g_peaks_in_btx623_peak_3717",17,1.77562,3.69234,1.72026,123,"Distal Intergenic",10,5639161,5640431,1271,2,"SORBI_3010G070300","KXG19516",2793
"10",5658407,5658729,323,"*","scl3_5g_peaks_in_btx623_peak_3718",20,1.86223,4.27992,2.04889,205,"Distal Intergenic",10,5640539,5655395,14857,2,"SORBI_3010G070400","OQU75988",-3012
"10",5666787,5667242,456,"*","scl3_5g_peaks_in_btx623_peak_3719",44,2.29531,7.75684,4.40411,207,"Intron (KXG19518/SORBI_3010G070600, intron 3 of 7)",10,5663043,5676473,13431,1,"SORBI_3010G070600","KXG19518",3744
"10",5674775,5675106,332,"*","scl3_5g_peaks_in_btx623_peak_3720",22,1.90554,4.58794,2.2251,94,"Exon (KXG19518/SORBI_3010G070600, exon 7 of 8)",10,5681599,5683132,1534,2,"SORBI_3010G070750","OQU75990",8026
"10",5675505,5675805,301,"*","scl3_5g_peaks_in_btx623_peak_3721",27,2.00535,5.39398,2.74419,205,"3' UTR",10,5681599,5683132,1534,2,"SORBI_3010G070750","OQU75990",7327
"10",5688768,5689316,549,"*","scl3_5g_peaks_in_btx623_peak_3722",23,1.87307,4.78002,2.37884,72,"Promoter (1-2kb)",10,5690861,5692988,2128,1,"SORBI_3010G070900","OQU75991",-1545
"10",5711726,5712007,282,"*","scl3_5g_peaks_in_btx623_peak_3723",15,1.73231,3.41315,1.56889,95,"3' UTR",10,5711460,5715808,4349,2,"SORBI_3010G071200","EER89368",3801
"10",5742757,5743218,462,"*","scl3_5g_peaks_in_btx623_peak_3724",38,2.20869,6.99387,3.81338,126,"Distal Intergenic",10,5758139,5758594,456,2,"SORBI_3010G071500","KXG19522",15376
"10",5776720,5777046,327,"*","scl3_5g_peaks_in_btx623_peak_3725a",19,1.7662,4.08051,1.95888,117,"Promoter (1-2kb)",10,5770062,5775631,5570,2,"SORBI_3010G071600","EER88000",-1089
"10",5776720,5777046,327,"*","scl3_5g_peaks_in_btx623_peak_3725b",17,1.76951,3.66124,1.72026,176,"Promoter (1-2kb)",10,5770062,5775631,5570,2,"SORBI_3010G071600","EER88000",-1089
"10",5787304,5787621,318,"*","scl3_5g_peaks_in_btx623_peak_3726",35,2.13936,6.67278,3.58424,153,"Distal Intergenic",10,5791147,5794563,3417,1,"SORBI_3010G071700","EER87998",-3526
"10",5825107,5825356,250,"*","scl3_5g_peaks_in_btx623_peak_3727",18,1.81892,3.98132,1.88071,216,"Promoter (1-2kb)",10,5823618,5827925,4308,1,"SORBI_3010G072000","EER88001",1489
"10",5865903,5866246,344,"*","scl3_5g_peaks_in_btx623_peak_3728",14,1.67307,3.17226,1.4453,82,"Promoter (<=1kb)",10,5859074,5866205,7132,2,"SORBI_3010G072300","OQU75996",0
"10",5870061,5870316,256,"*","scl3_5g_peaks_in_btx623_peak_3729",26,1.99216,5.23157,2.61184,122,"Distal Intergenic",10,5859074,5867276,8203,2,"SORBI_3010G072300","KXG19528",-2785
"10",5880686,5881164,479,"*","scl3_5g_peaks_in_btx623_peak_3730",20,1.86223,4.27992,2.04889,94,"Promoter (<=1kb)",10,5871647,5881965,10319,2,"SORBI_3010G072400","EER89373",801
"10",5958632,5958940,309,"*","scl3_5g_peaks_in_btx623_peak_3731",30,2.07877,5.91086,3.04851,112,"Distal Intergenic",10,5959081,5962171,3091,2,"SORBI_3010G073100","OQU76001",3231
"10",5964053,5964357,305,"*","scl3_5g_peaks_in_btx623_peak_3732",14,1.65147,3.11377,1.42363,83,"Promoter (1-2kb)",10,5962308,5965677,3370,1,"SORBI_3010G073200","KXG19533",1745
"10",5967904,5968204,301,"*","scl3_5g_peaks_in_btx623_peak_3733",24,1.94885,4.90522,2.41411,271,"Distal Intergenic",10,5970822,5972656,1835,2,"SORBI_3010G073300","OQU76002",4452
"10",6045192,6045549,358,"*","scl3_5g_peaks_in_btx623_peak_3734",15,1.63745,3.33383,1.56889,335,"Promoter (1-2kb)",10,6043660,6045813,2154,1,"SORBI_3010G074000","EER88011",1532
"10",6050810,6051179,370,"*","scl3_5g_peaks_in_btx623_peak_3735",14,1.689,3.14395,1.42363,86,"Exon (KXG19540/SORBI_3010G074100, exon 1 of 4)",10,6047416,6053415,6000,2,"SORBI_3010G074100","KXG19540",2236
"10",6072131,6072398,268,"*","scl3_5g_peaks_in_btx623_peak_3736",15,1.73231,3.41315,1.56889,221,"Promoter (1-2kb)",10,6070724,6073692,2969,2,"SORBI_3010G074500","EER89381",1294
"10",6197511,6197838,328,"*","scl3_5g_peaks_in_btx623_peak_3737",14,1.689,3.14395,1.42363,68,"Distal Intergenic",10,6199970,6200824,855,1,"SORBI_3010G075600","OQU76015",-2132
"10",6216012,6216614,603,"*","scl3_5g_peaks_in_btx623_peak_3738",17,1.77562,3.69234,1.72026,117,"Distal Intergenic",10,6219009,6219599,591,1,"SORBI_3010G075800","OQU76016",-2395
"10",6218264,6218925,662,"*","scl3_5g_peaks_in_btx623_peak_3739a",26,1.99216,5.23157,2.61184,221,"Promoter (<=1kb)",10,6219009,6219599,591,1,"SORBI_3010G075800","OQU76016",-84
"10",6218264,6218925,662,"*","scl3_5g_peaks_in_btx623_peak_3739b",25,1.91599,5.0365,2.51931,648,"Promoter (<=1kb)",10,6219009,6219599,591,1,"SORBI_3010G075800","OQU76016",-84
"10",6225753,6226160,408,"*","scl3_5g_peaks_in_btx623_peak_3740",28,1.92759,5.50261,2.82382,117,"Promoter (<=1kb)",10,6225753,6229863,4111,1,"SORBI_3010G075900","KXG19552",0
"10",6271254,6271557,304,"*","scl3_5g_peaks_in_btx623_peak_3741",24,1.94885,4.90522,2.41411,92,"3' UTR",10,6268411,6269430,1020,1,"SORBI_3010G076200","OQU76018",2843
"10",6285152,6285960,809,"*","scl3_5g_peaks_in_btx623_peak_3742",50,2.38193,8.5513,5.0632,641,"Promoter (1-2kb)",10,6283502,6284340,839,1,"SORBI_3010G076400","EER88019",1650
"10",6300766,6301358,593,"*","scl3_5g_peaks_in_btx623_peak_3743",17,1.77174,3.67262,1.72026,569,"Promoter (1-2kb)",10,6296767,6299531,2765,2,"SORBI_3010G076600","EER89389",-1235
"10",6309011,6309345,335,"*","scl3_5g_peaks_in_btx623_peak_3744",14,1.66862,3.1498,1.42842,68,"Promoter (<=1kb)",10,6310139,6315780,5642,1,"SORBI_3010G076700","KXG19555",-794
"10",6311377,6311656,280,"*","scl3_5g_peaks_in_btx623_peak_3745",18,1.77613,3.88542,1.87254,272,"Promoter (1-2kb)",10,6310139,6315780,5642,1,"SORBI_3010G076700","KXG19555",1238
"10",6320048,6320428,381,"*","scl3_5g_peaks_in_btx623_peak_3746",15,1.73231,3.41315,1.56889,73,"3' UTR",10,6315781,6320668,4888,1,"SORBI_3010G076800","EER88022",4267
"10",6362043,6362361,319,"*","scl3_5g_peaks_in_btx623_peak_3747",18,1.79549,3.99033,1.88659,84,"Exon (KXG19557/SORBI_3010G077100, exon 17 of 18)",10,6361602,6370052,8451,2,"SORBI_3010G077100","KXG19557",7691
"10",6370623,6371208,586,"*","scl3_5g_peaks_in_btx623_peak_3748",35,2.16539,6.62453,3.54399,446,"Promoter (<=1kb)",10,6361602,6370052,8451,2,"SORBI_3010G077100","KXG19557",-571
"10",6438145,6438561,417,"*","scl3_5g_peaks_in_btx623_peak_3749",24,1.94885,4.90522,2.41411,251,"Distal Intergenic",10,6428744,6432277,3534,2,"SORBI_3010G077300","EER89392",-5868
"10",6464844,6465346,503,"*","scl3_5g_peaks_in_btx623_peak_3750",30,2.07877,5.91086,3.04851,98,"Promoter (<=1kb)",10,6465964,6469466,3503,1,"SORBI_3010G077600","OQU76027",-618
"10",6472163,6472622,460,"*","scl3_5g_peaks_in_btx623_peak_3751",17,1.74218,3.58213,1.70069,16,"Promoter (1-2kb)",10,6469981,6470489,509,2,"SORBI_3010G077650","OQU76028",-1674
"10",6517393,6517639,247,"*","scl3_5g_peaks_in_btx623_peak_3752",28,2.03546,5.56684,2.82382,98,"Distal Intergenic",10,6515150,6515977,828,1,"SORBI_3010G078200","EER88035",2243
"10",6519627,6520008,382,"*","scl3_5g_peaks_in_btx623_peak_3753",13,1.63227,2.91872,1.31181,65,"Distal Intergenic",10,6522272,6527342,5071,1,"SORBI_3010G078300","EER88036",-2264
"10",6526557,6526913,357,"*","scl3_5g_peaks_in_btx623_peak_3754",22,1.90108,4.64057,2.26752,191,"Promoter (1-2kb)",10,6528785,6531295,2511,1,"SORBI_3010G078400","EER88037",-1872
"10",6554463,6555060,598,"*","scl3_5g_peaks_in_btx623_peak_3755",38,2.20869,6.99387,3.81338,173,"Promoter (<=1kb)",10,6555565,6558034,2470,1,"SORBI_3010G078600","KXG19570",-505
"10",6595253,6595502,250,"*","scl3_5g_peaks_in_btx623_peak_3756",15,1.7007,3.31184,1.55381,130,"Distal Intergenic",10,6604879,6609516,4638,2,"SORBI_3010G078700","EER89393",14014
"10",6653496,6653756,261,"*","scl3_5g_peaks_in_btx623_peak_3757",20,1.83878,4.22521,2.04889,247,"Promoter (1-2kb)",10,6651724,6652277,554,1,"SORBI_3010G079000","OQU76031",1772
"10",6663868,6664203,336,"*","scl3_5g_peaks_in_btx623_peak_3758",41,2.252,7.37135,4.10021,103,"Promoter (<=1kb)",10,6663765,6666121,2357,1,"SORBI_3010G079150","OQU76033",103
"10",6675789,6676075,287,"*","scl3_5g_peaks_in_btx623_peak_3759",13,1.4605,2.91779,1.31181,68,"Distal Intergenic",10,6667774,6669973,2200,1,"SORBI_3010G079300","KXG19573",8015
"10",6685897,6686385,489,"*","scl3_5g_peaks_in_btx623_peak_3760",14,1.689,3.14395,1.42363,69,"Intron (OQU76034/SORBI_3010G079500, intron 17 of 18)",10,6682978,6694866,11889,2,"SORBI_3010G079500","KXG19575",8481
"10",6688734,6689062,329,"*","scl3_5g_peaks_in_btx623_peak_3761",14,1.67765,3.14222,1.42363,138,"Exon (OQU76034/SORBI_3010G079500, exon 10 of 19)",10,6682978,6694866,11889,2,"SORBI_3010G079500","KXG19575",5804
"10",6697195,6697452,258,"*","scl3_5g_peaks_in_btx623_peak_3762",15,1.73231,3.41315,1.56889,121,"Promoter (1-2kb)",10,6682124,6695361,13238,2,"SORBI_3010G079500","OQU76034",-1834
"10",6703639,6703919,281,"*","scl3_5g_peaks_in_btx623_peak_3763",47,2.33862,8.1502,4.72479,151,"Promoter (1-2kb)",10,6702463,6703304,842,1,"SORBI_3010G079650","OQU76036",1176
"10",6746742,6747023,282,"*","scl3_5g_peaks_in_btx623_peak_3764",14,1.66864,3.09774,1.42363,114,"Promoter (1-2kb)",10,6744954,6748479,3526,1,"SORBI_3010G079850","OQU76037",1788
"10",6772134,6772676,543,"*","scl3_5g_peaks_in_btx623_peak_3765",22,1.90554,4.58794,2.2251,73,"Distal Intergenic",10,6796430,6799321,2892,1,"SORBI_3010G079900","EER88044",-23754
"10",6788184,6788477,294,"*","scl3_5g_peaks_in_btx623_peak_3766",16,1.70858,3.46434,1.60766,81,"Distal Intergenic",10,6796430,6799321,2892,1,"SORBI_3010G079900","EER88044",-7953
"10",6819530,6819779,250,"*","scl3_5g_peaks_in_btx623_peak_3767",17,1.77562,3.69234,1.72026,113,"Promoter (1-2kb)",10,6817619,6820515,2897,1,"SORBI_3010G080100","EER88045",1911
"10",6846863,6847111,249,"*","scl3_5g_peaks_in_btx623_peak_3768",24,1.94885,4.90522,2.41411,192,"Distal Intergenic",10,6850341,6852669,2329,1,"SORBI_3010G080400","EER88048",-3230
"10",6890622,6891073,452,"*","scl3_5g_peaks_in_btx623_peak_3769",15,1.73231,3.41315,1.56889,106,"Exon (KXG19580/SORBI_3010G080700, exon 35 of 38)",10,6901712,6902716,1005,2,"SORBI_3010G080800","EER89401",11643
"10",6900651,6900987,337,"*","scl3_5g_peaks_in_btx623_peak_3770",18,1.81892,3.98132,1.88071,86,"Promoter (1-2kb)",10,6901712,6902716,1005,2,"SORBI_3010G080800","EER89401",1729
"10",6903576,6903930,355,"*","scl3_5g_peaks_in_btx623_peak_3771",17,1.77562,3.69234,1.72026,83,"Promoter (<=1kb)",10,6901712,6902716,1005,2,"SORBI_3010G080800","EER89401",-860
"10",6912626,6912908,283,"*","scl3_5g_peaks_in_btx623_peak_3772",22,1.90554,4.58794,2.2251,122,"Distal Intergenic",10,6906580,6911544,4965,1,"SORBI_3010G080900","EER88051",6046
"10",6926079,6926375,297,"*","scl3_5g_peaks_in_btx623_peak_3773",20,1.86223,4.27992,2.04889,163,"Promoter (<=1kb)",10,6926885,6931274,4390,1,"SORBI_3010G081200","EER88053",-510
"10",6934214,6934694,481,"*","scl3_5g_peaks_in_btx623_peak_3774",17,1.7425,3.64369,1.72026,181,"Promoter (<=1kb)",10,6935230,6936191,962,1,"SORBI_3010G081500","KXG19585",-536
"10",6939014,6939774,761,"*","scl3_5g_peaks_in_btx623_peak_3775",17,1.77562,3.69234,1.72026,506,"Distal Intergenic",10,6935230,6936191,962,1,"SORBI_3010G081500","KXG19585",3784
"10",6964974,6965468,495,"*","scl3_5g_peaks_in_btx623_peak_3776",23,1.91232,4.70282,2.31736,352,"Distal Intergenic",10,6960231,6962143,1913,2,"SORBI_3010G081600","EER89403",-2831
"10",6991595,6992103,509,"*","scl3_5g_peaks_in_btx623_peak_3777",14,1.689,3.14395,1.42363,160,"Distal Intergenic",10,6984419,6986365,1947,2,"SORBI_3010G081750","OQU76041",-5230
"10",6994331,6994577,247,"*","scl3_5g_peaks_in_btx623_peak_3778",20,1.86223,4.27992,2.04889,121,"Distal Intergenic",10,6998322,7004279,5958,1,"SORBI_3010G081800","KXG19586",-3745
"10",6997726,6997996,271,"*","scl3_5g_peaks_in_btx623_peak_3779",18,1.79848,3.9407,1.88071,143,"Promoter (<=1kb)",10,6998322,7004279,5958,1,"SORBI_3010G081800","KXG19586",-326
"10",7003524,7003822,299,"*","scl3_5g_peaks_in_btx623_peak_3780",19,1.78009,4.03437,1.92136,161,"Promoter (1-2kb)",10,7005395,7006496,1102,1,"SORBI_3010G081900","EER88058",-1573
"10",7010304,7010596,293,"*","scl3_5g_peaks_in_btx623_peak_3781",17,1.77562,3.69234,1.72026,75,"Promoter (<=1kb)",10,7010233,7011926,1694,1,"SORBI_3010G081950","OQU76043",71
"10",7045296,7045594,299,"*","scl3_5g_peaks_in_btx623_peak_3782",18,1.78907,3.89068,1.87582,131,"Promoter (<=1kb)",10,7042765,7046519,3755,2,"SORBI_3010G082400","OQU76045",925
"10",7047743,7048182,440,"*","scl3_5g_peaks_in_btx623_peak_3783",15,1.73231,3.41315,1.56889,270,"Promoter (1-2kb)",10,7042765,7046519,3755,2,"SORBI_3010G082400","OQU76045",-1224
"10",7095680,7095929,250,"*","scl3_5g_peaks_in_btx623_peak_3784",20,1.86223,4.27992,2.04889,82,"Promoter (<=1kb)",10,7096855,7098312,1458,1,"SORBI_3010G083200","OQU76051",-926
"10",7097650,7098019,370,"*","scl3_5g_peaks_in_btx623_peak_3785",45,2.30973,7.96731,4.58886,142,"Promoter (<=1kb)",10,7097981,7102197,4217,1,"SORBI_3010G083300","EER89413",0
"10",7111858,7112133,276,"*","scl3_5g_peaks_in_btx623_peak_3786",17,1.76693,3.71066,1.7345,72,"Promoter (<=1kb)",10,7101332,7111985,10654,2,"SORBI_3010G083500","OQU76052",0
"10",7160288,7160639,352,"*","scl3_5g_peaks_in_btx623_peak_3787",28,2.03546,5.56684,2.82382,163,"Promoter (1-2kb)",10,7149116,7158566,9451,2,"SORBI_3010G083900","EER89415",-1722
"10",7171600,7171889,290,"*","scl3_5g_peaks_in_btx623_peak_3788",16,1.68996,3.5287,1.66003,120,"Promoter (<=1kb)",10,7170608,7172135,1528,1,"SORBI_3010G084100","EER89417",992
"10",7236252,7237243,992,"*","scl3_5g_peaks_in_btx623_peak_3789",26,1.99216,5.23157,2.61184,707,"Distal Intergenic",10,7238559,7240812,2254,2,"SORBI_3010G084900","EER89421",3569
"10",7254970,7255486,517,"*","scl3_5g_peaks_in_btx623_peak_3790",30,2.07877,5.91086,3.04851,100,"Exon (KXG19600/SORBI_3010G085100, exon 11 of 23)",10,7249308,7265492,16185,1,"SORBI_3010G085100","KXG19600",5662
"10",7267476,7267733,258,"*","scl3_5g_peaks_in_btx623_peak_3791",13,1.65467,3.02888,1.39693,75,"Distal Intergenic",10,7249308,7265492,16185,1,"SORBI_3010G085100","KXG19600",18168
"10",7308530,7309102,573,"*","scl3_5g_peaks_in_btx623_peak_3792",20,1.8403,4.23351,2.04889,523,"Distal Intergenic",10,7299379,7306909,7531,1,"SORBI_3010G085400","EER88077",9151
"10",7344426,7344672,247,"*","scl3_5g_peaks_in_btx623_peak_3793",17,1.70941,3.63746,1.72026,67,"Distal Intergenic",10,7347741,7354439,6699,1,"SORBI_3010G085600","EER88080",-3069
"10",7351674,7352102,429,"*","scl3_5g_peaks_in_btx623_peak_3794",17,1.77562,3.69234,1.72026,365,"Exon (EER88080/SORBI_3010G085600, exon 5 of 9)",10,7348984,7354439,5456,1,"SORBI_3010G085600","OQU76056",2690
"10",7362878,7363216,339,"*","scl3_5g_peaks_in_btx623_peak_3795",38,2.20869,6.99387,3.81338,282,"Distal Intergenic",10,7367245,7368380,1136,1,"SORBI_3010G085700","OQU76057",-4029
"10",7422655,7423166,512,"*","scl3_5g_peaks_in_btx623_peak_3796",24,1.94885,4.90522,2.41411,171,"Intron (KXG19605/SORBI_3010G086300, intron 13 of 18)",10,7417079,7427703,10625,2,"SORBI_3010G086300","KXG19605",4537
"10",7427195,7427446,252,"*","scl3_5g_peaks_in_btx623_peak_3797",13,1.54819,2.9832,1.363,249,"Promoter (<=1kb)",10,7417079,7427703,10625,2,"SORBI_3010G086300","KXG19605",257
"10",7448000,7448309,310,"*","scl3_5g_peaks_in_btx623_peak_3798",20,1.86223,4.27992,2.04889,272,"Promoter (1-2kb)",10,7449486,7450150,665,2,"SORBI_3010G086700","KXG19608",1841
"10",7451468,7451763,296,"*","scl3_5g_peaks_in_btx623_peak_3799",30,2.07877,5.91086,3.04851,206,"Promoter (1-2kb)",10,7449486,7450150,665,2,"SORBI_3010G086700","KXG19608",-1318
"10",7452425,7452716,292,"*","scl3_5g_peaks_in_btx623_peak_3800",26,1.99216,5.23157,2.61184,155,"Promoter (1-2kb)",10,7453988,7455591,1604,1,"SORBI_3010G086800","OQU76064",-1272
"10",7458381,7458699,319,"*","scl3_5g_peaks_in_btx623_peak_3801",27,1.99765,5.43693,2.77921,190,"3' UTR",10,7456034,7458702,2669,1,"SORBI_3010G086900","EER88089",2347
"10",7488959,7489233,275,"*","scl3_5g_peaks_in_btx623_peak_3802",28,1.99953,5.53525,2.82382,121,"Promoter (<=1kb)",10,7481503,7488404,6902,2,"SORBI_3010G087300","OQU76068",-555
"10",7490727,7491010,284,"*","scl3_5g_peaks_in_btx623_peak_3803",17,1.77562,3.69234,1.72026,153,"Distal Intergenic",10,7481503,7488404,6902,2,"SORBI_3010G087300","OQU76068",-2323
"10",7501167,7501515,349,"*","scl3_5g_peaks_in_btx623_peak_3804",26,1.99216,5.23157,2.61184,120,"Promoter (<=1kb)",10,7502482,7507079,4598,1,"SORBI_3010G087400","OQU76069",-967
"10",7538430,7538711,282,"*","scl3_5g_peaks_in_btx623_peak_3805",1348,2.04175,139.377,134.897,127,"Promoter (1-2kb)",10,7533135,7536721,3587,2,"SORBI_3010G088200","OQU76072",-1709
"10",7551002,7551288,287,"*","scl3_5g_peaks_in_btx623_peak_3806",13,1.6253,2.9798,1.35982,158,"Distal Intergenic",10,7552604,7557833,5230,2,"SORBI_3010G088300","EER89437",6545
"10",7556222,7556495,274,"*","scl3_5g_peaks_in_btx623_peak_3807",24,1.93518,4.82954,2.41411,241,"Promoter (1-2kb)",10,7552604,7557833,5230,2,"SORBI_3010G088300","EER89437",1338
"10",7588649,7589112,464,"*","scl3_5g_peaks_in_btx623_peak_3808",21,1.83779,4.42966,2.16767,233,"Distal Intergenic",10,7593604,7595967,2364,1,"SORBI_3010G088700","EER88094",-4492
"10",7607587,7607853,267,"*","scl3_5g_peaks_in_btx623_peak_3809",38,2.20869,6.99387,3.81338,162,"Promoter (<=1kb)",10,7602282,7607210,4929,2,"SORBI_3010G088800","OQU76074",-377
"10",7635639,7635967,329,"*","scl3_5g_peaks_in_btx623_peak_3810",14,1.689,3.14395,1.42363,271,"Distal Intergenic",10,7646463,7649506,3044,1,"SORBI_3010G089200","EER88096",-10496
"10",7642662,7643148,487,"*","scl3_5g_peaks_in_btx623_peak_3811",15,1.66399,3.43535,1.58527,73,"Distal Intergenic",10,7646463,7649506,3044,1,"SORBI_3010G089200","EER88096",-3315
"10",7648315,7648624,310,"*","scl3_5g_peaks_in_btx623_peak_3812",14,1.689,3.14395,1.42363,83,"Promoter (1-2kb)",10,7646463,7649506,3044,1,"SORBI_3010G089200","EER88096",1852
"10",7654330,7654615,286,"*","scl3_5g_peaks_in_btx623_peak_3813",26,1.94188,5.19117,2.61184,110,"Distal Intergenic",10,7646463,7649506,3044,1,"SORBI_3010G089200","EER88096",7867
"10",7660588,7660838,251,"*","scl3_5g_peaks_in_btx623_peak_3814",22,1.90554,4.58794,2.2251,192,"Distal Intergenic",10,7646463,7649506,3044,1,"SORBI_3010G089200","EER88096",14125
"10",7674495,7674934,440,"*","scl3_5g_peaks_in_btx623_peak_3815",27,1.99106,5.39838,2.74798,249,"Distal Intergenic",10,7686220,7689840,3621,2,"SORBI_3010G089300","EER89446",14906
"10",7683733,7684113,381,"*","scl3_5g_peaks_in_btx623_peak_3816",13,1.64118,2.91311,1.30816,73,"Distal Intergenic",10,7686220,7689840,3621,2,"SORBI_3010G089300","EER89446",5727
"10",7686488,7686889,402,"*","scl3_5g_peaks_in_btx623_peak_3817",17,1.77562,3.69234,1.72026,110,"Exon (EER89446/SORBI_3010G089300, exon 3 of 3)",10,7686220,7689840,3621,2,"SORBI_3010G089300","EER89446",2951
"10",7693296,7693912,617,"*","scl3_5g_peaks_in_btx623_peak_3818a",24,1.94885,4.90522,2.41411,128,"Promoter (<=1kb)",10,7689841,7692786,2946,2,"SORBI_3010G089350","OQU76077",-510
"10",7693296,7693912,617,"*","scl3_5g_peaks_in_btx623_peak_3818b",15,1.73231,3.41315,1.56889,247,"Promoter (<=1kb)",10,7689841,7692786,2946,2,"SORBI_3010G089350","OQU76077",-510
"10",7693296,7693912,617,"*","scl3_5g_peaks_in_btx623_peak_3818c",26,1.99216,5.23157,2.61184,514,"Promoter (<=1kb)",10,7689841,7692786,2946,2,"SORBI_3010G089350","OQU76077",-510
"10",7750714,7750962,249,"*","scl3_5g_peaks_in_btx623_peak_3819",24,1.94885,4.90522,2.41411,109,"Distal Intergenic",10,7724329,7727517,3189,2,"SORBI_3010G089600","KXG19623",-23197
"10",7753980,7754249,270,"*","scl3_5g_peaks_in_btx623_peak_3820",26,1.99216,5.23157,2.61184,86,"Distal Intergenic",10,7724329,7727517,3189,2,"SORBI_3010G089600","KXG19623",-26463
"10",7757576,7757828,253,"*","scl3_5g_peaks_in_btx623_peak_3821",26,1.99216,5.23157,2.61184,222,"Distal Intergenic",10,7724329,7727517,3189,2,"SORBI_3010G089600","KXG19623",-30059
"10",7779499,7780095,597,"*","scl3_5g_peaks_in_btx623_peak_3822",15,1.73231,3.41315,1.56889,512,"Distal Intergenic",10,7786212,7789316,3105,2,"SORBI_3010G089700","KXG19628",9221
"10",7794345,7795002,658,"*","scl3_5g_peaks_in_btx623_peak_3823",14,1.689,3.14395,1.42363,455,"Distal Intergenic",10,7785992,7790247,4256,2,"SORBI_3010G089700","EER89448",-4098
"10",7828027,7828292,266,"*","scl3_5g_peaks_in_btx623_peak_3824",22,1.90554,4.58794,2.2251,42,"Distal Intergenic",10,7824046,7824939,894,1,"SORBI_3010G090000","EER88100",3981
"10",7875321,7875634,314,"*","scl3_5g_peaks_in_btx623_peak_3825",17,1.77187,3.73632,1.75358,87,"Exon (KXG19632/SORBI_3010G090500, exon 3 of 7)",10,7866567,7878966,12400,2,"SORBI_3010G090500","KXG19632",3332
"10",7891170,7891465,296,"*","scl3_5g_peaks_in_btx623_peak_3826",16,1.65647,3.49371,1.63124,71,"Distal Intergenic",10,7885803,7887006,1204,2,"SORBI_3010G090600","OQU76083",-4164
"10",7911303,7911832,530,"*","scl3_5g_peaks_in_btx623_peak_3827a",15,1.73231,3.41315,1.56889,65,"Promoter (1-2kb)",10,7911618,7913755,2138,2,"SORBI_3010G090700","KXG19631",1923
"10",7911303,7911832,530,"*","scl3_5g_peaks_in_btx623_peak_3827b",20,1.86223,4.27992,2.04889,395,"Promoter (1-2kb)",10,7911618,7913755,2138,2,"SORBI_3010G090700","KXG19631",1923
"10",7936374,7936641,268,"*","scl3_5g_peaks_in_btx623_peak_3828",18,1.81892,3.98132,1.88071,110,"Intron (KXG19635/SORBI_3010G091000, intron 4 of 5)",10,7934420,7939331,4912,2,"SORBI_3010G091000","KXG19634",2690
"10",7939557,7939981,425,"*","scl3_5g_peaks_in_btx623_peak_3829",22,1.8911,4.5095,2.2251,310,"Promoter (<=1kb)",10,7934420,7939331,4912,2,"SORBI_3010G091000","KXG19634",-226
"10",7944971,7945294,324,"*","scl3_5g_peaks_in_btx623_peak_3830",17,1.74698,3.60703,1.72021,78,"Promoter (<=1kb)",10,7942325,7944612,2288,2,"SORBI_3010G091100","EER89460",-359
"10",7969566,7970010,445,"*","scl3_5g_peaks_in_btx623_peak_3831",26,1.9853,5.19294,2.61184,327,"3' UTR",10,7962313,7968636,6324,1,"SORBI_3010G091300","OQU76094",7253
"10",8004629,8005042,414,"*","scl3_5g_peaks_in_btx623_peak_3832",24,1.94885,4.90522,2.41411,133,"Exon (OQU76097/SORBI_3010G091400, exon 12 of 23)",10,7989858,8021963,32106,2,"SORBI_3010G091400","OQU76097",16921
"10",8033331,8033587,257,"*","scl3_5g_peaks_in_btx623_peak_3833",15,1.7007,3.31184,1.55381,214,"Promoter (1-2kb)",10,8034887,8037651,2765,1,"SORBI_3010G091600","EER88108",-1300
"10",8049327,8050093,767,"*","scl3_5g_peaks_in_btx623_peak_3834a",26,1.99216,5.23157,2.61184,202,"Distal Intergenic",10,8034887,8037651,2765,1,"SORBI_3010G091600","EER88108",14440
"10",8049327,8050093,767,"*","scl3_5g_peaks_in_btx623_peak_3834b",22,1.90554,4.58794,2.2251,419,"Distal Intergenic",10,8034887,8037651,2765,1,"SORBI_3010G091600","EER88108",14440
"10",8103537,8103965,429,"*","scl3_5g_peaks_in_btx623_peak_3835",14,1.66011,3.15816,1.43456,297,"Promoter (<=1kb)",10,8103305,8104009,705,2,"SORBI_3010G091800","EER89467",44
"10",8128331,8128723,393,"*","scl3_5g_peaks_in_btx623_peak_3836",26,1.99216,5.23157,2.61184,253,"Distal Intergenic",10,8132225,8138107,5883,1,"SORBI_3010G092100","EER88112",-3502
"10",8204379,8204693,315,"*","scl3_5g_peaks_in_btx623_peak_3837",17,1.72358,3.65911,1.72026,77,"Distal Intergenic",10,8195416,8200323,4908,2,"SORBI_3010G092600","EER89472",-4056
"10",8208421,8208694,274,"*","scl3_5g_peaks_in_btx623_peak_3838",54,2.42523,8.96,5.41761,192,"Distal Intergenic",10,8195416,8200323,4908,2,"SORBI_3010G092600","EER89472",-8098
"10",8212987,8213529,543,"*","scl3_5g_peaks_in_btx623_peak_3839",14,1.689,3.14395,1.42363,296,"Distal Intergenic",10,8195416,8200323,4908,2,"SORBI_3010G092600","EER89472",-12664
"10",8247162,8247527,366,"*","scl3_5g_peaks_in_btx623_peak_3840",14,1.66864,3.09774,1.42363,121,"Promoter (<=1kb)",10,8247197,8253681,6485,1,"SORBI_3010G092700","OQU76109",0
"10",8265155,8266138,984,"*","scl3_5g_peaks_in_btx623_peak_3841",13,1.64207,3.01626,1.38813,419,"Promoter (<=1kb)",10,8262599,8265496,2898,2,"SORBI_3010G092900","EER89473",0
"10",8274383,8274757,375,"*","scl3_5g_peaks_in_btx623_peak_3842",18,1.81892,3.98132,1.88071,81,"Promoter (1-2kb)",10,8268446,8273299,4854,2,"SORBI_3010G093001","KXG19646",-1084
"10",8286098,8286400,303,"*","scl3_5g_peaks_in_btx623_peak_3843",50,2.30194,8.51567,5.05101,152,"Promoter (<=1kb)",10,8285721,8290999,5279,1,"SORBI_3010G093100","EER88120",377
"10",8291378,8291744,367,"*","scl3_5g_peaks_in_btx623_peak_3844",24,1.94885,4.90522,2.41411,203,"Promoter (<=1kb)",10,8291215,8291998,784,2,"SORBI_3010G093200","EER89477",254
"10",8324085,8324636,552,"*","scl3_5g_peaks_in_btx623_peak_3845a",14,1.689,3.14395,1.42363,90,"Exon (OQU76115/SORBI_3010G093600, exon 10 of 38)",10,8321832,8334302,12471,1,"SORBI_3010G093600","OQU76115",2253
"10",8324085,8324636,552,"*","scl3_5g_peaks_in_btx623_peak_3845b",24,1.94885,4.90522,2.41411,351,"Exon (OQU76115/SORBI_3010G093600, exon 10 of 38)",10,8321832,8334302,12471,1,"SORBI_3010G093600","OQU76115",2253
"10",8341261,8341704,444,"*","scl3_5g_peaks_in_btx623_peak_3846",20,1.86223,4.27992,2.04889,141,"Exon (KXG19648/SORBI_3010G093800, exon 3 of 4)",10,8338836,8342354,3519,1,"SORBI_3010G093800","KXG19649",2425
"10",8443720,8444416,697,"*","scl3_5g_peaks_in_btx623_peak_3847",28,2.03546,5.56684,2.82382,116,"3' UTR",10,8441384,8443753,2370,1,"SORBI_3010G094500","KXG19656",2336
"10",8446375,8447121,747,"*","scl3_5g_peaks_in_btx623_peak_3848",14,1.67287,3.06593,1.42363,350,"Promoter (<=1kb)",10,8444366,8447451,3086,2,"SORBI_3010G094600","EER89480",330
"10",8456706,8457054,349,"*","scl3_5g_peaks_in_btx623_peak_3849a",19,1.78195,4.10872,1.98082,194,"Promoter (<=1kb)",10,8455408,8456005,598,2,"SORBI_3010G094750","OQU76117",-701
"10",8456706,8457054,349,"*","scl3_5g_peaks_in_btx623_peak_3849b",39,2.20452,7.1871,3.97819,258,"Promoter (<=1kb)",10,8455408,8456005,598,2,"SORBI_3010G094750","OQU76117",-701
"10",8458648,8458896,249,"*","scl3_5g_peaks_in_btx623_peak_3850",26,1.99216,5.23157,2.61184,182,"Exon (KXG19657/SORBI_3010G094700, exon 5 of 13)",10,8451142,8461196,10055,2,"SORBI_3010G094700","OQU76119",2300
"10",8487774,8488050,277,"*","scl3_5g_peaks_in_btx623_peak_3851",16,1.71725,3.51012,1.64394,71,"Distal Intergenic",10,8474152,8479986,5835,2,"SORBI_3010G094900","OQU76120",-7788
"10",8490533,8490819,287,"*","scl3_5g_peaks_in_btx623_peak_3852",16,1.72963,3.45848,1.60293,72,"Distal Intergenic",10,8474152,8479986,5835,2,"SORBI_3010G094900","OQU76120",-10547
"10",8507599,8507885,287,"*","scl3_5g_peaks_in_btx623_peak_3853",20,1.86223,4.27992,2.04889,242,"Distal Intergenic",10,8514838,8519204,4367,1,"SORBI_3010G095000","EER88127",-6953
"10",8521722,8521999,278,"*","scl3_5g_peaks_in_btx623_peak_3854",22,1.9052,4.58609,2.2251,151,"Distal Intergenic",10,8514838,8519204,4367,1,"SORBI_3010G095000","EER88127",6884
"10",8554837,8555548,712,"*","scl3_5g_peaks_in_btx623_peak_3855",17,1.77562,3.69234,1.72026,98,"Intron (KXG19661/SORBI_3010G095200, intron 4 of 5)",10,8553937,8560830,6894,2,"SORBI_3010G095200","KXG19664",5282
"10",8563645,8563993,349,"*","scl3_5g_peaks_in_btx623_peak_3856",18,1.81892,3.98132,1.88071,81,"3' UTR",10,8561101,8565509,4409,1,"SORBI_3010G095300","KXG19665",2544
"10",8641748,8642105,358,"*","scl3_5g_peaks_in_btx623_peak_3857",15,1.73231,3.41315,1.56889,69,"Exon (KXG19670/SORBI_3010G096000, exon 6 of 9)",10,8636804,8643659,6856,1,"SORBI_3010G096000","KXG19669",4944
"10",8669820,8670451,632,"*","scl3_5g_peaks_in_btx623_peak_3858",19,1.80531,4.04356,1.92871,47,"Distal Intergenic",10,8656604,8658463,1860,1,"SORBI_3010G096200","EER88131",13216
"10",8671119,8671370,252,"*","scl3_5g_peaks_in_btx623_peak_3859",30,2.00296,5.81845,3.02985,154,"Distal Intergenic",10,8684708,8687447,2740,1,"SORBI_3010G096300","EER88132",-13338
"10",8712861,8713132,272,"*","scl3_5g_peaks_in_btx623_peak_3860",13,1.65025,3.00711,1.38018,92,"Promoter (1-2kb)",10,8709833,8710944,1112,2,"SORBI_3010G096600","KXG19673",-1917
"10",8728588,8728909,322,"*","scl3_5g_peaks_in_btx623_peak_3861",20,1.86223,4.27992,2.04889,68,"Promoter (<=1kb)",10,8726213,8727664,1452,2,"SORBI_3010G096900","EER89492",-924
"10",8731281,8731568,288,"*","scl3_5g_peaks_in_btx623_peak_3862",26,1.99216,5.23157,2.61184,132,"Distal Intergenic",10,8726213,8727664,1452,2,"SORBI_3010G096900","EER89492",-3617
"10",8762176,8762475,300,"*","scl3_5g_peaks_in_btx623_peak_3863",30,2.07877,5.91086,3.04851,240,"Distal Intergenic",10,8750293,8752410,2118,1,"SORBI_3010G097200","KXG19676",11883
"10",8799225,8799476,252,"*","scl3_5g_peaks_in_btx623_peak_3864",26,1.95351,5.1783,2.61184,119,"Distal Intergenic",10,8813049,8815711,2663,2,"SORBI_3010G097300","OQU76127",16235
"10",8848619,8848887,269,"*","scl3_5g_peaks_in_btx623_peak_3865",20,1.86223,4.27992,2.04889,194,"Promoter (1-2kb)",10,8849982,8853986,4005,1,"SORBI_3010G097700","OQU76128",-1095
"10",8852591,8852895,305,"*","scl3_5g_peaks_in_btx623_peak_3866",21,1.8571,4.46884,2.19685,177,"Exon (OQU76128/SORBI_3010G097700, exon 2 of 2)",10,8849982,8853986,4005,1,"SORBI_3010G097700","OQU76128",2609
"10",8897672,8898000,329,"*","scl3_5g_peaks_in_btx623_peak_3867",26,1.99216,5.23157,2.61184,262,"Promoter (1-2kb)",10,8891366,8896554,5189,2,"SORBI_3010G098600","EER89501",-1118
"10",8899745,8899996,252,"*","scl3_5g_peaks_in_btx623_peak_3868",15,1.73231,3.41315,1.56889,76,"Promoter (1-2kb)",10,8898957,8901662,2706,2,"SORBI_3010G098700","OQU76132",1666
"10",8902697,8903117,421,"*","scl3_5g_peaks_in_btx623_peak_3869",14,1.689,3.14395,1.42363,88,"Promoter (<=1kb)",10,8897235,8901798,4564,2,"SORBI_3010G098700","OQU76134",-899
"10",8917861,8918509,649,"*","scl3_5g_peaks_in_btx623_peak_3870a",41,1.30402,7.41237,4.13518,134,"Downstream (<=300bp)",10,8912848,8917626,4779,1,"SORBI_3010G098800","OQU76135",5013
"10",8917861,8918509,649,"*","scl3_5g_peaks_in_btx623_peak_3870b",14,1.1744,3.03707,1.40417,464,"Downstream (<=300bp)",10,8912848,8917626,4779,1,"SORBI_3010G098800","OQU76135",5013
"10",8917861,8918509,649,"*","scl3_5g_peaks_in_btx623_peak_3870c",14,1.1744,3.03707,1.40417,477,"Downstream (<=300bp)",10,8912848,8917626,4779,1,"SORBI_3010G098800","OQU76135",5013
"10",8930622,8930907,286,"*","scl3_5g_peaks_in_btx623_peak_3871",83,2.53652,12.1205,8.33685,140,"Distal Intergenic",10,8912848,8917626,4779,1,"SORBI_3010G098800","OQU76135",17774
"10",8940028,8940389,362,"*","scl3_5g_peaks_in_btx623_peak_3872",55,2.08067,9.07247,5.52122,179,"Distal Intergenic",10,8950013,8952073,2061,2,"SORBI_3010G098866","OQU76136",11684
"10",8966396,8966651,256,"*","scl3_5g_peaks_in_btx623_peak_3873",28,2.03546,5.56684,2.82382,158,"3' UTR",10,8963316,8964932,1617,1,"SORBI_3010G099000","KXG19688",3080
"10",8984367,8984702,336,"*","scl3_5g_peaks_in_btx623_peak_3874",13,1.64853,2.94848,1.33543,75,"Distal Intergenic",10,8981846,8983601,1756,1,"SORBI_3010G099400","EER88144",2521
"10",8988598,8988942,345,"*","scl3_5g_peaks_in_btx623_peak_3875",28,1.97152,5.62069,2.86692,213,"Promoter (<=1kb)",10,8986473,8988065,1593,2,"SORBI_3010G099500","OQU76146",-533
"10",9018241,9018737,497,"*","scl3_5g_peaks_in_btx623_peak_3876",14,1.68387,3.11912,1.42363,77,"3' UTR",10,9018855,9021564,2710,2,"SORBI_3010G099700","OQU76147",2827
"10",9055619,9055994,376,"*","scl3_5g_peaks_in_btx623_peak_3877",30,2.07877,5.91086,3.04851,109,"3' UTR",10,9056931,9058701,1771,2,"SORBI_3010G100000","EER89507",2707
"10",9087809,9088078,270,"*","scl3_5g_peaks_in_btx623_peak_3878",14,1.64228,3.06665,1.42363,85,"Promoter (1-2kb)",10,9084748,9086574,1827,2,"SORBI_3010G100150","OQU76150",-1235
"10",9108225,9108529,305,"*","scl3_5g_peaks_in_btx623_peak_3879",28,2.03546,5.56684,2.82382,182,"Distal Intergenic",10,9084748,9086574,1827,2,"SORBI_3010G100150","OQU76150",-21651
"10",9122535,9122848,314,"*","scl3_5g_peaks_in_btx623_peak_3880",21,1.80099,4.41545,2.15636,122,"Distal Intergenic",10,9139345,9144529,5185,2,"SORBI_3010G100200","KXG19697",21681
"10",9126819,9127255,437,"*","scl3_5g_peaks_in_btx623_peak_3881",15,1.68301,3.27605,1.52665,91,"Distal Intergenic",10,9139345,9144529,5185,2,"SORBI_3010G100200","KXG19697",17274
"10",9140106,9140504,399,"*","scl3_5g_peaks_in_btx623_peak_3882",26,1.99216,5.23157,2.61184,339,"5' UTR",10,9139345,9144529,5185,2,"SORBI_3010G100200","KXG19697",4025
"10",9147997,9148381,385,"*","scl3_5g_peaks_in_btx623_peak_3883",50,2.38193,8.5513,5.0632,175,"Promoter (<=1kb)",10,9148528,9158826,10299,1,"SORBI_3010G100300","EER88151",-147
"10",9156282,9156688,407,"*","scl3_5g_peaks_in_btx623_peak_3884",14,1.689,3.14395,1.42363,66,"Promoter (<=1kb)",10,9156987,9158844,1858,1,"SORBI_3010G100300","OQU76156",-299
"10",9159895,9160429,535,"*","scl3_5g_peaks_in_btx623_peak_3885",14,1.689,3.14395,1.42363,462,"Distal Intergenic",10,9156987,9158844,1858,1,"SORBI_3010G100300","OQU76156",2908
"10",9209895,9210151,257,"*","scl3_5g_peaks_in_btx623_peak_3886",22,1.90554,4.58794,2.2251,225,"Distal Intergenic",10,9226049,9236120,10072,1,"SORBI_3010G100516","EER88152",-15898
"10",9235743,9236005,263,"*","scl3_5g_peaks_in_btx623_peak_3887",15,1.70304,3.32367,1.56327,115,"3' UTR",10,9235536,9240137,4602,2,"SORBI_3010G100600","KXG19700",4132
"10",9246669,9246941,273,"*","scl3_5g_peaks_in_btx623_peak_3888",32,2.12208,6.26348,3.28865,215,"Distal Intergenic",10,9244600,9245097,498,1,"SORBI_3010G100650","OQU76158",2069
"10",9269082,9269332,251,"*","scl3_5g_peaks_in_btx623_peak_3889",13,1.65025,3.00711,1.38018,97,"Distal Intergenic",10,9279801,9286040,6240,1,"SORBI_3010G100700","KXG19701",-10469
"10",9269644,9269909,266,"*","scl3_5g_peaks_in_btx623_peak_3890",24,1.94885,4.90522,2.41411,185,"Distal Intergenic",10,9279801,9286040,6240,1,"SORBI_3010G100700","KXG19701",-9892
"10",9316430,9316687,258,"*","scl3_5g_peaks_in_btx623_peak_3891",15,1.73231,3.41315,1.56889,77,"Promoter (1-2kb)",10,9313084,9315025,1942,2,"SORBI_3010G101200","EER89513",-1405
"10",9351297,9351591,295,"*","scl3_5g_peaks_in_btx623_peak_3892",20,1.86223,4.27992,2.04889,72,"Promoter (<=1kb)",10,9352132,9354229,2098,1,"SORBI_3010G101400","EER88158",-541
"10",9360648,9361059,412,"*","scl3_5g_peaks_in_btx623_peak_3893",15,1.73231,3.41315,1.56889,103,"Promoter (1-2kb)",10,9362553,9369524,6972,1,"SORBI_3010G101500","EER88159",-1494
"10",9370887,9371187,301,"*","scl3_5g_peaks_in_btx623_peak_3894",15,1.7007,3.31184,1.55381,217,"Exon (EER89514/SORBI_3010G101600, exon 13 of 16)",10,9370034,9376171,6138,2,"SORBI_3010G101600","EER89514",4984
"10",9377100,9377628,529,"*","scl3_5g_peaks_in_btx623_peak_3895",17,1.75207,3.63348,1.72026,313,"Promoter (<=1kb)",10,9378294,9382590,4297,1,"SORBI_3010G101700","KXG19703",-666
"10",9396161,9396562,402,"*","scl3_5g_peaks_in_btx623_peak_3896",36,2.1115,6.69741,3.60536,254,"Distal Intergenic",10,9412782,9421401,8620,1,"SORBI_3010G101800","EER88160",-16220
"10",9400288,9400555,268,"*","scl3_5g_peaks_in_btx623_peak_3897",18,1.81892,3.98132,1.88071,118,"Distal Intergenic",10,9412782,9421401,8620,1,"SORBI_3010G101800","EER88160",-12227
"10",9414377,9415016,640,"*","scl3_5g_peaks_in_btx623_peak_3898",31,2.08994,6.07308,3.18511,190,"Promoter (1-2kb)",10,9412782,9421401,8620,1,"SORBI_3010G101800","EER88160",1595
"10",9420720,9421178,459,"*","scl3_5g_peaks_in_btx623_peak_3899",14,1.68319,3.11584,1.42363,69,"3' UTR",10,9424298,9427933,3636,2,"SORBI_3010G101900","OQU76161",6755
"10",9423382,9423666,285,"*","scl3_5g_peaks_in_btx623_peak_3900",25,1.96754,5.09274,2.56401,194,"Distal Intergenic",10,9424298,9427933,3636,2,"SORBI_3010G101900","OQU76161",4267
"10",9441872,9442634,763,"*","scl3_5g_peaks_in_btx623_peak_3901a",14,1.689,3.14395,1.42363,71,"Distal Intergenic",10,9455100,9456230,1131,1,"SORBI_3010G101950","OQU76162",-12466
"10",9441872,9442634,763,"*","scl3_5g_peaks_in_btx623_peak_3901b",14,1.689,3.14395,1.42363,421,"Distal Intergenic",10,9455100,9456230,1131,1,"SORBI_3010G101950","OQU76162",-12466
"10",9454307,9454617,311,"*","scl3_5g_peaks_in_btx623_peak_3902",18,1.81267,3.94873,1.88071,85,"Promoter (<=1kb)",10,9455100,9456230,1131,1,"SORBI_3010G101950","OQU76162",-483
"10",9462678,9463112,435,"*","scl3_5g_peaks_in_btx623_peak_3903",20,1.86223,4.27992,2.04889,90,"Distal Intergenic",10,9458742,9460121,1380,1,"SORBI_3010G102000","KXG19704",3936
"10",9494177,9494452,276,"*","scl3_5g_peaks_in_btx623_peak_3904",37,2.19321,6.89954,3.77711,144,"Promoter (<=1kb)",10,9493943,9494536,594,2,"SORBI_3010G102100","OQU76164",84
"10",9496926,9497339,414,"*","scl3_5g_peaks_in_btx623_peak_3905",15,1.69913,3.41447,1.5689,144,"Distal Intergenic",10,9493943,9494536,594,2,"SORBI_3010G102100","OQU76164",-2390
"10",9526945,9527502,558,"*","scl3_5g_peaks_in_btx623_peak_3906",32,2.12208,6.26348,3.28865,418,"Promoter (1-2kb)",10,9528626,9529341,716,1,"SORBI_3010G102300","EER89526",-1124
"10",9548179,9548852,674,"*","scl3_5g_peaks_in_btx623_peak_3907a",15,1.66092,3.26475,1.51742,76,"Promoter (<=1kb)",10,9547565,9549967,2403,1,"SORBI_3010G102432","OQU76167",614
"10",9548179,9548852,674,"*","scl3_5g_peaks_in_btx623_peak_3907b",13,1.62058,2.90862,1.30423,344,"Promoter (<=1kb)",10,9547565,9549967,2403,1,"SORBI_3010G102432","OQU76167",614
"10",9597920,9598188,269,"*","scl3_5g_peaks_in_btx623_peak_3908",15,1.63745,3.33383,1.56889,248,"Distal Intergenic",10,9571240,9577503,6264,2,"SORBI_3010G102800","KXG19708",-20417
"10",9625991,9626257,267,"*","scl3_5g_peaks_in_btx623_peak_3909",34,1.99235,6.44122,3.43632,114,"Distal Intergenic",10,9648400,9651243,2844,2,"SORBI_3010G102900","EER89528",24986
"10",9634122,9634581,460,"*","scl3_5g_peaks_in_btx623_peak_3910",19,1.81528,4.09765,1.97196,66,"Distal Intergenic",10,9648400,9651243,2844,2,"SORBI_3010G102900","EER89528",16662
"10",9637325,9637787,463,"*","scl3_5g_peaks_in_btx623_peak_3911",25,1.95922,5.04576,2.52714,320,"Distal Intergenic",10,9648400,9651243,2844,2,"SORBI_3010G102900","EER89528",13456
"10",9686170,9686635,466,"*","scl3_5g_peaks_in_btx623_peak_3912",24,1.94885,4.90522,2.41411,93,"Promoter (<=1kb)",10,9686199,9693356,7158,1,"SORBI_3010G103300","KXG19710",0
"10",9705353,9705599,247,"*","scl3_5g_peaks_in_btx623_peak_3913",25,1.8698,5.05294,2.53389,120,"Distal Intergenic",10,9692357,9699870,7514,2,"SORBI_3010G103400","KXG19711",-5483
"10",9734524,9734937,414,"*","scl3_5g_peaks_in_btx623_peak_3914",18,1.81892,3.98132,1.88071,78,"Distal Intergenic",10,9750152,9750801,650,1,"SORBI_3010G103600","EER88170",-15215
"10",9746037,9746427,391,"*","scl3_5g_peaks_in_btx623_peak_3915",15,1.73231,3.41315,1.56889,82,"Distal Intergenic",10,9750152,9750801,650,1,"SORBI_3010G103600","EER88170",-3725
"10",9770909,9771246,338,"*","scl3_5g_peaks_in_btx623_peak_3916",17,1.71582,3.61648,1.72026,146,"Distal Intergenic",10,9762551,9765008,2458,2,"SORBI_3010G103900","EER89533",-5901
"10",9777492,9777923,432,"*","scl3_5g_peaks_in_btx623_peak_3917",14,1.689,3.14395,1.42363,82,"Distal Intergenic",10,9786781,9787488,708,2,"SORBI_3010G104000","OQU76174",9565
"10",9779985,9780450,466,"*","scl3_5g_peaks_in_btx623_peak_3918",44,2.29531,7.75684,4.40411,331,"Distal Intergenic",10,9786781,9787488,708,2,"SORBI_3010G104000","OQU76174",7038
"10",9809564,9810025,462,"*","scl3_5g_peaks_in_btx623_peak_3919a",22,1.80802,4.6574,2.28038,91,"Distal Intergenic",10,9812059,9813612,1554,2,"SORBI_3010G104200","KXG19714",3587
"10",9809564,9810025,462,"*","scl3_5g_peaks_in_btx623_peak_3919b",14,1.56831,3.0635,1.42363,242,"Distal Intergenic",10,9812059,9813612,1554,2,"SORBI_3010G104200","KXG19714",3587
"10",9811340,9811639,300,"*","scl3_5g_peaks_in_btx623_peak_3920",23,1.84042,4.72492,2.3363,162,"Promoter (1-2kb)",10,9812059,9813612,1554,2,"SORBI_3010G104200","KXG19714",1973
"10",9815499,9815794,296,"*","scl3_5g_peaks_in_btx623_peak_3921",30,2.07877,5.91086,3.04851,120,"Promoter (<=1kb)",10,9815040,9816231,1192,2,"SORBI_3010G104300","EER89539",437
"10",9816763,9817049,287,"*","scl3_5g_peaks_in_btx623_peak_3922",14,1.689,3.14395,1.42363,109,"Promoter (<=1kb)",10,9815040,9816231,1192,2,"SORBI_3010G104300","EER89539",-532
"10",9820067,9820315,249,"*","scl3_5g_peaks_in_btx623_peak_3923",22,1.90554,4.58794,2.2251,99,"Distal Intergenic",10,9815040,9816231,1192,2,"SORBI_3010G104300","EER89539",-3836
"10",9844848,9845098,251,"*","scl3_5g_peaks_in_btx623_peak_3924",14,1.689,3.14395,1.42363,80,"Distal Intergenic",10,9838627,9842462,3836,2,"SORBI_3010G104400","EER89540",-2386
"10",9847692,9848262,571,"*","scl3_5g_peaks_in_btx623_peak_3925",41,2.252,7.37135,4.10021,462,"Distal Intergenic",10,9838627,9842462,3836,2,"SORBI_3010G104400","EER89540",-5230
"10",9859671,9860249,579,"*","scl3_5g_peaks_in_btx623_peak_3926",18,1.76409,4.00623,1.89999,121,"Promoter (<=1kb)",10,9858539,9859953,1415,2,"SORBI_3010G104600","EER89541",0
"10",9891411,9891826,416,"*","scl3_5g_peaks_in_btx623_peak_3927",44,2.29531,7.75684,4.40411,305,"Promoter (1-2kb)",10,9886926,9890083,3158,2,"SORBI_3010G105000","EER89545",-1328
"10",9893855,9894173,319,"*","scl3_5g_peaks_in_btx623_peak_3928",15,1.73231,3.41315,1.56889,73,"Promoter (1-2kb)",10,9891961,9895249,3289,2,"SORBI_3010G105050","OQU76183",1076
"10",9920428,9920746,319,"*","scl3_5g_peaks_in_btx623_peak_3929",17,1.68946,3.63391,1.72026,93,"Distal Intergenic",10,9895943,9898404,2462,2,"SORBI_3010G105100","EER89546",-22024
"10",10023990,10024427,438,"*","scl3_5g_peaks_in_btx623_peak_3930",15,1.68138,3.32102,1.56095,195,"Promoter (<=1kb)",10,10025083,10026131,1049,1,"SORBI_3010G105300","EER88177",-656
"10",10027558,10027886,329,"*","scl3_5g_peaks_in_btx623_peak_3931",32,2.12208,6.26348,3.28865,184,"Distal Intergenic",10,10025083,10026131,1049,1,"SORBI_3010G105300","EER88177",2475
"10",10052685,10052959,275,"*","scl3_5g_peaks_in_btx623_peak_3932",22,1.90554,4.58794,2.2251,137,"Promoter (1-2kb)",10,10050843,10052479,1637,1,"SORBI_3010G105500","KXG19720",1842
"10",10077974,10078258,285,"*","scl3_5g_peaks_in_btx623_peak_3933",20,1.86223,4.27992,2.04889,207,"Distal Intergenic",10,10067431,10068511,1081,1,"SORBI_3010G105701","OQU76188",10543
"10",10166484,10166746,263,"*","scl3_5g_peaks_in_btx623_peak_3934",30,2.07877,5.91086,3.04851,116,"3' UTR",10,10167355,10170851,3497,2,"SORBI_3010G106100","EER89549",4105
"10",10217394,10218106,713,"*","scl3_5g_peaks_in_btx623_peak_3935",15,1.73231,3.41315,1.56889,206,"Distal Intergenic",10,10207254,10208512,1259,1,"SORBI_3010G106500","OQU76189",10140
"10",10279640,10279891,252,"*","scl3_5g_peaks_in_btx623_peak_3936",13,1.63738,2.99272,1.3699,206,"Distal Intergenic",10,10257926,10259640,1715,1,"SORBI_3010G106601","OQU76190",21714
"10",10339740,10340140,401,"*","scl3_5g_peaks_in_btx623_peak_3937",17,1.77562,3.69234,1.72026,88,"Exon (EER88184/SORBI_3010G106900, exon 20 of 42)",10,10334516,10347396,12881,1,"SORBI_3010G106900","EER88184",5224
"10",10393427,10393714,288,"*","scl3_5g_peaks_in_btx623_peak_3938",14,1.689,3.14395,1.42363,69,"Distal Intergenic",10,10348180,10356481,8302,2,"SORBI_3010G107000","KXG19726",-36946
"10",10427765,10428089,325,"*","scl3_5g_peaks_in_btx623_peak_3939",22,1.90554,4.58794,2.2251,192,"Distal Intergenic",10,10458103,10461138,3036,1,"SORBI_3010G107050","OQU76192",-30014
"10",10434306,10434583,278,"*","scl3_5g_peaks_in_btx623_peak_3940",15,1.72635,3.38355,1.56889,80,"Distal Intergenic",10,10458103,10461138,3036,1,"SORBI_3010G107050","OQU76192",-23520
"10",10439028,10439308,281,"*","scl3_5g_peaks_in_btx623_peak_3941",26,1.99216,5.23157,2.61184,121,"Distal Intergenic",10,10458103,10461138,3036,1,"SORBI_3010G107050","OQU76192",-18795
"10",10446825,10447081,257,"*","scl3_5g_peaks_in_btx623_peak_3942",19,1.7662,4.08051,1.95888,240,"Distal Intergenic",10,10458103,10461138,3036,1,"SORBI_3010G107050","OQU76192",-11022
"10",10454310,10454789,480,"*","scl3_5g_peaks_in_btx623_peak_3943",17,1.70238,3.59811,1.71354,209,"Distal Intergenic",10,10458103,10461138,3036,1,"SORBI_3010G107050","OQU76192",-3314
"10",10455063,10455763,701,"*","scl3_5g_peaks_in_btx623_peak_3944a",16,1.7035,3.4932,1.63095,70,"Distal Intergenic",10,10458103,10461138,3036,1,"SORBI_3010G107050","OQU76192",-2340
"10",10455063,10455763,701,"*","scl3_5g_peaks_in_btx623_peak_3944b",14,1.64371,3.12346,1.42363,282,"Distal Intergenic",10,10458103,10461138,3036,1,"SORBI_3010G107050","OQU76192",-2340
"10",10455063,10455763,701,"*","scl3_5g_peaks_in_btx623_peak_3944c",13,1.64119,2.96254,1.3465,399,"Distal Intergenic",10,10458103,10461138,3036,1,"SORBI_3010G107050","OQU76192",-2340
"10",10513383,10513637,255,"*","scl3_5g_peaks_in_btx623_peak_3945",22,1.90554,4.58794,2.2251,157,"Distal Intergenic",10,10540398,10542392,1995,2,"SORBI_3010G107200","KXG19727",28755
"10",10523056,10523422,367,"*","scl3_5g_peaks_in_btx623_peak_3946",20,1.86223,4.27992,2.04889,341,"Distal Intergenic",10,10540398,10542392,1995,2,"SORBI_3010G107200","KXG19727",18970
"10",10538062,10538520,459,"*","scl3_5g_peaks_in_btx623_peak_3947",36,2.1115,6.69741,3.60536,312,"Distal Intergenic",10,10540398,10542392,1995,2,"SORBI_3010G107200","KXG19727",3872
"10",10545827,10546098,272,"*","scl3_5g_peaks_in_btx623_peak_3948",26,1.99216,5.23157,2.61184,95,"Distal Intergenic",10,10540398,10542392,1995,2,"SORBI_3010G107200","KXG19727",-3435
"10",10546470,10547104,635,"*","scl3_5g_peaks_in_btx623_peak_3949",23,1.85778,4.68867,2.3068,234,"Distal Intergenic",10,10540398,10542392,1995,2,"SORBI_3010G107200","KXG19727",-4078
"10",10600151,10600495,345,"*","scl3_5g_peaks_in_btx623_peak_3950",21,1.72683,4.42745,2.16679,211,"Distal Intergenic",10,10606081,10606687,607,1,"SORBI_3010G107250","OQU76194",-5586
"10",10608893,10609309,417,"*","scl3_5g_peaks_in_btx623_peak_3951",15,1.73231,3.41315,1.56889,81,"Promoter (1-2kb)",10,10608175,10611114,2940,2,"SORBI_3010G107300","KXG19728",1805
"10",10612624,10612876,253,"*","scl3_5g_peaks_in_btx623_peak_3952",20,1.86223,4.27992,2.04889,30,"Promoter (1-2kb)",10,10608175,10611114,2940,2,"SORBI_3010G107300","KXG19728",-1510
"10",10624952,10625260,309,"*","scl3_5g_peaks_in_btx623_peak_3953",31,1.96236,5.97794,3.10399,134,"Distal Intergenic",10,10616647,10618230,1584,2,"SORBI_3010G107601","OQU76195",-6722
"10",10657635,10657883,249,"*","scl3_5g_peaks_in_btx623_peak_3954",14,1.689,3.14395,1.42363,64,"Distal Intergenic",10,10651330,10655920,4591,1,"SORBI_3010G107901","OQU76196",6305
"10",10659694,10660157,464,"*","scl3_5g_peaks_in_btx623_peak_3955",14,1.689,3.14395,1.42363,70,"Distal Intergenic",10,10651330,10655920,4591,1,"SORBI_3010G107901","OQU76196",8364
"10",10665831,10666173,343,"*","scl3_5g_peaks_in_btx623_peak_3956",18,1.81892,3.98132,1.88071,258,"Distal Intergenic",10,10651330,10655920,4591,1,"SORBI_3010G107901","OQU76196",14501
"10",10712319,10712839,521,"*","scl3_5g_peaks_in_btx623_peak_3957",18,1.81892,3.98132,1.88071,240,"Distal Intergenic",10,10697095,10698995,1901,1,"SORBI_3010G108200","KXG19733",15224
"10",10714722,10714988,267,"*","scl3_5g_peaks_in_btx623_peak_3958",32,2.12208,6.26348,3.28865,153,"Distal Intergenic",10,10697095,10698995,1901,1,"SORBI_3010G108200","KXG19733",17627
"10",10722334,10722726,393,"*","scl3_5g_peaks_in_btx623_peak_3959",22,1.90554,4.58794,2.2251,122,"Distal Intergenic",10,10697095,10698995,1901,1,"SORBI_3010G108200","KXG19733",25239
"10",10732141,10732452,312,"*","scl3_5g_peaks_in_btx623_peak_3960",26,1.93361,5.30192,2.66922,214,"Distal Intergenic",10,10748990,10752863,3874,2,"SORBI_3010G108301","OQU76197",20411
"10",10754259,10754757,499,"*","scl3_5g_peaks_in_btx623_peak_3961",21,1.83779,4.42966,2.16767,217,"Promoter (1-2kb)",10,10748990,10752863,3874,2,"SORBI_3010G108301","OQU76197",-1396
"10",10761478,10761815,338,"*","scl3_5g_peaks_in_btx623_peak_3962",20,1.86223,4.27992,2.04889,112,"Distal Intergenic",10,10748990,10752863,3874,2,"SORBI_3010G108301","OQU76197",-8615
"10",10768402,10768738,337,"*","scl3_5g_peaks_in_btx623_peak_3963",30,2.07877,5.91086,3.04851,195,"Distal Intergenic",10,10748990,10752863,3874,2,"SORBI_3010G108301","OQU76197",-15539
"10",10785612,10785865,254,"*","scl3_5g_peaks_in_btx623_peak_3964",26,1.99216,5.23157,2.61184,102,"Distal Intergenic",10,10789748,10790696,949,2,"SORBI_3010G108401","OQU76198",4831
"10",10836204,10836680,477,"*","scl3_5g_peaks_in_btx623_peak_3965",22,1.90554,4.58794,2.2251,89,"Distal Intergenic",10,10839716,10841091,1376,1,"SORBI_3010G108800","OQU76199",-3036
"10",10852973,10853387,415,"*","scl3_5g_peaks_in_btx623_peak_3966",15,1.69151,3.26535,1.51742,180,"3' UTR",10,10846892,10853169,6278,1,"SORBI_3010G108900","KXG19739",6081
"10",10854477,10855211,735,"*","scl3_5g_peaks_in_btx623_peak_3967a",20,1.86223,4.27992,2.04889,143,"Distal Intergenic",10,10859567,10860235,669,1,"SORBI_3010G109000","KXG19740",-4356
"10",10854477,10855211,735,"*","scl3_5g_peaks_in_btx623_peak_3967b",16,1.72963,3.45848,1.60293,584,"Distal Intergenic",10,10859567,10860235,669,1,"SORBI_3010G109000","KXG19740",-4356
"10",10861485,10861856,372,"*","scl3_5g_peaks_in_btx623_peak_3968",29,2.05309,5.76107,2.98295,221,"Promoter (1-2kb)",10,10859567,10860235,669,1,"SORBI_3010G109000","KXG19740",1918
"10",10866579,10867310,732,"*","scl3_5g_peaks_in_btx623_peak_3969a",20,1.86223,4.27992,2.04889,270,"Distal Intergenic",10,10859567,10860235,669,1,"SORBI_3010G109000","KXG19740",7012
"10",10866579,10867310,732,"*","scl3_5g_peaks_in_btx623_peak_3969b",14,1.689,3.14395,1.42363,442,"Distal Intergenic",10,10859567,10860235,669,1,"SORBI_3010G109000","KXG19740",7012
"10",10903235,10903481,247,"*","scl3_5g_peaks_in_btx623_peak_3970",35,2.15879,6.68936,3.59946,118,"Promoter (<=1kb)",10,10900233,10904247,4015,2,"SORBI_3010G109600","EER89572",766
"10",10913347,10913614,268,"*","scl3_5g_peaks_in_btx623_peak_3971",54,2.42523,8.96,5.41761,115,"Distal Intergenic",10,10900233,10904247,4015,2,"SORBI_3010G109600","EER89572",-9100
"10",10938718,10938966,249,"*","scl3_5g_peaks_in_btx623_peak_3972",23,1.87761,4.73309,2.34213,206,"Distal Intergenic",10,10961882,10963259,1378,2,"SORBI_3010G109700","EER89573",24293
"10",10945779,10946076,298,"*","scl3_5g_peaks_in_btx623_peak_3973",44,2.29293,7.74197,4.40411,204,"Distal Intergenic",10,10961882,10963259,1378,2,"SORBI_3010G109700","EER89573",17183
"10",10974942,10975432,491,"*","scl3_5g_peaks_in_btx623_peak_3974a",15,1.73231,3.41315,1.56889,115,"Distal Intergenic",10,10967892,10968851,960,1,"SORBI_3010G109800","KXG19742",7050
"10",10974942,10975432,491,"*","scl3_5g_peaks_in_btx623_peak_3974b",15,1.73231,3.41315,1.56889,165,"Distal Intergenic",10,10967892,10968851,960,1,"SORBI_3010G109800","KXG19742",7050
"10",10995709,10995979,271,"*","scl3_5g_peaks_in_btx623_peak_3975",35,2.11661,6.63067,3.54862,116,"Exon (EER89574/SORBI_3010G110000, exon 14 of 14)",10,10995320,11001615,6296,2,"SORBI_3010G110000","EER89574",5636
"10",11042101,11042371,271,"*","scl3_5g_peaks_in_btx623_peak_3976",14,1.689,3.14395,1.42363,71,"5' UTR",10,11040031,11043042,3012,1,"SORBI_3010G110200","KXG19745",2070
"10",11050072,11050339,268,"*","scl3_5g_peaks_in_btx623_peak_3977",32,2.12208,6.26348,3.28865,143,"Promoter (1-2kb)",10,11050656,11051758,1103,2,"SORBI_3010G110266","OQU76205",1419
"10",11054561,11054902,342,"*","scl3_5g_peaks_in_btx623_peak_3978",15,1.73231,3.41315,1.56889,64,"Promoter (<=1kb)",10,11055327,11056784,1458,1,"SORBI_3010G110332","OQU76206",-425
"10",11069564,11069849,286,"*","scl3_5g_peaks_in_btx623_peak_3979",17,1.77562,3.69234,1.72026,221,"Distal Intergenic",10,11062284,11066474,4191,1,"SORBI_3010G110500","KXG19752",7280
"10",11090257,11090609,353,"*","scl3_5g_peaks_in_btx623_peak_3980",13,1.6201,2.90618,1.30259,80,"Distal Intergenic",10,11099074,11099643,570,1,"SORBI_3010G110601","OQU76207",-8465
"10",11100053,11100307,255,"*","scl3_5g_peaks_in_btx623_peak_3981",14,1.5813,3.14102,1.42363,239,"Promoter (<=1kb)",10,11099074,11099643,570,1,"SORBI_3010G110601","OQU76207",979
"10",11112291,11112568,278,"*","scl3_5g_peaks_in_btx623_peak_3982",15,1.73231,3.41315,1.56889,150,"3' UTR",10,11112165,11115097,2933,2,"SORBI_3010G110700","EER89578",2529
"10",11121151,11121453,303,"*","scl3_5g_peaks_in_btx623_peak_3983",38,2.20869,6.99387,3.81338,143,"Distal Intergenic",10,11112165,11115097,2933,2,"SORBI_3010G110700","EER89578",-6054
"10",11125753,11126464,712,"*","scl3_5g_peaks_in_btx623_peak_3984a",21,1.85654,4.3937,2.13833,97,"Distal Intergenic",10,11130470,11131443,974,2,"SORBI_3010G110800","EER89582",4979
"10",11125753,11126464,712,"*","scl3_5g_peaks_in_btx623_peak_3984b",13,1.62058,2.90862,1.30423,395,"Distal Intergenic",10,11130470,11131443,974,2,"SORBI_3010G110800","EER89582",4979
"10",11162513,11162770,258,"*","scl3_5g_peaks_in_btx623_peak_3985",20,1.86223,4.27992,2.04889,166,"Distal Intergenic",10,11164959,11165261,303,2,"SORBI_3010G111000","KXG19756",2491
"10",11194162,11194441,280,"*","scl3_5g_peaks_in_btx623_peak_3986",24,1.94885,4.90522,2.41411,104,"Distal Intergenic",10,11197868,11198820,953,2,"SORBI_3010G111200","EER89583",4379
"10",11199122,11199421,300,"*","scl3_5g_peaks_in_btx623_peak_3987",35,2.16539,6.62453,3.54399,152,"Promoter (<=1kb)",10,11197868,11198820,953,2,"SORBI_3010G111200","EER89583",-302
"10",11202612,11203078,467,"*","scl3_5g_peaks_in_btx623_peak_3988",18,1.81892,3.98132,1.88071,67,"3' UTR",10,11200521,11204481,3961,1,"SORBI_3010G111300","OQU76211",2091
"10",11226437,11226738,302,"*","scl3_5g_peaks_in_btx623_peak_3989",14,1.63544,3.0802,1.42363,64,"Promoter (<=1kb)",10,11226338,11227107,770,2,"SORBI_3010G111450","OQU76212",369
"10",11245162,11245457,296,"*","scl3_5g_peaks_in_btx623_peak_3990",14,1.689,3.14395,1.42363,75,"Distal Intergenic",10,11226338,11227107,770,2,"SORBI_3010G111450","OQU76212",-18055
"10",11263610,11263880,271,"*","scl3_5g_peaks_in_btx623_peak_3991",23,1.91393,4.71178,2.32503,76,"Distal Intergenic",10,11285759,11287120,1362,1,"SORBI_3010G111500","EER88198",-21879
"10",11291199,11291799,601,"*","scl3_5g_peaks_in_btx623_peak_3992",15,1.7007,3.31184,1.55381,277,"Distal Intergenic",10,11285759,11287120,1362,1,"SORBI_3010G111500","EER88198",5440
"10",11338088,11338339,252,"*","scl3_5g_peaks_in_btx623_peak_3993",17,1.69607,3.61755,1.72026,168,"Distal Intergenic",10,11371220,11372461,1242,2,"SORBI_3010G111700","KXG19761",34122
"10",11363144,11363446,303,"*","scl3_5g_peaks_in_btx623_peak_3994",15,1.73231,3.41315,1.56889,79,"Distal Intergenic",10,11371220,11372461,1242,2,"SORBI_3010G111700","KXG19761",9015
"10",11389738,11390036,299,"*","scl3_5g_peaks_in_btx623_peak_3995",18,1.81892,3.98132,1.88071,121,"Intron (EER88200/SORBI_3010G111900, intron 1 of 3)",10,11387440,11392229,4790,1,"SORBI_3010G111900","EER88200",2298
"10",11432096,11432376,281,"*","scl3_5g_peaks_in_btx623_peak_3996",24,1.92769,4.86771,2.41411,90,"Distal Intergenic",10,11455862,11467610,11749,1,"SORBI_3010G112000","KXG19762",-23486
"10",11452061,11452700,640,"*","scl3_5g_peaks_in_btx623_peak_3997a",23,1.92001,4.74548,2.35084,87,"Distal Intergenic",10,11455862,11467610,11749,1,"SORBI_3010G112000","KXG19762",-3162
"10",11452061,11452700,640,"*","scl3_5g_peaks_in_btx623_peak_3997b",18,1.81892,3.98132,1.88071,514,"Distal Intergenic",10,11455862,11467610,11749,1,"SORBI_3010G112000","KXG19762",-3162
"10",11459382,11459760,379,"*","scl3_5g_peaks_in_btx623_peak_3998",28,2.03546,5.56684,2.82382,108,"Intron (KXG19762/SORBI_3010G112000, intron 3 of 12)",10,11455862,11467610,11749,1,"SORBI_3010G112000","KXG19762",3520
"10",11483356,11483798,443,"*","scl3_5g_peaks_in_btx623_peak_3999a",18,1.81892,3.98132,1.88071,73,"Exon (KXG19763/SORBI_3010G112100, exon 8 of 11)",10,11479739,11486583,6845,1,"SORBI_3010G112100","OQU76215",3617
"10",11483356,11483798,443,"*","scl3_5g_peaks_in_btx623_peak_3999b",18,1.81892,3.98132,1.88071,379,"Exon (KXG19763/SORBI_3010G112100, exon 8 of 11)",10,11479739,11486583,6845,1,"SORBI_3010G112100","OQU76215",3617
"10",11495817,11496283,467,"*","scl3_5g_peaks_in_btx623_peak_4000",21,1.85137,4.36507,2.11534,386,"Distal Intergenic",10,11479739,11486583,6845,1,"SORBI_3010G112100","OQU76215",16078
"10",11518525,11518787,263,"*","scl3_5g_peaks_in_btx623_peak_4001",14,1.689,3.14395,1.42363,65,"Distal Intergenic",10,11479739,11486583,6845,1,"SORBI_3010G112100","OQU76215",38786
"10",11520871,11521140,270,"*","scl3_5g_peaks_in_btx623_peak_4002",17,1.75469,3.70823,1.7328,8,"Distal Intergenic",10,11479739,11486583,6845,1,"SORBI_3010G112100","OQU76215",41132
"10",11540210,11540505,296,"*","scl3_5g_peaks_in_btx623_peak_4003",17,1.72048,3.58466,1.70148,270,"Distal Intergenic",10,11580886,11585352,4467,1,"SORBI_3010G112200","KXG19765",-40381
"10",11546966,11547323,358,"*","scl3_5g_peaks_in_btx623_peak_4004",17,1.77562,3.69234,1.72026,103,"Distal Intergenic",10,11580886,11585352,4467,1,"SORBI_3010G112200","KXG19765",-33563
"10",11582519,11582843,325,"*","scl3_5g_peaks_in_btx623_peak_4005",17,1.77182,3.73608,1.75341,63,"Promoter (<=1kb)",10,11582505,11585352,2848,1,"SORBI_3010G112200","KXG19767",14
"10",11592261,11592883,623,"*","scl3_5g_peaks_in_btx623_peak_4006",18,1.81892,3.98132,1.88071,97,"Promoter (1-2kb)",10,11586374,11590417,4044,2,"SORBI_3010G112300","EER89585",-1844
"10",11597265,11597616,352,"*","scl3_5g_peaks_in_btx623_peak_4007",13,1.6201,2.90618,1.30259,72,"Distal Intergenic",10,11586374,11590417,4044,2,"SORBI_3010G112300","EER89585",-6848
"10",11638374,11638636,263,"*","scl3_5g_peaks_in_btx623_peak_4008",13,1.63738,2.99272,1.3699,71,"5' UTR",10,11637113,11641229,4117,2,"SORBI_3010G112500","KXG19769",2593
"10",11667427,11667700,274,"*","scl3_5g_peaks_in_btx623_peak_4009",23,1.88249,4.76169,2.36507,146,"Exon (EER89586/SORBI_3010G112700, exon 7 of 7)",10,11667038,11671392,4355,2,"SORBI_3010G112700","EER89586",3692
"10",11679164,11679528,365,"*","scl3_5g_peaks_in_btx623_peak_4010",18,1.81892,3.98132,1.88071,126,"Distal Intergenic",10,11667038,11671392,4355,2,"SORBI_3010G112700","EER89586",-7772
"10",11683576,11683849,274,"*","scl3_5g_peaks_in_btx623_peak_4011",14,1.67764,3.08896,1.42363,63,"Distal Intergenic",10,11688674,11694514,5841,2,"SORBI_3010G112800","EER89587",10665
"10",11688926,11689350,425,"*","scl3_5g_peaks_in_btx623_peak_4012a",14,1.67307,3.17226,1.4453,121,"3' UTR",10,11688674,11694514,5841,2,"SORBI_3010G112800","EER89587",5164
"10",11688926,11689350,425,"*","scl3_5g_peaks_in_btx623_peak_4012b",14,1.664,3.22972,1.49054,390,"3' UTR",10,11688674,11694514,5841,2,"SORBI_3010G112800","EER89587",5164
"10",11696009,11696419,411,"*","scl3_5g_peaks_in_btx623_peak_4013",15,1.73231,3.41315,1.56889,67,"Promoter (1-2kb)",10,11688674,11694514,5841,2,"SORBI_3010G112800","EER89587",-1495
"10",11699636,11700131,496,"*","scl3_5g_peaks_in_btx623_peak_4014",47,2.33862,8.1502,4.72479,336,"Distal Intergenic",10,11688674,11694514,5841,2,"SORBI_3010G112800","EER89587",-5122
"10",11700526,11700910,385,"*","scl3_5g_peaks_in_btx623_peak_4015",14,1.67307,3.17226,1.4453,71,"Distal Intergenic",10,11688674,11694514,5841,2,"SORBI_3010G112800","EER89587",-6012
"10",11702636,11702911,276,"*","scl3_5g_peaks_in_btx623_peak_4016",17,1.77562,3.69234,1.72026,218,"Distal Intergenic",10,11688674,11694514,5841,2,"SORBI_3010G112800","EER89587",-8122
"10",11719875,11720134,260,"*","scl3_5g_peaks_in_btx623_peak_4017",20,1.86223,4.27992,2.04889,110,"Distal Intergenic",10,11715285,11717310,2026,2,"SORBI_3010G112900","KXG19771",-2565
"10",11731149,11731533,385,"*","scl3_5g_peaks_in_btx623_peak_4018",20,1.86223,4.27992,2.04889,70,"Distal Intergenic",10,11715285,11717310,2026,2,"SORBI_3010G112900","KXG19771",-13839
"10",11736173,11736476,304,"*","scl3_5g_peaks_in_btx623_peak_4019",26,1.99216,5.23157,2.61184,253,"Distal Intergenic",10,11715285,11717310,2026,2,"SORBI_3010G112900","KXG19771",-18863
"10",11762891,11763301,411,"*","scl3_5g_peaks_in_btx623_peak_4020",22,1.89899,4.55233,2.2251,79,"Exon (KXG19772/SORBI_3010G113000, exon 3 of 11)",10,11759710,11766808,7099,1,"SORBI_3010G113000","KXG19773",3181
"10",11776264,11776586,323,"*","scl3_5g_peaks_in_btx623_peak_4021",17,1.77562,3.69234,1.72026,174,"Distal Intergenic",10,11773336,11774862,1527,1,"SORBI_3010G113100","OQU76218",2928
"10",11784013,11784260,248,"*","scl3_5g_peaks_in_btx623_peak_4022",22,1.70476,4.66051,2.28303,163,"Downstream (<=300bp)",10,11781945,11783794,1850,1,"SORBI_3010G113150","OQU76219",2068
"10",11784530,11785362,833,"*","scl3_5g_peaks_in_btx623_peak_4023a",18,1.60006,3.8281,1.82853,167,"Distal Intergenic",10,11781945,11783794,1850,1,"SORBI_3010G113150","OQU76219",2585
"10",11784530,11785362,833,"*","scl3_5g_peaks_in_btx623_peak_4023b",26,1.74142,5.23319,2.61333,220,"Distal Intergenic",10,11781945,11783794,1850,1,"SORBI_3010G113150","OQU76219",2585
"10",11784530,11785362,833,"*","scl3_5g_peaks_in_btx623_peak_4023c",26,1.71282,5.22176,2.61184,683,"Distal Intergenic",10,11781945,11783794,1850,1,"SORBI_3010G113150","OQU76219",2585
"10",11785665,11786044,380,"*","scl3_5g_peaks_in_btx623_peak_4024",17,1.61502,3.75581,1.77127,108,"Distal Intergenic",10,11781945,11783794,1850,1,"SORBI_3010G113150","OQU76219",3720
"10",11812313,11812612,300,"*","scl3_5g_peaks_in_btx623_peak_4025",18,1.81185,3.94444,1.88071,205,"Distal Intergenic",10,11829699,11831227,1529,1,"SORBI_3010G113200","OQU76220",-17087
"10",11813495,11813980,486,"*","scl3_5g_peaks_in_btx623_peak_4026",26,1.99216,5.23157,2.61184,120,"Distal Intergenic",10,11829699,11831227,1529,1,"SORBI_3010G113200","OQU76220",-15719
"10",11827842,11828140,299,"*","scl3_5g_peaks_in_btx623_peak_4027",22,1.89103,4.58487,2.2251,108,"Promoter (1-2kb)",10,11829699,11831227,1529,1,"SORBI_3010G113200","OQU76220",-1559
"10",11862478,11862976,499,"*","scl3_5g_peaks_in_btx623_peak_4028",22,1.90554,4.58794,2.2251,80,"Distal Intergenic",10,11869847,11870984,1138,1,"SORBI_3010G113300","KXG19775",-6871
"10",11908072,11908375,304,"*","scl3_5g_peaks_in_btx623_peak_4029",44,2.29531,7.75684,4.40411,153,"Distal Intergenic",10,11923288,11924717,1430,1,"SORBI_3010G113500","KXG19777",-14913
"10",11909148,11909508,361,"*","scl3_5g_peaks_in_btx623_peak_4030",17,1.74698,3.60703,1.72021,107,"Distal Intergenic",10,11923288,11924717,1430,1,"SORBI_3010G113500","KXG19777",-13780
"10",11912961,11913376,416,"*","scl3_5g_peaks_in_btx623_peak_4031",42,2.21281,7.56968,4.27189,117,"Distal Intergenic",10,11923288,11924717,1430,1,"SORBI_3010G113500","KXG19777",-9912
"10",11928438,11928756,319,"*","scl3_5g_peaks_in_btx623_peak_4032",13,1.65025,3.00711,1.38018,75,"Distal Intergenic",10,11923288,11924717,1430,1,"SORBI_3010G113500","KXG19777",5150
"10",11963094,11963376,283,"*","scl3_5g_peaks_in_btx623_peak_4033",26,1.99216,5.23157,2.61184,112,"Promoter (<=1kb)",10,11963589,11965019,1431,1,"SORBI_3010G113600","EER89590",-213
"10",11976074,11976340,267,"*","scl3_5g_peaks_in_btx623_peak_4034",13,1.63227,2.91872,1.31181,72,"Promoter (<=1kb)",10,11975237,11976283,1047,1,"SORBI_3010G113700","KXG19778",837
"10",11981117,11981364,248,"*","scl3_5g_peaks_in_btx623_peak_4035",20,1.86223,4.27992,2.04889,139,"Promoter (1-2kb)",10,11978916,11980094,1179,2,"SORBI_3010G113800","OQU76221",-1023
"10",11993653,11994232,580,"*","scl3_5g_peaks_in_btx623_peak_4036",38,2.11986,7.05151,3.86272,116,"Distal Intergenic",10,12005367,12007565,2199,1,"SORBI_3010G113900","KXG19780",-11135
"10",11996569,11996834,266,"*","scl3_5g_peaks_in_btx623_peak_4037",13,1.59706,2.92508,1.31723,74,"Distal Intergenic",10,12005367,12007565,2199,1,"SORBI_3010G113900","KXG19780",-8533
"10",12023783,12024100,318,"*","scl3_5g_peaks_in_btx623_peak_4038",15,1.68138,3.32102,1.56095,235,"Distal Intergenic",10,12020272,12021157,886,1,"SORBI_3010G114100","EER88214",3511
"10",12030925,12031229,305,"*","scl3_5g_peaks_in_btx623_peak_4039",17,1.73011,3.63658,1.72026,276,"Distal Intergenic",10,12020272,12021157,886,1,"SORBI_3010G114100","EER88214",10653
"10",12154810,12155209,400,"*","scl3_5g_peaks_in_btx623_peak_4040",15,1.67614,3.45164,1.59894,181,"Distal Intergenic",10,12123647,12130616,6970,2,"SORBI_3010G114600","EER89595",-24194
"10",12180180,12180446,267,"*","scl3_5g_peaks_in_btx623_peak_4041",28,2.03546,5.56684,2.82382,122,"Promoter (1-2kb)",10,12181780,12183643,1864,1,"SORBI_3010G114700","EER88219",-1334
"10",12206711,12207145,435,"*","scl3_5g_peaks_in_btx623_peak_4042",22,1.88213,4.53553,2.2251,280,"Exon (OQU76224/SORBI_3010G114900, exon 13 of 33)",10,12194047,12213328,19282,2,"SORBI_3010G114900","OQU76224",6183
"10",12207922,12208297,376,"*","scl3_5g_peaks_in_btx623_peak_4043",31,2.09172,6.08359,3.19052,193,"Exon (OQU76224/SORBI_3010G114900, exon 8 of 33)",10,12194047,12213328,19282,2,"SORBI_3010G114900","OQU76224",5031
"10",12211897,12212194,298,"*","scl3_5g_peaks_in_btx623_peak_4044",13,1.64576,2.93517,1.32394,83,"Promoter (1-2kb)",10,12194047,12213328,19282,2,"SORBI_3010G114900","OQU76224",1134
"10",12259478,12259745,268,"*","scl3_5g_peaks_in_btx623_peak_4045",15,1.6868,3.24156,1.50031,82,"Distal Intergenic",10,12290643,12294034,3392,1,"SORBI_3010G115200","EER88221",-30898
"10",12273187,12273547,361,"*","scl3_5g_peaks_in_btx623_peak_4046",32,2.12208,6.26348,3.28865,166,"Distal Intergenic",10,12290643,12294034,3392,1,"SORBI_3010G115200","EER88221",-17096
"10",12293783,12294076,294,"*","scl3_5g_peaks_in_btx623_peak_4047",14,1.68725,3.13547,1.42363,92,"3' UTR",10,12290643,12294034,3392,1,"SORBI_3010G115200","EER88221",3140
"10",12331140,12331390,251,"*","scl3_5g_peaks_in_btx623_peak_4048",18,1.7975,4.00119,1.89599,199,"Promoter (1-2kb)",10,12330082,12333633,3552,1,"SORBI_3010G115500","EER88225",1058
"10",12350775,12351167,393,"*","scl3_5g_peaks_in_btx623_peak_4049",18,1.81892,3.98132,1.88071,88,"Distal Intergenic",10,12346257,12348182,1926,2,"SORBI_3010G115700","EER89600",-2593
"10",12422948,12423364,417,"*","scl3_5g_peaks_in_btx623_peak_4050",15,1.73231,3.41315,1.56889,69,"Distal Intergenic",10,12413088,12415820,2733,2,"SORBI_3010G116100","EER89602",-7128
"10",12469682,12470052,371,"*","scl3_5g_peaks_in_btx623_peak_4051",26,1.99216,5.23157,2.61184,96,"Distal Intergenic",10,12413088,12415820,2733,2,"SORBI_3010G116100","EER89602",-53862
"10",12512886,12513171,286,"*","scl3_5g_peaks_in_btx623_peak_4052",18,1.79379,3.91578,1.88071,184,"Distal Intergenic",10,12413088,12415820,2733,2,"SORBI_3010G116100","EER89602",-97066
"10",12552792,12553095,304,"*","scl3_5g_peaks_in_btx623_peak_4053",15,1.71821,3.3431,1.56889,206,"Distal Intergenic",10,12621641,12623901,2261,2,"SORBI_3010G116200","KXG19789",70806
"10",12595634,12596261,628,"*","scl3_5g_peaks_in_btx623_peak_4054",20,1.84812,4.2048,2.04889,97,"Distal Intergenic",10,12621641,12623901,2261,2,"SORBI_3010G116200","KXG19789",27640
"10",12625149,12625533,385,"*","scl3_5g_peaks_in_btx623_peak_4055",14,1.689,3.14395,1.42363,112,"Promoter (1-2kb)",10,12621641,12623901,2261,2,"SORBI_3010G116200","KXG19789",-1248
"10",12626205,12626528,324,"*","scl3_5g_peaks_in_btx623_peak_4056",26,1.99216,5.23157,2.61184,112,"Distal Intergenic",10,12621641,12623901,2261,2,"SORBI_3010G116200","KXG19789",-2304
"10",12630869,12631141,273,"*","scl3_5g_peaks_in_btx623_peak_4057",16,1.70858,3.46434,1.60766,71,"Distal Intergenic",10,12621641,12623901,2261,2,"SORBI_3010G116200","KXG19789",-6968
"10",12650950,12651229,280,"*","scl3_5g_peaks_in_btx623_peak_4058",20,1.86223,4.27992,2.04889,224,"Promoter (1-2kb)",10,12644444,12649674,5231,2,"SORBI_3010G116300","KXG19790",-1276
"10",12661078,12661406,329,"*","scl3_5g_peaks_in_btx623_peak_4059",18,1.79201,3.84114,1.8362,65,"Distal Intergenic",10,12668908,12672457,3550,1,"SORBI_3010G116400","EER88229",-7502
"10",12687821,12688125,305,"*","scl3_5g_peaks_in_btx623_peak_4060",18,1.77815,3.95994,1.88071,148,"Intron (EER88231/SORBI_3010G116600, intron 4 of 11)",10,12685085,12705161,20077,1,"SORBI_3010G116600","EER88231",2736
"10",12691035,12691316,282,"*","scl3_5g_peaks_in_btx623_peak_4061",32,2.07448,6.17207,3.2657,94,"Intron (EER88231/SORBI_3010G116600, intron 7 of 11)",10,12685085,12705161,20077,1,"SORBI_3010G116600","EER88231",5950
"10",12699179,12699432,254,"*","scl3_5g_peaks_in_btx623_peak_4062",13,1.61256,3.00714,1.38018,72,"Intron (EER88231/SORBI_3010G116600, intron 10 of 11)",10,12685085,12705161,20077,1,"SORBI_3010G116600","EER88231",14094
"10",12706666,12707208,543,"*","scl3_5g_peaks_in_btx623_peak_4063",13,1.66401,3.02313,1.39217,68,"Distal Intergenic",10,12718960,12719888,929,2,"SORBI_3010G116650","OQU76232",12680
"10",12718623,12718871,249,"*","scl3_5g_peaks_in_btx623_peak_4064",25,1.96066,5.13706,2.59945,138,"Promoter (1-2kb)",10,12718960,12719888,929,2,"SORBI_3010G116650","OQU76232",1017
"10",12722439,12722801,363,"*","scl3_5g_peaks_in_btx623_peak_4065",15,1.73231,3.41315,1.56889,69,"Distal Intergenic",10,12718960,12719888,929,2,"SORBI_3010G116650","OQU76232",-2551
"10",12723142,12723583,442,"*","scl3_5g_peaks_in_btx623_peak_4066",20,1.8603,4.26963,2.04889,220,"Distal Intergenic",10,12718960,12719888,929,2,"SORBI_3010G116650","OQU76232",-3254
"10",12764712,12764959,248,"*","scl3_5g_peaks_in_btx623_peak_4067",18,1.81892,3.98132,1.88071,154,"Distal Intergenic",10,12796906,12799008,2103,1,"SORBI_3010G116700","OQU76233",-31947
"10",12830295,12830619,325,"*","scl3_5g_peaks_in_btx623_peak_4068",24,1.94885,4.90522,2.41411,289,"Distal Intergenic",10,12827236,12828208,973,1,"SORBI_3010G117050","OQU76237",3059
"10",12835614,12835954,341,"*","scl3_5g_peaks_in_btx623_peak_4069",15,1.73231,3.41315,1.56889,326,"Distal Intergenic",10,12839014,12839713,700,1,"SORBI_3010G117100","EER88235",-3060
"10",12900312,12900563,252,"*","scl3_5g_peaks_in_btx623_peak_4070",15,1.69151,3.26535,1.51742,118,"Distal Intergenic",10,12882952,12883817,866,1,"SORBI_3010G117450","OQU76238",17360
"10",12937774,12938118,345,"*","scl3_5g_peaks_in_btx623_peak_4071",28,2.03546,5.56684,2.82382,190,"Promoter (<=1kb)",10,12937087,12937350,264,1,"SORBI_3010G117700","KXG19797",687
"10",12944915,12945225,311,"*","scl3_5g_peaks_in_btx623_peak_4072",14,1.689,3.14395,1.42363,52,"Distal Intergenic",10,12942706,12943487,782,1,"SORBI_3010G117800","EER88241",2209
"10",12962490,12962841,352,"*","scl3_5g_peaks_in_btx623_peak_4073",14,1.689,3.14395,1.42363,82,"Distal Intergenic",10,12968201,12970610,2410,1,"SORBI_3010G117900","OQU76240",-5360
"10",13036888,13037279,392,"*","scl3_5g_peaks_in_btx623_peak_4074",20,1.86223,4.27992,2.04889,106,"Exon (EER89610/SORBI_3010G118300, exon 3 of 8)",10,13034765,13039400,4636,2,"SORBI_3010G118300","EER89610",2121
"10",13042880,13043246,367,"*","scl3_5g_peaks_in_btx623_peak_4075",17,1.77562,3.69234,1.72026,126,"Distal Intergenic",10,13034765,13039400,4636,2,"SORBI_3010G118300","EER89610",-3480
"10",13045976,13046283,308,"*","scl3_5g_peaks_in_btx623_peak_4076",18,1.74404,3.83159,1.83095,65,"Promoter (<=1kb)",10,13045774,13046882,1109,2,"SORBI_3010G118401","OQU76243",599
"10",13140027,13140380,354,"*","scl3_5g_peaks_in_btx623_peak_4077",42,2.21281,7.56968,4.27189,134,"Distal Intergenic",10,13147581,13150968,3388,1,"SORBI_3010G118700","EER88246",-7201
"10",13148730,13149377,648,"*","scl3_5g_peaks_in_btx623_peak_4078",14,1.68319,3.11584,1.42363,273,"Promoter (1-2kb)",10,13147581,13150968,3388,1,"SORBI_3010G118700","EER88246",1149
"10",13224053,13224523,471,"*","scl3_5g_peaks_in_btx623_peak_4079",38,2.20199,6.95303,3.81338,257,"Distal Intergenic",10,13178344,13180074,1731,1,"SORBI_3010G118900","EER88249",45709
"10",13262107,13262361,255,"*","scl3_5g_peaks_in_btx623_peak_4080",13,1.63227,2.91872,1.31181,87,"Distal Intergenic",10,13280680,13283782,3103,1,"SORBI_3010G118950","OQU76245",-18319
"10",13317205,13317694,490,"*","scl3_5g_peaks_in_btx623_peak_4081",15,1.73231,3.41315,1.56889,76,"Distal Intergenic",10,13311114,13312891,1778,1,"SORBI_3010G119000","EER88251",6091
"10",13373442,13373745,304,"*","scl3_5g_peaks_in_btx623_peak_4082",23,1.89779,4.69878,2.31376,160,"Distal Intergenic",10,13335369,13336061,693,2,"SORBI_3010G119050","OQU76246",-37381
"10",13407891,13408153,263,"*","scl3_5g_peaks_in_btx623_peak_4083",14,1.68725,3.13547,1.42363,105,"Distal Intergenic",10,13429812,13439947,10136,1,"SORBI_3010G119100","OQU76247",-21659
"10",13468160,13468424,265,"*","scl3_5g_peaks_in_btx623_peak_4084",17,1.77562,3.69234,1.72026,79,"Distal Intergenic",10,13479447,13480369,923,1,"SORBI_3010G119200","OQU76250",-11023
"10",13530740,13531101,362,"*","scl3_5g_peaks_in_btx623_peak_4085",22,1.8979,4.62292,2.25405,99,"Distal Intergenic",10,13561901,13564731,2831,1,"SORBI_3010G119300","EER88253",-30800
"10",13539091,13539457,367,"*","scl3_5g_peaks_in_btx623_peak_4086",20,1.86223,4.27992,2.04889,83,"Distal Intergenic",10,13561901,13564731,2831,1,"SORBI_3010G119300","EER88253",-22444
"10",13635432,13635881,450,"*","scl3_5g_peaks_in_btx623_peak_4087",15,1.73231,3.41315,1.56889,74,"Distal Intergenic",10,13623228,13625142,1915,2,"SORBI_3010G120000","EER89616",-10290
"10",13670214,13670611,398,"*","scl3_5g_peaks_in_btx623_peak_4088",14,1.689,3.14395,1.42363,71,"Distal Intergenic",10,13680107,13681549,1443,1,"SORBI_3010G120100","EER88254",-9496
"10",13712161,13712757,597,"*","scl3_5g_peaks_in_btx623_peak_4089",24,1.94885,4.90522,2.41411,147,"Distal Intergenic",10,13705963,13707854,1892,2,"SORBI_3010G120200","EER89617",-4307
"10",13749640,13749898,259,"*","scl3_5g_peaks_in_btx623_peak_4090",16,1.73891,3.50558,1.64183,88,"Distal Intergenic",10,13705963,13707854,1892,2,"SORBI_3010G120200","EER89617",-41786
"10",13759881,13760176,296,"*","scl3_5g_peaks_in_btx623_peak_4091",14,1.68319,3.11584,1.42363,63,"Distal Intergenic",10,13791753,13797761,6009,2,"SORBI_3010G120300","EER89618",37585
"10",13839273,13839646,374,"*","scl3_5g_peaks_in_btx623_peak_4092",20,1.86223,4.27992,2.04889,228,"Promoter (<=1kb)",10,13837692,13838426,735,2,"SORBI_3010G120500","EER89621",-847
"10",13851665,13851920,256,"*","scl3_5g_peaks_in_btx623_peak_4093",22,1.90554,4.58794,2.2251,90,"Distal Intergenic",10,13837692,13838426,735,2,"SORBI_3010G120500","EER89621",-13239
"10",13889206,13889502,297,"*","scl3_5g_peaks_in_btx623_peak_4094",28,2.03546,5.56684,2.82382,241,"Distal Intergenic",10,13902238,13904019,1782,2,"SORBI_3010G120600","EER89622",14517
"10",13918233,13918836,604,"*","scl3_5g_peaks_in_btx623_peak_4095a",14,1.64228,3.06665,1.42363,96,"Promoter (<=1kb)",10,13909157,13918528,9372,2,"SORBI_3010G120700","KXG19812",0
"10",13918233,13918836,604,"*","scl3_5g_peaks_in_btx623_peak_4095b",20,1.86223,4.27992,2.04889,502,"Promoter (<=1kb)",10,13909157,13918528,9372,2,"SORBI_3010G120700","KXG19812",0
"10",13919922,13920357,436,"*","scl3_5g_peaks_in_btx623_peak_4096",14,1.689,3.14395,1.42363,72,"Promoter (1-2kb)",10,13909157,13918528,9372,2,"SORBI_3010G120700","KXG19812",-1394
"10",13937056,13937615,560,"*","scl3_5g_peaks_in_btx623_peak_4097a",20,1.85619,4.3198,2.0786,81,"Distal Intergenic",10,13928075,13934276,6202,2,"SORBI_3010G121000","EER89624",-2780
"10",13937056,13937615,560,"*","scl3_5g_peaks_in_btx623_peak_4097b",21,1.86151,4.42126,2.16128,407,"Distal Intergenic",10,13928075,13934276,6202,2,"SORBI_3010G121000","EER89624",-2780
"10",13967234,13967519,286,"*","scl3_5g_peaks_in_btx623_peak_4098",15,1.71394,3.43578,1.58527,71,"Distal Intergenic",10,13969750,13974217,4468,2,"SORBI_3010G121300","EER89626",6698
"10",13994788,13995078,291,"*","scl3_5g_peaks_in_btx623_peak_4099",24,1.94126,4.86322,2.41411,129,"Distal Intergenic",10,13969750,13974217,4468,2,"SORBI_3010G121300","EER89626",-20571
"10",14038235,14038585,351,"*","scl3_5g_peaks_in_btx623_peak_4100",17,1.77562,3.69234,1.72026,192,"Distal Intergenic",10,14065008,14065680,673,2,"SORBI_3010G121401","OQU76258",27095
"10",14058510,14058774,265,"*","scl3_5g_peaks_in_btx623_peak_4101",21,1.8385,4.43375,2.16979,133,"Distal Intergenic",10,14065008,14065680,673,2,"SORBI_3010G121401","OQU76258",6906
"10",14061392,14061879,488,"*","scl3_5g_peaks_in_btx623_peak_4102",20,1.8363,4.2816,2.04889,346,"Distal Intergenic",10,14065008,14065680,673,2,"SORBI_3010G121401","OQU76258",3801
"10",14089233,14089790,558,"*","scl3_5g_peaks_in_btx623_peak_4103",14,1.689,3.14395,1.42363,68,"Distal Intergenic",10,14062270,14065840,3571,2,"SORBI_3010G121401","OQU76260",-23393
"10",14125860,14126295,436,"*","scl3_5g_peaks_in_btx623_peak_4104",22,1.90554,4.58794,2.2251,390,"Promoter (<=1kb)",10,14125262,14138073,12812,1,"SORBI_3010G121500","OQU76262",598
"10",14144705,14144974,270,"*","scl3_5g_peaks_in_btx623_peak_4105",32,2.12208,6.26348,3.28865,241,"Distal Intergenic",10,14138828,14142480,3653,2,"SORBI_3010G121600","EER89627",-2225
"10",14177310,14177961,652,"*","scl3_5g_peaks_in_btx623_peak_4106",20,1.85988,4.33982,2.09532,534,"Promoter (<=1kb)",10,14172593,14177072,4480,2,"SORBI_3010G122100","KXG19822",-238
"10",14248797,14249075,279,"*","scl3_5g_peaks_in_btx623_peak_4107",15,1.65582,3.28805,1.53447,85,"Distal Intergenic",10,14190852,14199958,9107,2,"SORBI_3010G122400","OQU76266",-48839
"10",14252772,14253049,278,"*","scl3_5g_peaks_in_btx623_peak_4108",17,1.77562,3.69234,1.72026,90,"Distal Intergenic",10,14190852,14199958,9107,2,"SORBI_3010G122400","OQU76266",-52814
"10",14283172,14283530,359,"*","scl3_5g_peaks_in_btx623_peak_4109",35,2.16539,6.62453,3.54399,113,"Distal Intergenic",10,14325980,14327071,1092,2,"SORBI_3010G122533","OQU76267",43541
"10",14290695,14291089,395,"*","scl3_5g_peaks_in_btx623_peak_4110",20,1.83611,4.14083,2.00553,251,"Distal Intergenic",10,14325980,14327071,1092,2,"SORBI_3010G122533","OQU76267",35982
"10",14305410,14305716,307,"*","scl3_5g_peaks_in_btx623_peak_4111",22,1.89975,4.5565,2.2251,171,"Distal Intergenic",10,14325980,14327071,1092,2,"SORBI_3010G122533","OQU76267",21355
"10",14331450,14331803,354,"*","scl3_5g_peaks_in_btx623_peak_4112",24,1.94885,4.90522,2.41411,201,"Distal Intergenic",10,14325980,14327071,1092,2,"SORBI_3010G122533","OQU76267",-4379
"10",14413243,14413531,289,"*","scl3_5g_peaks_in_btx623_peak_4113",13,1.56324,2.99258,1.3699,145,"Distal Intergenic",10,14439959,14445349,5391,1,"SORBI_3010G122666","OQU76268",-26428
"10",14430873,14431404,532,"*","scl3_5g_peaks_in_btx623_peak_4114",17,1.77562,3.69234,1.72026,503,"Distal Intergenic",10,14439959,14445349,5391,1,"SORBI_3010G122666","OQU76268",-8555
"10",14435190,14435668,479,"*","scl3_5g_peaks_in_btx623_peak_4115",30,1.97905,5.8378,3.04595,96,"Distal Intergenic",10,14439959,14445349,5391,1,"SORBI_3010G122666","OQU76268",-4291
"10",14447656,14448039,384,"*","scl3_5g_peaks_in_btx623_peak_4116",14,1.689,3.14395,1.42363,87,"Promoter (<=1kb)",10,14448748,14452409,3662,1,"SORBI_3010G122800","OQU76269",-709
"10",14466249,14466500,252,"*","scl3_5g_peaks_in_btx623_peak_4117",28,2.03546,5.56684,2.82382,124,"Distal Intergenic",10,14460271,14464038,3768,2,"SORBI_3010G123100","OQU76270",-2211
"10",14650321,14650585,265,"*","scl3_5g_peaks_in_btx623_peak_4118",26,1.99216,5.23157,2.61184,187,"Distal Intergenic",10,14655059,14658497,3439,1,"SORBI_3010G123750","OQU76276",-4474
"10",14657997,14658252,256,"*","scl3_5g_peaks_in_btx623_peak_4119",22,1.90554,4.58794,2.2251,186,"Intron (OQU76276/SORBI_3010G123750, intron 3 of 3)",10,14655059,14658497,3439,1,"SORBI_3010G123750","OQU76276",2938
"10",14661018,14661280,263,"*","scl3_5g_peaks_in_btx623_peak_4120",28,2.03546,5.56684,2.82382,160,"Promoter (<=1kb)",10,14661772,14662194,423,2,"SORBI_3010G123800","EER89636",914
"10",14664333,14664796,464,"*","scl3_5g_peaks_in_btx623_peak_4121",26,1.93361,5.30192,2.66922,372,"Distal Intergenic",10,14661772,14662194,423,2,"SORBI_3010G123800","EER89636",-2139
"10",14669295,14669542,248,"*","scl3_5g_peaks_in_btx623_peak_4122",24,1.94885,4.90522,2.41411,180,"Distal Intergenic",10,14661772,14662194,423,2,"SORBI_3010G123800","EER89636",-7101
"10",14683054,14683308,255,"*","scl3_5g_peaks_in_btx623_peak_4123",22,1.90428,4.65828,2.28091,130,"Distal Intergenic",10,14661772,14662194,423,2,"SORBI_3010G123800","EER89636",-20860
"10",14688387,14688684,298,"*","scl3_5g_peaks_in_btx623_peak_4124",15,1.73231,3.41315,1.56889,73,"Distal Intergenic",10,14661772,14662194,423,2,"SORBI_3010G123800","EER89636",-26193
"10",14695739,14696082,344,"*","scl3_5g_peaks_in_btx623_peak_4125",38,2.20869,6.99387,3.81338,250,"Distal Intergenic",10,14661772,14662194,423,2,"SORBI_3010G123800","EER89636",-33545
"10",14772814,14773066,253,"*","scl3_5g_peaks_in_btx623_peak_4126",22,1.90554,4.58794,2.2251,16,"Distal Intergenic",10,14795637,14799395,3759,1,"SORBI_3010G123901","OQU76277",-22571
"10",14781313,14781600,288,"*","scl3_5g_peaks_in_btx623_peak_4127",18,1.7859,3.93834,1.88071,110,"Distal Intergenic",10,14795637,14799395,3759,1,"SORBI_3010G123901","OQU76277",-14037
"10",14802262,14803205,944,"*","scl3_5g_peaks_in_btx623_peak_4128a",22,1.90554,4.58794,2.2251,491,"Distal Intergenic",10,14795637,14799395,3759,1,"SORBI_3010G123901","OQU76277",6625
"10",14802262,14803205,944,"*","scl3_5g_peaks_in_btx623_peak_4128b",17,1.77562,3.69234,1.72026,830,"Distal Intergenic",10,14795637,14799395,3759,1,"SORBI_3010G123901","OQU76277",6625
"10",14832825,14833082,258,"*","scl3_5g_peaks_in_btx623_peak_4129",18,1.78112,3.91241,1.88071,111,"Distal Intergenic",10,14825320,14827368,2049,1,"SORBI_3010G124166","OQU76280",7505
"10",14861785,14862478,694,"*","scl3_5g_peaks_in_btx623_peak_4130a",23,1.87679,4.80222,2.39688,90,"Distal Intergenic",10,14825320,14827368,2049,1,"SORBI_3010G124166","OQU76280",36465
"10",14861785,14862478,694,"*","scl3_5g_peaks_in_btx623_peak_4130b",14,1.65503,3.0814,1.42363,441,"Distal Intergenic",10,14825320,14827368,2049,1,"SORBI_3010G124166","OQU76280",36465
"10",14866626,14867030,405,"*","scl3_5g_peaks_in_btx623_peak_4131",17,1.77562,3.69234,1.72026,107,"Distal Intergenic",10,14825320,14827368,2049,1,"SORBI_3010G124166","OQU76280",41306
"10",14926399,14926720,322,"*","scl3_5g_peaks_in_btx623_peak_4132",30,2.07877,5.91086,3.04851,142,"Promoter (1-2kb)",10,14928312,14935806,7495,1,"SORBI_3010G124200","EER88274",-1592
"10",14927601,14927987,387,"*","scl3_5g_peaks_in_btx623_peak_4133",13,1.64526,2.93275,1.32186,77,"Promoter (<=1kb)",10,14928312,14935806,7495,1,"SORBI_3010G124200","EER88274",-325
"10",14928622,14928898,277,"*","scl3_5g_peaks_in_btx623_peak_4134",13,1.61366,2.92039,1.31294,82,"Promoter (<=1kb)",10,14928312,14935806,7495,1,"SORBI_3010G124200","EER88274",310
"10",14961493,14961796,304,"*","scl3_5g_peaks_in_btx623_peak_4135",20,1.86223,4.27992,2.04889,111,"Distal Intergenic",10,14980056,14980780,725,1,"SORBI_3010G124300","EER88276",-18260
"10",14963175,14963458,284,"*","scl3_5g_peaks_in_btx623_peak_4136",17,1.77562,3.69234,1.72026,121,"Distal Intergenic",10,14980056,14980780,725,1,"SORBI_3010G124300","EER88276",-16598
"10",14970586,14971285,700,"*","scl3_5g_peaks_in_btx623_peak_4137",32,2.12208,6.26348,3.28865,125,"Distal Intergenic",10,14980056,14980780,725,1,"SORBI_3010G124300","EER88276",-8771
"10",15003670,15004028,359,"*","scl3_5g_peaks_in_btx623_peak_4138",18,1.81892,3.98132,1.88071,8,"Distal Intergenic",10,14980056,14980780,725,1,"SORBI_3010G124300","EER88276",23614
"10",15054801,15055139,339,"*","scl3_5g_peaks_in_btx623_peak_4139",20,1.86223,4.27992,2.04889,293,"Distal Intergenic",10,15049783,15050358,576,1,"SORBI_3010G124400","KXG19841",5018
"10",15074190,15074619,430,"*","scl3_5g_peaks_in_btx623_peak_4140a",14,1.66864,3.09774,1.42363,66,"Distal Intergenic",10,15049783,15050358,576,1,"SORBI_3010G124400","KXG19841",24407
"10",15074190,15074619,430,"*","scl3_5g_peaks_in_btx623_peak_4140b",17,1.74064,3.6338,1.72026,378,"Distal Intergenic",10,15049783,15050358,576,1,"SORBI_3010G124400","KXG19841",24407
"10",15097679,15097942,264,"*","scl3_5g_peaks_in_btx623_peak_4141",13,1.65455,2.97748,1.35871,110,"Distal Intergenic",10,15123090,15125071,1982,1,"SORBI_3010G124500","EER88281",-25148
"10",15119687,15120126,440,"*","scl3_5g_peaks_in_btx623_peak_4142",24,1.92502,4.85262,2.41411,166,"Distal Intergenic",10,15123090,15125071,1982,1,"SORBI_3010G124500","EER88281",-2964
"10",15193799,15194166,368,"*","scl3_5g_peaks_in_btx623_peak_4143",23,1.91393,4.71178,2.32503,185,"Distal Intergenic",10,15203779,15206424,2646,1,"SORBI_3010G124800","OQU76282",-9613
"10",15215862,15216686,825,"*","scl3_5g_peaks_in_btx623_peak_4144a",17,1.69028,3.74659,1.76261,271,"Distal Intergenic",10,15203779,15206424,2646,1,"SORBI_3010G124800","OQU76282",12083
"10",15215862,15216686,825,"*","scl3_5g_peaks_in_btx623_peak_4144b",28,2.03546,5.56684,2.82382,741,"Distal Intergenic",10,15203779,15206424,2646,1,"SORBI_3010G124800","OQU76282",12083
"10",15237551,15238006,456,"*","scl3_5g_peaks_in_btx623_peak_4145",24,1.94885,4.90522,2.41411,333,"Distal Intergenic",10,15203779,15206424,2646,1,"SORBI_3010G124800","OQU76282",33772
"10",15239210,15239459,250,"*","scl3_5g_peaks_in_btx623_peak_4146",20,1.8497,4.21321,2.04889,214,"Distal Intergenic",10,15274195,15274742,548,2,"SORBI_3010G124850","OQU76283",35283
"10",15242098,15242397,300,"*","scl3_5g_peaks_in_btx623_peak_4147",24,1.94885,4.90522,2.41411,220,"Distal Intergenic",10,15274195,15274742,548,2,"SORBI_3010G124850","OQU76283",32345
"10",15243004,15243571,568,"*","scl3_5g_peaks_in_btx623_peak_4148",22,1.90554,4.58794,2.2251,87,"Distal Intergenic",10,15274195,15274742,548,2,"SORBI_3010G124850","OQU76283",31171
"10",15243865,15244179,315,"*","scl3_5g_peaks_in_btx623_peak_4149",15,1.73231,3.41315,1.56889,109,"Distal Intergenic",10,15274195,15274742,548,2,"SORBI_3010G124850","OQU76283",30563
"10",15250978,15251327,350,"*","scl3_5g_peaks_in_btx623_peak_4150",38,2.20869,6.99387,3.81338,222,"Distal Intergenic",10,15274195,15274742,548,2,"SORBI_3010G124850","OQU76283",23415
"10",15269954,15270252,299,"*","scl3_5g_peaks_in_btx623_peak_4151",31,2.06282,6.00616,3.12772,135,"Distal Intergenic",10,15274195,15274742,548,2,"SORBI_3010G124850","OQU76283",4490
"10",15302483,15302882,400,"*","scl3_5g_peaks_in_btx623_peak_4152",20,1.86223,4.27992,2.04889,121,"Distal Intergenic",10,15305841,15310151,4311,2,"SORBI_3010G125000","KXG19843",7269
"10",15334131,15334387,257,"*","scl3_5g_peaks_in_btx623_peak_4153",22,1.89272,4.51828,2.2251,115,"Distal Intergenic",10,15325034,15330023,4990,1,"SORBI_3010G125200","OQU76284",9097
"10",15363261,15363534,274,"*","scl3_5g_peaks_in_btx623_peak_4154",14,1.689,3.14395,1.42363,89,"Distal Intergenic",10,15325034,15330023,4990,1,"SORBI_3010G125200","OQU76284",38227
"10",15396442,15396728,287,"*","scl3_5g_peaks_in_btx623_peak_4155",13,1.66401,3.02313,1.39217,67,"Distal Intergenic",10,15437721,15455511,17791,2,"SORBI_3010G125300","OQU76285",58783
"10",15415362,15415624,263,"*","scl3_5g_peaks_in_btx623_peak_4156",18,1.79201,3.84114,1.8362,111,"Distal Intergenic",10,15437721,15455511,17791,2,"SORBI_3010G125300","OQU76285",39887
"10",15427270,15427885,616,"*","scl3_5g_peaks_in_btx623_peak_4157",15,1.70117,3.3142,1.55602,116,"Distal Intergenic",10,15437721,15455511,17791,2,"SORBI_3010G125300","OQU76285",27626
"10",15480304,15480650,347,"*","scl3_5g_peaks_in_btx623_peak_4158",14,1.689,3.14395,1.42363,82,"Promoter (1-2kb)",10,15481793,15482414,622,2,"SORBI_3010G125400","EER89648",1764
"10",15568530,15568990,461,"*","scl3_5g_peaks_in_btx623_peak_4159",14,1.65503,3.0814,1.42363,61,"Exon (OQU76286/SORBI_3010G125700, exon 8 of 35)",10,15557931,15587402,29472,1,"SORBI_3010G125700","OQU76286",10599
"10",15575266,15575737,472,"*","scl3_5g_peaks_in_btx623_peak_4160",20,1.83636,4.28194,2.04889,118,"Intron (OQU76286/SORBI_3010G125700, intron 25 of 34)",10,15587812,15588457,646,2,"SORBI_3010G125800","OQU76287",12720
"10",15577228,15577758,531,"*","scl3_5g_peaks_in_btx623_peak_4161",14,1.62859,3.18771,1.45836,151,"Intron (OQU76286/SORBI_3010G125700, intron 25 of 34)",10,15587812,15588457,646,2,"SORBI_3010G125800","OQU76287",10699
"10",15578138,15578552,415,"*","scl3_5g_peaks_in_btx623_peak_4162",30,2.07877,5.91086,3.04851,122,"Intron (OQU76286/SORBI_3010G125700, intron 25 of 34)",10,15587812,15588457,646,2,"SORBI_3010G125800","OQU76287",9905
"10",15579067,15579313,247,"*","scl3_5g_peaks_in_btx623_peak_4163",14,1.689,3.14395,1.42363,76,"Exon (OQU76286/SORBI_3010G125700, exon 26 of 35)",10,15587812,15588457,646,2,"SORBI_3010G125800","OQU76287",9144
"10",15580904,15581361,458,"*","scl3_5g_peaks_in_btx623_peak_4164",14,1.689,3.14395,1.42363,193,"Intron (OQU76286/SORBI_3010G125700, intron 27 of 34)",10,15587812,15588457,646,2,"SORBI_3010G125800","OQU76287",7096
"10",15585154,15585410,257,"*","scl3_5g_peaks_in_btx623_peak_4165",21,1.85137,4.36507,2.11534,113,"3' UTR",10,15587812,15588457,646,2,"SORBI_3010G125800","OQU76287",3047
"10",15615708,15616193,486,"*","scl3_5g_peaks_in_btx623_peak_4166",35,2.16539,6.62453,3.54399,143,"Distal Intergenic",10,15600078,15606103,6026,1,"SORBI_3010G125900","KXG19847",15630
"10",15631727,15632145,419,"*","scl3_5g_peaks_in_btx623_peak_4167",13,1.60314,2.91207,1.3073,95,"Distal Intergenic",10,15600078,15606103,6026,1,"SORBI_3010G125900","KXG19847",31649
"10",15637637,15637928,292,"*","scl3_5g_peaks_in_btx623_peak_4168",38,2.20869,6.99387,3.81338,213,"Distal Intergenic",10,15674036,15697418,23383,1,"SORBI_3010G126000","EER88293",-36108
"10",15674384,15674635,252,"*","scl3_5g_peaks_in_btx623_peak_4169",17,1.77562,3.69234,1.72026,177,"Promoter (<=1kb)",10,15674036,15697426,23391,1,"SORBI_3010G126000","KXG19848",348
"10",15675420,15675715,296,"*","scl3_5g_peaks_in_btx623_peak_4170",20,1.86223,4.27992,2.04889,224,"Promoter (1-2kb)",10,15674036,15697426,23391,1,"SORBI_3010G126000","KXG19848",1384
"10",15689309,15689610,302,"*","scl3_5g_peaks_in_btx623_peak_4171",14,1.65961,3.1556,1.43259,114,"Promoter (1-2kb)",10,15687777,15697418,9642,1,"SORBI_3010G126000","OQU76290",1532
"10",15724879,15725354,476,"*","scl3_5g_peaks_in_btx623_peak_4172",17,1.77562,3.69234,1.72026,84,"Distal Intergenic",10,15687777,15697418,9642,1,"SORBI_3010G126000","OQU76290",37102
"10",15730834,15731150,317,"*","scl3_5g_peaks_in_btx623_peak_4173",20,1.86223,4.27992,2.04889,104,"Distal Intergenic",10,15687777,15697418,9642,1,"SORBI_3010G126000","OQU76290",43057
"10",15794555,15795090,536,"*","scl3_5g_peaks_in_btx623_peak_4174",24,1.94885,4.90522,2.41411,88,"Distal Intergenic",10,15775962,15792095,16134,2,"SORBI_3010G126100","OQU76291",-2460
"10",15803366,15803623,258,"*","scl3_5g_peaks_in_btx623_peak_4175",14,1.68319,3.11584,1.42363,74,"Distal Intergenic",10,15775962,15792095,16134,2,"SORBI_3010G126100","OQU76291",-11271
"10",15812622,15812981,360,"*","scl3_5g_peaks_in_btx623_peak_4176",26,1.95367,5.26159,2.63753,232,"Distal Intergenic",10,15820173,15821061,889,2,"SORBI_3010G126300","KXG19856",8080
"10",15922147,15922648,502,"*","scl3_5g_peaks_in_btx623_peak_4177",24,1.94885,4.90522,2.41411,250,"Distal Intergenic",10,15907492,15909291,1800,2,"SORBI_3010G126500","OQU76293",-12856
"10",15928350,15928809,460,"*","scl3_5g_peaks_in_btx623_peak_4178",18,1.81892,3.98132,1.88071,138,"Distal Intergenic",10,15907492,15909291,1800,2,"SORBI_3010G126500","OQU76293",-19059
"10",15947814,15948067,254,"*","scl3_5g_peaks_in_btx623_peak_4179",15,1.6905,3.4233,1.57645,117,"Distal Intergenic",10,15907492,15909291,1800,2,"SORBI_3010G126500","OQU76293",-38523
"10",15993444,15993774,331,"*","scl3_5g_peaks_in_btx623_peak_4180",15,1.62267,3.24902,1.50537,70,"Distal Intergenic",10,15996301,15997424,1124,1,"SORBI_3010G126600","KXG19859",-2527
"10",16013999,16014248,250,"*","scl3_5g_peaks_in_btx623_peak_4181",22,1.90554,4.58794,2.2251,143,"Distal Intergenic",10,16019354,16021226,1873,1,"SORBI_3010G126700","EER88294",-5106
"10",16026978,16027328,351,"*","scl3_5g_peaks_in_btx623_peak_4182",35,2.16539,6.62453,3.54399,115,"Distal Intergenic",10,16019354,16021226,1873,1,"SORBI_3010G126700","EER88294",7624
"10",16043460,16043809,350,"*","scl3_5g_peaks_in_btx623_peak_4183",14,1.6303,3.05337,1.41624,73,"Promoter (<=1kb)",10,16040372,16042635,2264,2,"SORBI_3010G126800","OQU76296",-825
"10",16048701,16048969,269,"*","scl3_5g_peaks_in_btx623_peak_4184",30,2.07877,5.91086,3.04851,208,"Distal Intergenic",10,16049286,16051495,2210,2,"SORBI_3010G126900","OQU76297",2526
"10",16171988,16172243,256,"*","scl3_5g_peaks_in_btx623_peak_4185",25,1.9376,5.08503,2.55807,83,"3' UTR",10,16167470,16173771,6302,1,"SORBI_3010G127600","KXG19867",4518
"10",16173621,16173938,318,"*","scl3_5g_peaks_in_btx623_peak_4186",17,1.72778,3.74035,1.75704,182,"3' UTR",10,16167470,16173771,6302,1,"SORBI_3010G127600","KXG19867",6151
"10",16201528,16201839,312,"*","scl3_5g_peaks_in_btx623_peak_4187",44,2.2369,7.72896,4.40411,220,"Distal Intergenic",10,16167470,16173771,6302,1,"SORBI_3010G127600","KXG19867",34058
"10",16208019,16208343,325,"*","scl3_5g_peaks_in_btx623_peak_4188",17,1.75469,3.70823,1.7328,80,"Distal Intergenic",10,16167470,16173771,6302,1,"SORBI_3010G127600","KXG19867",40549
"10",16221940,16222254,315,"*","scl3_5g_peaks_in_btx623_peak_4189",14,1.61902,3.04143,1.40705,69,"Distal Intergenic",10,16276626,16277606,981,1,"SORBI_3010G127700","KXG19869",-54372
"10",16273833,16274263,431,"*","scl3_5g_peaks_in_btx623_peak_4190",22,1.90554,4.58794,2.2251,107,"Distal Intergenic",10,16276626,16277606,981,1,"SORBI_3010G127700","KXG19869",-2363
"10",16296477,16296750,274,"*","scl3_5g_peaks_in_btx623_peak_4191",20,1.86223,4.27992,2.04889,142,"Distal Intergenic",10,16276626,16277606,981,1,"SORBI_3010G127700","KXG19869",19851
"10",16331298,16331630,333,"*","scl3_5g_peaks_in_btx623_peak_4192",20,1.86223,4.27992,2.04889,112,"Distal Intergenic",10,16383448,16385836,2389,2,"SORBI_3010G127800","EER89657",54206
"10",16401463,16401765,303,"*","scl3_5g_peaks_in_btx623_peak_4193",17,1.77182,3.73608,1.75341,227,"Distal Intergenic",10,16405825,16406790,966,2,"SORBI_3010G127901","OQU76300",5025
"10",16433113,16433426,314,"*","scl3_5g_peaks_in_btx623_peak_4194",14,1.689,3.14395,1.42363,66,"Distal Intergenic",10,16405825,16406790,966,2,"SORBI_3010G127901","OQU76300",-26323
"10",16451992,16452251,260,"*","scl3_5g_peaks_in_btx623_peak_4195",15,1.73231,3.41315,1.56889,127,"Distal Intergenic",10,16460621,16463670,3050,2,"SORBI_3010G128000","EER89658",11419
"10",16453878,16454415,538,"*","scl3_5g_peaks_in_btx623_peak_4196",14,1.689,3.14395,1.42363,68,"Distal Intergenic",10,16460621,16463670,3050,2,"SORBI_3010G128000","EER89658",9255
"10",16465610,16466080,471,"*","scl3_5g_peaks_in_btx623_peak_4197",26,1.98275,5.26413,2.63818,266,"Promoter (1-2kb)",10,16460621,16463670,3050,2,"SORBI_3010G128000","EER89658",-1940
"10",16482749,16483013,265,"*","scl3_5g_peaks_in_btx623_peak_4198",14,1.689,3.14395,1.42363,198,"Distal Intergenic",10,16460621,16463670,3050,2,"SORBI_3010G128000","EER89658",-19079
"10",16494224,16494579,356,"*","scl3_5g_peaks_in_btx623_peak_4199",14,1.689,3.14395,1.42363,114,"Distal Intergenic",10,16460621,16463670,3050,2,"SORBI_3010G128000","EER89658",-30554
"10",16503102,16503464,363,"*","scl3_5g_peaks_in_btx623_peak_4200",18,1.81892,3.98132,1.88071,192,"Distal Intergenic",10,16532379,16537939,5561,2,"SORBI_3010G128101","OQU76301",34475
"10",16520822,16521196,375,"*","scl3_5g_peaks_in_btx623_peak_4201",19,1.80188,4.02497,1.9138,81,"Distal Intergenic",10,16532379,16537939,5561,2,"SORBI_3010G128101","OQU76301",16743
"10",16548750,16549222,473,"*","scl3_5g_peaks_in_btx623_peak_4202",20,1.86223,4.27992,2.04889,401,"Distal Intergenic",10,16532379,16537939,5561,2,"SORBI_3010G128101","OQU76301",-10811
"10",16553102,16553354,253,"*","scl3_5g_peaks_in_btx623_peak_4203",20,1.86223,4.27992,2.04889,112,"Distal Intergenic",10,16532379,16537939,5561,2,"SORBI_3010G128101","OQU76301",-15163
"10",16569773,16570077,305,"*","scl3_5g_peaks_in_btx623_peak_4204",15,1.6682,3.25178,1.50794,78,"Distal Intergenic",10,16532379,16537939,5561,2,"SORBI_3010G128101","OQU76301",-31834
"10",16626323,16626605,283,"*","scl3_5g_peaks_in_btx623_peak_4205",22,1.89261,4.59363,2.22981,143,"Distal Intergenic",10,16621902,16623207,1306,2,"SORBI_3010G128300","EER89667",-3116
"10",16644184,16644464,281,"*","scl3_5g_peaks_in_btx623_peak_4206",14,1.6239,3.11459,1.42363,112,"Distal Intergenic",10,16621902,16623207,1306,2,"SORBI_3010G128300","EER89667",-20977
"10",16649479,16649866,388,"*","scl3_5g_peaks_in_btx623_peak_4207",14,1.664,3.22972,1.49054,170,"Distal Intergenic",10,16621902,16623207,1306,2,"SORBI_3010G128300","EER89667",-26272
"10",16671117,16671579,463,"*","scl3_5g_peaks_in_btx623_peak_4208a",38,2.20869,6.99387,3.81338,127,"Distal Intergenic",10,16621902,16623207,1306,2,"SORBI_3010G128300","EER89667",-47910
"10",16671117,16671579,463,"*","scl3_5g_peaks_in_btx623_peak_4208b",18,1.81892,3.98132,1.88071,447,"Distal Intergenic",10,16621902,16623207,1306,2,"SORBI_3010G128300","EER89667",-47910
"10",16678510,16678797,288,"*","scl3_5g_peaks_in_btx623_peak_4209",28,2.03546,5.56684,2.82382,169,"Distal Intergenic",10,16621902,16623207,1306,2,"SORBI_3010G128300","EER89667",-55303
"10",16721000,16721583,584,"*","scl3_5g_peaks_in_btx623_peak_4210a",13,1.65025,3.00711,1.38018,98,"Distal Intergenic",10,16621902,16623207,1306,2,"SORBI_3010G128300","EER89667",-97793
"10",16721000,16721583,584,"*","scl3_5g_peaks_in_btx623_peak_4210b",27,2.00535,5.39398,2.74419,434,"Distal Intergenic",10,16621902,16623207,1306,2,"SORBI_3010G128300","EER89667",-97793
"10",16763216,16763473,258,"*","scl3_5g_peaks_in_btx623_peak_4211",54,2.34611,8.94291,5.41761,122,"Distal Intergenic",10,16863502,16866869,3368,2,"SORBI_3010G128350","OQU76303",103396
"10",16770909,16771265,357,"*","scl3_5g_peaks_in_btx623_peak_4212",82,2.57572,11.9948,8.21926,174,"Distal Intergenic",10,16863502,16866869,3368,2,"SORBI_3010G128350","OQU76303",95604
"10",16786133,16786394,262,"*","scl3_5g_peaks_in_btx623_peak_4213",32,2.12208,6.26348,3.28865,121,"Distal Intergenic",10,16863502,16866869,3368,2,"SORBI_3010G128350","OQU76303",80475
"10",16786808,16787170,363,"*","scl3_5g_peaks_in_btx623_peak_4214",13,1.63227,2.91872,1.31181,317,"Distal Intergenic",10,16863502,16866869,3368,2,"SORBI_3010G128350","OQU76303",79699
"10",16787982,16788534,553,"*","scl3_5g_peaks_in_btx623_peak_4215",72,1.90353,10.9396,7.2273,261,"Distal Intergenic",10,16863502,16866869,3368,2,"SORBI_3010G128350","OQU76303",78335
"10",16789994,16790545,552,"*","scl3_5g_peaks_in_btx623_peak_4216",105,2.94493,14.4159,10.5448,173,"Distal Intergenic",10,16863502,16866869,3368,2,"SORBI_3010G128350","OQU76303",76324
"10",16794098,16794440,343,"*","scl3_5g_peaks_in_btx623_peak_4217",47,1.96985,8.19342,4.76287,148,"Distal Intergenic",10,16863502,16866869,3368,2,"SORBI_3010G128350","OQU76303",72429
"10",16826199,16826525,327,"*","scl3_5g_peaks_in_btx623_peak_4218",42,2.08443,7.57862,4.2798,191,"Distal Intergenic",10,16863502,16866869,3368,2,"SORBI_3010G128350","OQU76303",40344
"10",16828082,16828747,666,"*","scl3_5g_peaks_in_btx623_peak_4219a",32,1.80372,6.13488,3.23581,215,"Distal Intergenic",10,16863502,16866869,3368,2,"SORBI_3010G128350","OQU76303",38122
"10",16828082,16828747,666,"*","scl3_5g_peaks_in_btx623_peak_4219b",20,1.83636,4.28194,2.04889,596,"Distal Intergenic",10,16863502,16866869,3368,2,"SORBI_3010G128350","OQU76303",38122
"10",16829276,16829665,390,"*","scl3_5g_peaks_in_btx623_peak_4220",27,1.83136,5.42464,2.76865,230,"Distal Intergenic",10,16863502,16866869,3368,2,"SORBI_3010G128350","OQU76303",37204
"10",16846339,16846588,250,"*","scl3_5g_peaks_in_btx623_peak_4221",17,1.70238,3.59811,1.71354,99,"Distal Intergenic",10,16863502,16866869,3368,2,"SORBI_3010G128350","OQU76303",20281
"10",16936777,16937094,318,"*","scl3_5g_peaks_in_btx623_peak_4222",15,1.73231,3.41315,1.56889,75,"Distal Intergenic",10,16968976,16970381,1406,1,"SORBI_3010G128700","EER88301",-31882
"10",16967382,16967699,318,"*","scl3_5g_peaks_in_btx623_peak_4223",17,1.77562,3.69234,1.72026,277,"Promoter (1-2kb)",10,16968976,16970381,1406,1,"SORBI_3010G128700","EER88301",-1277
"10",16981514,16982069,556,"*","scl3_5g_peaks_in_btx623_peak_4224",15,1.65426,3.38027,1.56889,84,"Distal Intergenic",10,16968976,16970381,1406,1,"SORBI_3010G128700","EER88301",12538
"10",17134574,17135218,645,"*","scl3_5g_peaks_in_btx623_peak_4225a",15,1.71388,3.43548,1.58527,71,"Distal Intergenic",10,17172501,17174220,1720,1,"SORBI_3010G128800","EER88303",-37283
"10",17134574,17135218,645,"*","scl3_5g_peaks_in_btx623_peak_4225b",14,1.63867,3.04816,1.41267,315,"Distal Intergenic",10,17172501,17174220,1720,1,"SORBI_3010G128800","EER88303",-37283
"10",17154516,17154831,316,"*","scl3_5g_peaks_in_btx623_peak_4226",14,1.689,3.14395,1.42363,73,"Distal Intergenic",10,17172501,17174220,1720,1,"SORBI_3010G128800","EER88303",-17670
"10",17170228,17170475,248,"*","scl3_5g_peaks_in_btx623_peak_4227",13,1.37688,2.98867,1.36745,71,"Distal Intergenic",10,17172501,17174220,1720,1,"SORBI_3010G128800","EER88303",-2026
"10",17199821,17200085,265,"*","scl3_5g_peaks_in_btx623_peak_4228",17,1.75293,3.75983,1.77284,109,"Distal Intergenic",10,17205974,17207766,1793,1,"SORBI_3010G129000","OQU76307",-5889
"10",17209915,17210218,304,"*","scl3_5g_peaks_in_btx623_peak_4229",21,1.87245,4.40816,2.14978,129,"Distal Intergenic",10,17205974,17207766,1793,1,"SORBI_3010G129000","OQU76307",3941
"10",17232251,17232542,292,"*","scl3_5g_peaks_in_btx623_peak_4230",57,2.45193,9.26762,5.70117,134,"Distal Intergenic",10,17239829,17241697,1869,1,"SORBI_3010G129050","OQU76308",-7287
"10",17298829,17299267,439,"*","scl3_5g_peaks_in_btx623_peak_4231",27,1.97116,5.45022,2.79058,374,"Distal Intergenic",10,17330325,17332084,1760,1,"SORBI_3010G129100","EER88307",-31058
"10",17364235,17364814,580,"*","scl3_5g_peaks_in_btx623_peak_4232",14,1.689,3.14395,1.42363,261,"Distal Intergenic",10,17335534,17335830,297,2,"SORBI_3010G129200","OQU76312",-28405
"10",17371330,17371631,302,"*","scl3_5g_peaks_in_btx623_peak_4233",22,1.90554,4.58794,2.2251,99,"Distal Intergenic",10,17335534,17335830,297,2,"SORBI_3010G129200","OQU76312",-35500
"10",17401332,17401986,655,"*","scl3_5g_peaks_in_btx623_peak_4234a",15,1.63136,3.39442,1.56889,91,"Distal Intergenic",10,17459523,17461322,1800,1,"SORBI_3010G129300","KXG19878",-57537
"10",17401332,17401986,655,"*","scl3_5g_peaks_in_btx623_peak_4234b",15,1.71036,3.36074,1.56889,411,"Distal Intergenic",10,17459523,17461322,1800,1,"SORBI_3010G129300","KXG19878",-57537
"10",17406851,17407132,282,"*","scl3_5g_peaks_in_btx623_peak_4235",16,1.74934,3.55863,1.6814,109,"Distal Intergenic",10,17459523,17461322,1800,1,"SORBI_3010G129300","KXG19878",-52391
"10",17455737,17455998,262,"*","scl3_5g_peaks_in_btx623_peak_4236",24,1.91798,4.8914,2.41411,167,"Distal Intergenic",10,17459523,17461322,1800,1,"SORBI_3010G129300","KXG19878",-3525
"10",17478671,17478925,255,"*","scl3_5g_peaks_in_btx623_peak_4237",24,1.94885,4.90522,2.41411,122,"Distal Intergenic",10,17464277,17467791,3515,2,"SORBI_3010G129450","OQU76315",-10880
"10",17486478,17486770,293,"*","scl3_5g_peaks_in_btx623_peak_4238",17,1.77562,3.69234,1.72026,144,"Distal Intergenic",10,17464277,17467791,3515,2,"SORBI_3010G129450","OQU76315",-18687
"10",17487836,17488121,286,"*","scl3_5g_peaks_in_btx623_peak_4239",18,1.79379,3.91578,1.88071,105,"Distal Intergenic",10,17464277,17467791,3515,2,"SORBI_3010G129450","OQU76315",-20045
"10",17494032,17494341,310,"*","scl3_5g_peaks_in_btx623_peak_4240",24,1.94885,4.90522,2.41411,124,"Distal Intergenic",10,17510494,17516453,5960,2,"SORBI_3010G129600","EER89672",22112
"10",17513036,17513714,679,"*","scl3_5g_peaks_in_btx623_peak_4241",17,1.77562,3.69234,1.72026,112,"Intron (EER89672/SORBI_3010G129600, intron 1 of 4)",10,17510494,17516453,5960,2,"SORBI_3010G129600","EER89672",2739
"10",17592836,17593099,264,"*","scl3_5g_peaks_in_btx623_peak_4242",35,2.16539,6.62453,3.54399,120,"Distal Intergenic",10,17596823,17600951,4129,2,"SORBI_3010G130200","EER89678",7852
"10",17609822,17610239,418,"*","scl3_5g_peaks_in_btx623_peak_4243a",17,1.77562,3.69234,1.72026,90,"Promoter (1-2kb)",10,17606922,17608640,1719,2,"SORBI_3010G130400","EER89679",-1182
"10",17609822,17610239,418,"*","scl3_5g_peaks_in_btx623_peak_4243b",24,1.94885,4.90522,2.41411,347,"Promoter (1-2kb)",10,17606922,17608640,1719,2,"SORBI_3010G130400","EER89679",-1182
"10",17621923,17622216,294,"*","scl3_5g_peaks_in_btx623_peak_4244",39,2.1205,7.15586,3.95256,118,"Distal Intergenic",10,17626463,17627688,1226,2,"SORBI_3010G130500","EER89680",5472
"10",17675549,17675813,265,"*","scl3_5g_peaks_in_btx623_peak_4245",24,1.89223,4.89449,2.41411,129,"Distal Intergenic",10,17630812,17632086,1275,1,"SORBI_3010G130601","OQU76325",44737
"10",17685117,17685515,399,"*","scl3_5g_peaks_in_btx623_peak_4246",14,1.63867,3.04816,1.41267,69,"Distal Intergenic",10,17630812,17632086,1275,1,"SORBI_3010G130601","OQU76325",54305
"10",17693202,17693586,385,"*","scl3_5g_peaks_in_btx623_peak_4247",16,1.72963,3.45848,1.60293,150,"Distal Intergenic",10,17630812,17632086,1275,1,"SORBI_3010G130601","OQU76325",62390
"10",17740160,17740486,327,"*","scl3_5g_peaks_in_btx623_peak_4248",41,2.252,7.37135,4.10021,130,"Distal Intergenic",10,17844697,17847917,3221,1,"SORBI_3010G130700","OQU76326",-104211
"10",17849694,17849980,287,"*","scl3_5g_peaks_in_btx623_peak_4249",30,2.07877,5.91086,3.04851,153,"Distal Intergenic",10,17844697,17847917,3221,1,"SORBI_3010G130700","OQU76326",4997
"10",17888814,17889544,731,"*","scl3_5g_peaks_in_btx623_peak_4250",38,2.06214,7.03368,3.84767,145,"Distal Intergenic",10,17844697,17847917,3221,1,"SORBI_3010G130700","OQU76326",44117
"10",17904109,17904464,356,"*","scl3_5g_peaks_in_btx623_peak_4251",14,1.67403,3.1771,1.44909,68,"Distal Intergenic",10,17958306,17960450,2145,2,"SORBI_3010G130800","EER89683",55986
"10",17911685,17911949,265,"*","scl3_5g_peaks_in_btx623_peak_4252",17,1.73577,3.60803,1.72021,73,"Distal Intergenic",10,17958306,17960450,2145,2,"SORBI_3010G130800","EER89683",48501
"10",17975572,17975883,312,"*","scl3_5g_peaks_in_btx623_peak_4253",17,1.74139,3.75716,1.77151,129,"Promoter (1-2kb)",10,17977385,17978969,1585,1,"SORBI_3010G130900","EER88316",-1502
"10",18033296,18033803,508,"*","scl3_5g_peaks_in_btx623_peak_4254",14,1.689,3.14395,1.42363,88,"Distal Intergenic",10,18019951,18030888,10938,1,"SORBI_3010G131101","OQU76329",13345
"10",18057321,18057574,254,"*","scl3_5g_peaks_in_btx623_peak_4255",20,1.81879,4.32038,2.0786,106,"3' UTR",10,18055056,18058964,3909,1,"SORBI_3010G131300","OQU76332",2265
"10",18057976,18058428,453,"*","scl3_5g_peaks_in_btx623_peak_4256",24,1.94293,4.87244,2.41411,408,"3' UTR",10,18055056,18058964,3909,1,"SORBI_3010G131300","OQU76332",2920
"10",18103109,18103413,305,"*","scl3_5g_peaks_in_btx623_peak_4257",18,1.81892,3.98132,1.88071,254,"Downstream (<=300bp)",10,18098327,18103055,4729,1,"SORBI_3010G131700","EER88320",4782
"10",18116203,18116497,295,"*","scl3_5g_peaks_in_btx623_peak_4258",30,1.85161,5.92695,3.06332,195,"Distal Intergenic",10,18098327,18103055,4729,1,"SORBI_3010G131700","EER88320",17876
"10",18118078,18118849,772,"*","scl3_5g_peaks_in_btx623_peak_4259a",15,1.55007,3.38592,1.56889,104,"Distal Intergenic",10,18098327,18103055,4729,1,"SORBI_3010G131700","EER88320",19751
"10",18118078,18118849,772,"*","scl3_5g_peaks_in_btx623_peak_4259b",16,1.5719,3.49874,1.63598,328,"Distal Intergenic",10,18098327,18103055,4729,1,"SORBI_3010G131700","EER88320",19751
"10",18119452,18119778,327,"*","scl3_5g_peaks_in_btx623_peak_4260",17,1.60196,3.70943,1.73362,114,"Distal Intergenic",10,18098327,18103055,4729,1,"SORBI_3010G131700","EER88320",21125
"10",18142889,18143167,279,"*","scl3_5g_peaks_in_btx623_peak_4261",26,1.95872,5.20887,2.61184,151,"Distal Intergenic",10,18148226,18154968,6743,1,"SORBI_3010G131900","KXG19898",-5059
"10",18150575,18150844,270,"*","scl3_5g_peaks_in_btx623_peak_4262",14,1.689,3.14395,1.42363,78,"Exon (KXG19898/SORBI_3010G131900, exon 3 of 6)",10,18148226,18154968,6743,1,"SORBI_3010G131900","KXG19899",2349
"10",18226637,18226897,261,"*","scl3_5g_peaks_in_btx623_peak_4263",20,1.82649,4.22728,2.04889,232,"Distal Intergenic",10,18208955,18213440,4486,1,"SORBI_3010G132000","EER88321",17682
"10",18377115,18377832,718,"*","scl3_5g_peaks_in_btx623_peak_4264a",22,1.90554,4.58794,2.2251,114,"Distal Intergenic",10,18387900,18388917,1018,1,"SORBI_3010G132700","KXG19904",-10068
"10",18377115,18377832,718,"*","scl3_5g_peaks_in_btx623_peak_4264b",41,2.252,7.37135,4.10021,569,"Distal Intergenic",10,18387900,18388917,1018,1,"SORBI_3010G132700","KXG19904",-10068
"10",18377115,18377832,718,"*","scl3_5g_peaks_in_btx623_peak_4264c",15,1.73231,3.41315,1.56889,659,"Distal Intergenic",10,18387900,18388917,1018,1,"SORBI_3010G132700","KXG19904",-10068
"10",18396797,18397054,258,"*","scl3_5g_peaks_in_btx623_peak_4265",23,1.64002,4.74536,2.35084,181,"Distal Intergenic",10,18387900,18388917,1018,1,"SORBI_3010G132700","KXG19904",8897
"10",18398105,18398435,331,"*","scl3_5g_peaks_in_btx623_peak_4266",13,1.51274,2.91316,1.3082,70,"Distal Intergenic",10,18387900,18388917,1018,1,"SORBI_3010G132700","KXG19904",10205
"10",18399130,18399928,799,"*","scl3_5g_peaks_in_btx623_peak_4267",29,1.84672,5.67816,2.91463,247,"Distal Intergenic",10,18387900,18388917,1018,1,"SORBI_3010G132700","KXG19904",11230
"10",18414459,18414994,536,"*","scl3_5g_peaks_in_btx623_peak_4268",18,1.81892,3.98132,1.88071,70,"Distal Intergenic",10,18387900,18388917,1018,1,"SORBI_3010G132700","KXG19904",26559
"10",18417209,18417537,329,"*","scl3_5g_peaks_in_btx623_peak_4269",20,1.73168,4.22873,2.04889,198,"Distal Intergenic",10,18442896,18445005,2110,1,"SORBI_3010G132800","KXG19906",-25359
"10",18422982,18423406,425,"*","scl3_5g_peaks_in_btx623_peak_4270",14,1.6579,3.09581,1.42363,291,"Distal Intergenic",10,18442896,18445005,2110,1,"SORBI_3010G132800","KXG19906",-19490
"10",18474000,18474313,314,"*","scl3_5g_peaks_in_btx623_peak_4271",17,1.77562,3.69234,1.72026,224,"Distal Intergenic",10,18476076,18476674,599,2,"SORBI_3010G132900","KXG19908",2361
"10",18512922,18513351,430,"*","scl3_5g_peaks_in_btx623_peak_4272",15,1.69561,3.34105,1.56889,393,"Distal Intergenic",10,18475436,18479434,3999,2,"SORBI_3010G132900","KXG19909",-33488
"10",18519340,18519798,459,"*","scl3_5g_peaks_in_btx623_peak_4273",14,1.689,3.14395,1.42363,69,"Distal Intergenic",10,18475436,18479434,3999,2,"SORBI_3010G132900","KXG19909",-39906
"10",18556518,18556981,464,"*","scl3_5g_peaks_in_btx623_peak_4274",26,1.8919,5.19455,2.61184,128,"Distal Intergenic",10,18563207,18564509,1303,2,"SORBI_3010G133000","KXG19910",7528
"10",18574423,18574670,248,"*","scl3_5g_peaks_in_btx623_peak_4275",28,2.01318,5.52783,2.82382,105,"Distal Intergenic",10,18563207,18564509,1303,2,"SORBI_3010G133000","KXG19910",-9914
"10",18578304,18578983,680,"*","scl3_5g_peaks_in_btx623_peak_4276",23,1.91393,4.71178,2.32503,311,"Distal Intergenic",10,18563207,18564509,1303,2,"SORBI_3010G133000","KXG19910",-13795
"10",18580551,18580801,251,"*","scl3_5g_peaks_in_btx623_peak_4277",22,1.90554,4.58794,2.2251,198,"Distal Intergenic",10,18563207,18564509,1303,2,"SORBI_3010G133000","KXG19910",-16042
"10",18588510,18588788,279,"*","scl3_5g_peaks_in_btx623_peak_4278",13,1.63232,2.91899,1.31181,150,"Distal Intergenic",10,18563207,18564509,1303,2,"SORBI_3010G133000","KXG19910",-24001
"10",18639400,18639679,280,"*","scl3_5g_peaks_in_btx623_peak_4279",35,2.16539,6.62453,3.54399,119,"Distal Intergenic",10,18669805,18671666,1862,1,"SORBI_3010G133100","KXG19911",-30126
"10",18655709,18656094,386,"*","scl3_5g_peaks_in_btx623_peak_4280",13,1.6253,2.9798,1.35982,108,"Distal Intergenic",10,18669805,18671666,1862,1,"SORBI_3010G133100","KXG19911",-13711
"10",18707171,18707498,328,"*","scl3_5g_peaks_in_btx623_peak_4281",20,1.85055,4.28918,2.05457,180,"Distal Intergenic",10,18669805,18671666,1862,1,"SORBI_3010G133100","KXG19911",37366
"10",18726391,18726683,293,"*","scl3_5g_peaks_in_btx623_peak_4282",22,1.90554,4.58794,2.2251,192,"Distal Intergenic",10,18750977,18751493,517,2,"SORBI_3010G133150","OQU76340",24810
"10",18732939,18733419,481,"*","scl3_5g_peaks_in_btx623_peak_4283",15,1.73231,3.41315,1.56889,186,"Distal Intergenic",10,18750977,18751493,517,2,"SORBI_3010G133150","OQU76340",18074
"10",18796639,18796931,293,"*","scl3_5g_peaks_in_btx623_peak_4284",15,1.73231,3.41315,1.56889,66,"Distal Intergenic",10,18812021,18812590,570,2,"SORBI_3010G133250","OQU76342",15659
"10",18805220,18805520,301,"*","scl3_5g_peaks_in_btx623_peak_4285",18,1.81267,3.94873,1.88071,80,"Distal Intergenic",10,18812021,18812590,570,2,"SORBI_3010G133250","OQU76342",7070
"10",18811910,18812223,314,"*","scl3_5g_peaks_in_btx623_peak_4286",17,1.70941,3.63746,1.72026,102,"Promoter (<=1kb)",10,18812021,18812590,570,2,"SORBI_3010G133250","OQU76342",367
"10",18818143,18818475,333,"*","scl3_5g_peaks_in_btx623_peak_4287",15,1.73231,3.41315,1.56889,75,"Distal Intergenic",10,18812021,18812590,570,2,"SORBI_3010G133250","OQU76342",-5553
"10",18824587,18824844,258,"*","scl3_5g_peaks_in_btx623_peak_4288",14,1.689,3.14395,1.42363,221,"Distal Intergenic",10,18812021,18812590,570,2,"SORBI_3010G133250","OQU76342",-11997
"10",18828845,18829181,337,"*","scl3_5g_peaks_in_btx623_peak_4289",14,1.689,3.14395,1.42363,85,"Distal Intergenic",10,18812021,18812590,570,2,"SORBI_3010G133250","OQU76342",-16255
"10",18864081,18864470,390,"*","scl3_5g_peaks_in_btx623_peak_4290",16,1.71725,3.51012,1.64394,70,"Distal Intergenic",10,18812021,18812590,570,2,"SORBI_3010G133250","OQU76342",-51491
"10",18869103,18869484,382,"*","scl3_5g_peaks_in_btx623_peak_4291",14,1.689,3.14395,1.42363,83,"Distal Intergenic",10,18812021,18812590,570,2,"SORBI_3010G133250","OQU76342",-56513
"10",18877694,18878016,323,"*","scl3_5g_peaks_in_btx623_peak_4292",15,1.6952,3.39378,1.56889,306,"Distal Intergenic",10,18812021,18812590,570,2,"SORBI_3010G133250","OQU76342",-65104
"10",18888719,18889325,607,"*","scl3_5g_peaks_in_btx623_peak_4293",14,1.67307,3.17226,1.4453,604,"Distal Intergenic",10,18812021,18812590,570,2,"SORBI_3010G133250","OQU76342",-76129
"10",18941754,18942056,303,"*","scl3_5g_peaks_in_btx623_peak_4294",13,1.63227,2.91872,1.31181,77,"Distal Intergenic",10,18812021,18812590,570,2,"SORBI_3010G133250","OQU76342",-129164
"10",18944158,18944449,292,"*","scl3_5g_peaks_in_btx623_peak_4295",17,1.77562,3.69234,1.72026,242,"Distal Intergenic",10,18812021,18812590,570,2,"SORBI_3010G133250","OQU76342",-131568
"10",18964378,18964626,249,"*","scl3_5g_peaks_in_btx623_peak_4296",26,1.99216,5.23157,2.61184,182,"Distal Intergenic",10,18812021,18812590,570,2,"SORBI_3010G133250","OQU76342",-151788
"10",18965706,18966251,546,"*","scl3_5g_peaks_in_btx623_peak_4297",26,1.99216,5.23157,2.61184,289,"Distal Intergenic",10,18812021,18812590,570,2,"SORBI_3010G133250","OQU76342",-153116
"10",18981705,18981982,278,"*","scl3_5g_peaks_in_btx623_peak_4298",21,1.8209,4.46846,2.19685,43,"Distal Intergenic",10,18812021,18812590,570,2,"SORBI_3010G133250","OQU76342",-169115
"10",19001656,19001940,285,"*","scl3_5g_peaks_in_btx623_peak_4299",22,1.89838,4.62558,2.25464,143,"Distal Intergenic",10,19158521,19159211,691,1,"SORBI_3010G133275","OQU76343",-156581
"10",19078680,19078951,272,"*","scl3_5g_peaks_in_btx623_peak_4300",14,1.65961,3.1556,1.43259,84,"Distal Intergenic",10,19158521,19159211,691,1,"SORBI_3010G133275","OQU76343",-79570
"10",19159367,19159654,288,"*","scl3_5g_peaks_in_btx623_peak_4301",20,1.86223,4.27992,2.04889,154,"Promoter (<=1kb)",10,19158521,19159211,691,1,"SORBI_3010G133275","OQU76343",846
"10",19161949,19162464,516,"*","scl3_5g_peaks_in_btx623_peak_4302",20,1.86223,4.27992,2.04889,101,"Distal Intergenic",10,19158521,19159211,691,1,"SORBI_3010G133275","OQU76343",3428
"10",19216392,19216674,283,"*","scl3_5g_peaks_in_btx623_peak_4303",18,1.81892,3.98132,1.88071,129,"Distal Intergenic",10,19158521,19159211,691,1,"SORBI_3010G133275","OQU76343",57871
"10",19225100,19225470,371,"*","scl3_5g_peaks_in_btx623_peak_4304",27,1.98344,5.35371,2.71192,87,"Distal Intergenic",10,19158521,19159211,691,1,"SORBI_3010G133275","OQU76343",66579
"10",19279582,19280043,462,"*","scl3_5g_peaks_in_btx623_peak_4305",20,1.86223,4.27992,2.04889,104,"Distal Intergenic",10,19400991,19410597,9607,1,"SORBI_3010G133300","EER88333",-120948
"10",19329419,19329693,275,"*","scl3_5g_peaks_in_btx623_peak_4306",15,1.67767,3.24853,1.50509,92,"Distal Intergenic",10,19400991,19410597,9607,1,"SORBI_3010G133300","EER88333",-71298
"10",19345197,19345553,357,"*","scl3_5g_peaks_in_btx623_peak_4307",14,1.66359,3.17606,1.44856,73,"Distal Intergenic",10,19400991,19410597,9607,1,"SORBI_3010G133300","EER88333",-55438
"10",19358270,19358640,371,"*","scl3_5g_peaks_in_btx623_peak_4308",26,1.99216,5.23157,2.61184,161,"Distal Intergenic",10,19400991,19410597,9607,1,"SORBI_3010G133300","EER88333",-42351
"10",19359927,19360495,569,"*","scl3_5g_peaks_in_btx623_peak_4309",20,1.85583,4.24582,2.04889,228,"Distal Intergenic",10,19400991,19410597,9607,1,"SORBI_3010G133300","EER88333",-40496
"10",19370589,19370902,314,"*","scl3_5g_peaks_in_btx623_peak_4310",20,1.86223,4.27992,2.04889,151,"Distal Intergenic",10,19400991,19410597,9607,1,"SORBI_3010G133300","EER88333",-30089
"10",19413118,19413385,268,"*","scl3_5g_peaks_in_btx623_peak_4311",18,1.79201,3.84114,1.8362,142,"Distal Intergenic",10,19418331,19424772,6442,1,"SORBI_3010G133400","EER88334",-4946
"10",19455503,19456015,513,"*","scl3_5g_peaks_in_btx623_peak_4312",20,1.86223,4.27992,2.04889,426,"Promoter (1-2kb)",10,19453533,19454441,909,2,"SORBI_3010G133866","OQU76349",-1062
"10",19471142,19471473,332,"*","scl3_5g_peaks_in_btx623_peak_4313",24,1.87669,4.87557,2.41411,216,"Distal Intergenic",10,19453533,19454441,909,2,"SORBI_3010G133866","OQU76349",-16701
"10",19504147,19504481,335,"*","scl3_5g_peaks_in_btx623_peak_4314",20,1.86223,4.27992,2.04889,68,"Distal Intergenic",10,19512110,19518836,6727,1,"SORBI_3010G134000","OQU76351",-7629
"10",19530739,19530990,252,"*","scl3_5g_peaks_in_btx623_peak_4315",35,2.16539,6.62453,3.54399,110,"Promoter (1-2kb)",10,19527421,19532604,5184,2,"SORBI_3010G134200","KXG19919",1614
"10",19578269,19578684,416,"*","scl3_5g_peaks_in_btx623_peak_4316",14,1.689,3.14395,1.42363,83,"Distal Intergenic",10,19545979,19546947,969,1,"SORBI_3010G134300","KXG19920",32290
"10",19650107,19650678,572,"*","scl3_5g_peaks_in_btx623_peak_4317a",17,1.75716,3.59841,1.71379,121,"Intron (EER88337/SORBI_3010G134500, intron 1 of 5)",10,19639341,19667448,28108,1,"SORBI_3010G134500","EER88337",10766
"10",19650107,19650678,572,"*","scl3_5g_peaks_in_btx623_peak_4317b",24,1.92395,4.8466,2.41411,292,"Intron (EER88337/SORBI_3010G134500, intron 1 of 5)",10,19639341,19667448,28108,1,"SORBI_3010G134500","EER88337",10766
"10",19652106,19652416,311,"*","scl3_5g_peaks_in_btx623_peak_4318",15,1.71116,3.42143,1.57488,235,"Intron (EER88337/SORBI_3010G134500, intron 1 of 5)",10,19639341,19667448,28108,1,"SORBI_3010G134500","EER88337",12765
"10",19667642,19668148,507,"*","scl3_5g_peaks_in_btx623_peak_4319",23,1.91393,4.71178,2.32503,71,"Downstream (<=300bp)",10,19639341,19667448,28108,1,"SORBI_3010G134500","EER88337",28301
"10",19692283,19692663,381,"*","scl3_5g_peaks_in_btx623_peak_4320",14,1.67307,3.17226,1.4453,160,"Distal Intergenic",10,19639341,19667448,28108,1,"SORBI_3010G134500","EER88337",52942
"10",19705342,19705652,311,"*","scl3_5g_peaks_in_btx623_peak_4321",17,1.77182,3.73608,1.75341,110,"Distal Intergenic",10,19639341,19667448,28108,1,"SORBI_3010G134500","EER88337",66001
"10",19735537,19735875,339,"*","scl3_5g_peaks_in_btx623_peak_4322",35,2.11661,6.63067,3.54862,122,"Distal Intergenic",10,19639341,19667448,28108,1,"SORBI_3010G134500","EER88337",96196
"10",19737437,19737687,251,"*","scl3_5g_peaks_in_btx623_peak_4323",15,1.67225,3.37774,1.56889,22,"Distal Intergenic",10,19639341,19667448,28108,1,"SORBI_3010G134500","EER88337",98096
"10",19778193,19778449,257,"*","scl3_5g_peaks_in_btx623_peak_4324",14,1.67766,3.1954,1.46281,95,"Distal Intergenic",10,19842897,19845685,2789,1,"SORBI_3010G134600","KXG19925",-64448
"10",19795061,19795383,323,"*","scl3_5g_peaks_in_btx623_peak_4325",15,1.73231,3.41315,1.56889,172,"Distal Intergenic",10,19842897,19845685,2789,1,"SORBI_3010G134600","KXG19925",-47514
"10",19802056,19802304,249,"*","scl3_5g_peaks_in_btx623_peak_4326",16,1.7072,3.56914,1.68963,128,"Distal Intergenic",10,19842897,19845685,2789,1,"SORBI_3010G134600","KXG19925",-40593
"10",19829610,19830085,476,"*","scl3_5g_peaks_in_btx623_peak_4327",22,1.87699,4.65539,2.27867,198,"Distal Intergenic",10,19842897,19845685,2789,1,"SORBI_3010G134600","KXG19925",-12812
"10",19881567,19882024,458,"*","scl3_5g_peaks_in_btx623_peak_4328",17,1.74373,3.71012,1.73402,306,"3' UTR",10,19878437,19882014,3578,1,"SORBI_3010G134700","EER88340",3130
"10",19924955,19925344,390,"*","scl3_5g_peaks_in_btx623_peak_4329",57,2.46854,9.37619,5.78781,173,"Distal Intergenic",10,19930750,19932733,1984,2,"SORBI_3010G134801","OQU76354",7389
"10",19934219,19934617,399,"*","scl3_5g_peaks_in_btx623_peak_4330",15,1.71009,3.3594,1.56889,73,"Promoter (1-2kb)",10,19930750,19932733,1984,2,"SORBI_3010G134801","OQU76354",-1486
"10",19936586,19936871,286,"*","scl3_5g_peaks_in_btx623_peak_4331",18,1.81892,3.98132,1.88071,228,"Distal Intergenic",10,19938550,19939596,1047,2,"SORBI_3010G134900","KXG19927",2725
"10",19959466,19959889,424,"*","scl3_5g_peaks_in_btx623_peak_4332a",14,1.64698,3.14052,1.42363,118,"Distal Intergenic",10,19938253,19940083,1831,2,"SORBI_3010G134900","KXG19929",-19383
"10",19959466,19959889,424,"*","scl3_5g_peaks_in_btx623_peak_4332b",15,1.66821,3.30376,1.54756,260,"Distal Intergenic",10,19938253,19940083,1831,2,"SORBI_3010G134900","KXG19929",-19383
"10",19989163,19989588,426,"*","scl3_5g_peaks_in_btx623_peak_4333",26,1.93361,5.30192,2.66922,226,"Distal Intergenic",10,20021054,20024137,3084,2,"SORBI_3010G135000","EER89710",34549
"10",20028574,20028844,271,"*","scl3_5g_peaks_in_btx623_peak_4334",14,1.689,3.14395,1.42363,75,"Distal Intergenic",10,20021054,20024137,3084,2,"SORBI_3010G135000","EER89710",-4437
"10",20146826,20147231,406,"*","scl3_5g_peaks_in_btx623_peak_4335",18,1.81892,3.98132,1.88071,68,"Distal Intergenic",10,20161687,20162388,702,1,"SORBI_3010G135200","KXG19930",-14456
"10",20163037,20163375,339,"*","scl3_5g_peaks_in_btx623_peak_4336",39,2.11339,7.10688,3.9102,197,"Promoter (1-2kb)",10,20161687,20162388,702,1,"SORBI_3010G135200","KXG19930",1350
"10",20195382,20195838,457,"*","scl3_5g_peaks_in_btx623_peak_4337",22,1.90554,4.58794,2.2251,146,"Distal Intergenic",10,20161687,20162388,702,1,"SORBI_3010G135200","KXG19930",33695
"10",20227925,20228527,603,"*","scl3_5g_peaks_in_btx623_peak_4338",17,1.77562,3.69234,1.72026,368,"Distal Intergenic",10,20236043,20239813,3771,1,"SORBI_3010G135250","OQU76356",-7516
"10",20237787,20238057,271,"*","scl3_5g_peaks_in_btx623_peak_4339",18,1.81892,3.98132,1.88071,110,"Promoter (1-2kb)",10,20236043,20239813,3771,1,"SORBI_3010G135250","OQU76356",1744
"10",20257246,20257978,733,"*","scl3_5g_peaks_in_btx623_peak_4340",17,1.77562,3.69234,1.72026,612,"Distal Intergenic",10,20249382,20254942,5561,1,"SORBI_3010G135450","OQU76358",7864
"10",20276993,20277349,357,"*","scl3_5g_peaks_in_btx623_peak_4341",13,1.66401,3.02313,1.39217,71,"Promoter (<=1kb)",10,20276783,20277342,560,2,"SORBI_3010G135700","KXG19933",0
"10",20281184,20281467,284,"*","scl3_5g_peaks_in_btx623_peak_4342",23,1.93024,4.80214,2.39688,101,"Distal Intergenic",10,20276783,20277342,560,2,"SORBI_3010G135700","KXG19933",-3842
"10",20309872,20310237,366,"*","scl3_5g_peaks_in_btx623_peak_4343",13,1.6201,2.90618,1.30259,56,"Distal Intergenic",10,20316724,20317621,898,2,"SORBI_3010G135800","KXG19934",7384
"10",20324422,20324810,389,"*","scl3_5g_peaks_in_btx623_peak_4344",15,1.73231,3.41315,1.56889,75,"Distal Intergenic",10,20316724,20317621,898,2,"SORBI_3010G135800","KXG19934",-6801
"10",20325267,20325526,260,"*","scl3_5g_peaks_in_btx623_peak_4345",22,1.90554,4.58794,2.2251,134,"Distal Intergenic",10,20316724,20317621,898,2,"SORBI_3010G135800","KXG19934",-7646
"10",20406322,20406575,254,"*","scl3_5g_peaks_in_btx623_peak_4346",22,1.87699,4.65539,2.27867,125,"Distal Intergenic",10,20415336,20417082,1747,1,"SORBI_3010G135900","KXG19935",-8761
"10",20425396,20426239,844,"*","scl3_5g_peaks_in_btx623_peak_4347",19,1.79277,4.04069,1.92645,815,"3' UTR",10,20423371,20426054,2684,1,"SORBI_3010G136000","EER88345",2025
"10",20454679,20454970,292,"*","scl3_5g_peaks_in_btx623_peak_4348",39,2.14608,7.12641,3.92691,196,"Distal Intergenic",10,20423371,20426054,2684,1,"SORBI_3010G136000","EER88345",31308
"10",20455232,20455516,285,"*","scl3_5g_peaks_in_btx623_peak_4349",15,1.66821,3.30376,1.54756,271,"Distal Intergenic",10,20423371,20426054,2684,1,"SORBI_3010G136000","EER88345",31861
"10",20460650,20461254,605,"*","scl3_5g_peaks_in_btx623_peak_4350a",18,1.81267,3.94873,1.88071,62,"Distal Intergenic",10,20423371,20426054,2684,1,"SORBI_3010G136000","EER88345",37279
"10",20460650,20461254,605,"*","scl3_5g_peaks_in_btx623_peak_4350b",14,1.689,3.14395,1.42363,352,"Distal Intergenic",10,20423371,20426054,2684,1,"SORBI_3010G136000","EER88345",37279
"10",20541163,20541677,515,"*","scl3_5g_peaks_in_btx623_peak_4351",13,1.63341,2.97281,1.35496,72,"Intron (KXG19937/SORBI_3010G136200, intron 3 of 9)",10,20534514,20546897,12384,2,"SORBI_3010G136200","KXG19936",5220
"10",20586978,20587333,356,"*","scl3_5g_peaks_in_btx623_peak_4352",15,1.732,3.41162,1.56889,93,"Distal Intergenic",10,20623250,20624115,866,1,"SORBI_3010G136250","OQU76360",-35917
"10",20621390,20621774,385,"*","scl3_5g_peaks_in_btx623_peak_4353",15,1.73231,3.41315,1.56889,69,"Promoter (1-2kb)",10,20623250,20624115,866,1,"SORBI_3010G136250","OQU76360",-1476
"10",20624391,20624891,501,"*","scl3_5g_peaks_in_btx623_peak_4354",18,1.81892,3.98132,1.88071,71,"Promoter (1-2kb)",10,20623250,20624115,866,1,"SORBI_3010G136250","OQU76360",1141
"10",20640399,20640955,557,"*","scl3_5g_peaks_in_btx623_peak_4355",25,1.87641,5.09531,2.56622,263,"Distal Intergenic",10,20628782,20630945,2164,1,"SORBI_3010G136300","KXG19938",11617
"10",20666064,20666365,302,"*","scl3_5g_peaks_in_btx623_peak_4356",26,1.99216,5.23157,2.61184,271,"Distal Intergenic",10,20628782,20630945,2164,1,"SORBI_3010G136300","KXG19938",37282
"10",20697268,20697653,386,"*","scl3_5g_peaks_in_btx623_peak_4357",17,1.77562,3.69234,1.72026,124,"Distal Intergenic",10,20743999,20744666,668,1,"SORBI_3010G136400","KXG19939",-46346
"10",20713513,20713880,368,"*","scl3_5g_peaks_in_btx623_peak_4358",13,1.64119,2.96254,1.3465,132,"Distal Intergenic",10,20743999,20744666,668,1,"SORBI_3010G136400","KXG19939",-30119
"10",20765715,20765998,284,"*","scl3_5g_peaks_in_btx623_peak_4359",24,1.94885,4.90522,2.41411,94,"Distal Intergenic",10,20767863,20769800,1938,2,"SORBI_3010G136450","OQU76361",3802
"10",20784692,20784955,264,"*","scl3_5g_peaks_in_btx623_peak_4360",24,1.94885,4.90522,2.41411,109,"Distal Intergenic",10,20767863,20769800,1938,2,"SORBI_3010G136450","OQU76361",-14892
"10",20785336,20785659,324,"*","scl3_5g_peaks_in_btx623_peak_4361",20,1.86223,4.27992,2.04889,109,"Distal Intergenic",10,20767863,20769800,1938,2,"SORBI_3010G136450","OQU76361",-15536
"10",20793967,20794416,450,"*","scl3_5g_peaks_in_btx623_peak_4362",27,1.98351,5.43975,2.78158,77,"Distal Intergenic",10,20767863,20769800,1938,2,"SORBI_3010G136450","OQU76361",-24167
"10",20818207,20818743,537,"*","scl3_5g_peaks_in_btx623_peak_4363",57,2.46854,9.37619,5.78781,187,"Distal Intergenic",10,20767863,20769800,1938,2,"SORBI_3010G136450","OQU76361",-48407
"10",20843631,20843879,249,"*","scl3_5g_peaks_in_btx623_peak_4364",26,1.95687,5.28069,2.65141,162,"Distal Intergenic",10,20915589,20916470,882,1,"SORBI_3010G136601","OQU76362",-71710
"10",20852313,20852611,299,"*","scl3_5g_peaks_in_btx623_peak_4365",13,1.59318,2.94872,1.33543,118,"Distal Intergenic",10,20915589,20916470,882,1,"SORBI_3010G136601","OQU76362",-62978
"10",20863460,20863748,289,"*","scl3_5g_peaks_in_btx623_peak_4366",18,1.81892,3.98132,1.88071,72,"Distal Intergenic",10,20915589,20916470,882,1,"SORBI_3010G136601","OQU76362",-51841
"10",20894018,20894266,249,"*","scl3_5g_peaks_in_btx623_peak_4367",22,1.90554,4.58794,2.2251,109,"Distal Intergenic",10,20915589,20916470,882,1,"SORBI_3010G136601","OQU76362",-21323
"10",20903873,20904158,286,"*","scl3_5g_peaks_in_btx623_peak_4368",13,1.51688,2.90352,1.30143,64,"Distal Intergenic",10,20915589,20916470,882,1,"SORBI_3010G136601","OQU76362",-11431
"10",20907499,20907817,319,"*","scl3_5g_peaks_in_btx623_peak_4369",16,1.74934,3.55863,1.6814,219,"Distal Intergenic",10,20915589,20916470,882,1,"SORBI_3010G136601","OQU76362",-7772
"10",21032649,21032899,251,"*","scl3_5g_peaks_in_btx623_peak_4370",14,1.66952,3.15434,1.43259,78,"Distal Intergenic",10,20933645,20941696,8052,2,"SORBI_3010G136600","OQU76363",-90953
"10",21064200,21064452,253,"*","scl3_5g_peaks_in_btx623_peak_4371",15,1.70608,3.28292,1.53241,93,"Distal Intergenic",10,21118106,21124678,6573,2,"SORBI_3010G136900","KXG19944",60226
"10",21080118,21080407,290,"*","scl3_5g_peaks_in_btx623_peak_4372",14,1.689,3.14395,1.42363,64,"Distal Intergenic",10,21118106,21124678,6573,2,"SORBI_3010G136900","KXG19944",44271
"10",21081011,21081387,377,"*","scl3_5g_peaks_in_btx623_peak_4373",32,2.06447,6.11046,3.21379,188,"Distal Intergenic",10,21118106,21124678,6573,2,"SORBI_3010G136900","KXG19944",43291
"10",21100618,21100877,260,"*","scl3_5g_peaks_in_btx623_peak_4374",14,1.689,3.14395,1.42363,55,"Distal Intergenic",10,21118106,21124678,6573,2,"SORBI_3010G136900","KXG19944",23801
"10",21139451,21139917,467,"*","scl3_5g_peaks_in_btx623_peak_4375",20,1.86223,4.27992,2.04889,148,"Distal Intergenic",10,21132584,21133679,1096,1,"SORBI_3010G137100","KXG19950",6867
"10",21149983,21150448,466,"*","scl3_5g_peaks_in_btx623_peak_4376",19,1.81528,4.09765,1.97196,76,"Distal Intergenic",10,21132584,21133679,1096,1,"SORBI_3010G137100","KXG19950",17399
"10",21185898,21186152,255,"*","scl3_5g_peaks_in_btx623_peak_4377",17,1.77562,3.69234,1.72026,118,"Distal Intergenic",10,21132584,21133679,1096,1,"SORBI_3010G137100","KXG19950",53314
"10",21206746,21207087,342,"*","scl3_5g_peaks_in_btx623_peak_4378",18,1.81892,3.98132,1.88071,85,"Distal Intergenic",10,21132584,21133679,1096,1,"SORBI_3010G137100","KXG19950",74162
"10",21212832,21213139,308,"*","scl3_5g_peaks_in_btx623_peak_4379",38,2.20869,6.99387,3.81338,185,"Distal Intergenic",10,21132584,21133679,1096,1,"SORBI_3010G137100","KXG19950",80248
"10",21252169,21252529,361,"*","scl3_5g_peaks_in_btx623_peak_4380",14,1.64698,3.14052,1.42363,163,"Distal Intergenic",10,21132584,21133679,1096,1,"SORBI_3010G137100","KXG19950",119585
"10",21312945,21313196,252,"*","scl3_5g_peaks_in_btx623_peak_4381",17,1.75469,3.70823,1.7328,185,"Distal Intergenic",10,21388154,21389547,1394,1,"SORBI_3010G137200","OQU76365",-74958
"10",21320152,21320666,515,"*","scl3_5g_peaks_in_btx623_peak_4382",14,1.689,3.14395,1.42363,189,"Distal Intergenic",10,21388154,21389547,1394,1,"SORBI_3010G137200","OQU76365",-67488
"10",21327101,21327499,399,"*","scl3_5g_peaks_in_btx623_peak_4383",20,1.86223,4.27992,2.04889,288,"Distal Intergenic",10,21388154,21389547,1394,1,"SORBI_3010G137200","OQU76365",-60655
"10",21329483,21330323,841,"*","scl3_5g_peaks_in_btx623_peak_4384a",14,1.689,3.14395,1.42363,125,"Distal Intergenic",10,21388154,21389547,1394,1,"SORBI_3010G137200","OQU76365",-57831
"10",21329483,21330323,841,"*","scl3_5g_peaks_in_btx623_peak_4384b",35,2.16539,6.62453,3.54399,514,"Distal Intergenic",10,21388154,21389547,1394,1,"SORBI_3010G137200","OQU76365",-57831
"10",21331533,21331801,269,"*","scl3_5g_peaks_in_btx623_peak_4385",22,1.87722,4.50834,2.2251,118,"Distal Intergenic",10,21388154,21389547,1394,1,"SORBI_3010G137200","OQU76365",-56353
"10",21401061,21401566,506,"*","scl3_5g_peaks_in_btx623_peak_4386",20,1.8497,4.21321,2.04889,472,"Distal Intergenic",10,21388154,21389547,1394,1,"SORBI_3010G137200","OQU76365",12907
"10",21417753,21418099,347,"*","scl3_5g_peaks_in_btx623_peak_4387",14,1.689,3.14395,1.42363,75,"Distal Intergenic",10,21388154,21389547,1394,1,"SORBI_3010G137200","OQU76365",29599
"10",21427622,21427934,313,"*","scl3_5g_peaks_in_btx623_peak_4388",14,1.5945,3.22011,1.48299,52,"Distal Intergenic",10,21388154,21389547,1394,1,"SORBI_3010G137200","OQU76365",39468
"10",21442203,21443158,956,"*","scl3_5g_peaks_in_btx623_peak_4389a",15,1.70668,3.2859,1.53341,77,"Distal Intergenic",10,21388154,21389547,1394,1,"SORBI_3010G137200","OQU76365",54049
"10",21442203,21443158,956,"*","scl3_5g_peaks_in_btx623_peak_4389b",17,1.77182,3.73608,1.75341,312,"Distal Intergenic",10,21388154,21389547,1394,1,"SORBI_3010G137200","OQU76365",54049
"10",21513611,21513867,257,"*","scl3_5g_peaks_in_btx623_peak_4390",22,1.89272,4.51828,2.2251,110,"Distal Intergenic",10,21498050,21500416,2367,2,"SORBI_3010G137300","KXG19952",-13195
"10",21515229,21515585,357,"*","scl3_5g_peaks_in_btx623_peak_4391",21,1.81987,4.39446,2.13833,265,"Distal Intergenic",10,21498050,21500416,2367,2,"SORBI_3010G137300","KXG19952",-14813
"10",21516565,21517180,616,"*","scl3_5g_peaks_in_btx623_peak_4392",20,1.85583,4.24582,2.04889,313,"Distal Intergenic",10,21498050,21500416,2367,2,"SORBI_3010G137300","KXG19952",-16149
"10",21541285,21541696,412,"*","scl3_5g_peaks_in_btx623_peak_4393",20,1.86223,4.27992,2.04889,82,"Distal Intergenic",10,21498050,21500416,2367,2,"SORBI_3010G137300","KXG19952",-40869
"10",21563797,21564131,335,"*","scl3_5g_peaks_in_btx623_peak_4394",18,1.78366,3.86197,1.85317,98,"Distal Intergenic",10,21498050,21500416,2367,2,"SORBI_3010G137300","KXG19952",-63381
"10",21603775,21604166,392,"*","scl3_5g_peaks_in_btx623_peak_4395",27,1.96093,5.388,2.74095,154,"Distal Intergenic",10,21671423,21673257,1835,2,"SORBI_3010G137333","OQU76366",69091
"10",21629773,21630092,320,"*","scl3_5g_peaks_in_btx623_peak_4396",44,2.29531,7.75684,4.40411,258,"Distal Intergenic",10,21671423,21673257,1835,2,"SORBI_3010G137333","OQU76366",43165
"10",21657552,21657915,364,"*","scl3_5g_peaks_in_btx623_peak_4397",23,1.85778,4.68867,2.3068,259,"Distal Intergenic",10,21671423,21673257,1835,2,"SORBI_3010G137333","OQU76366",15342
"10",21663144,21663587,444,"*","scl3_5g_peaks_in_btx623_peak_4398",14,1.63867,3.04816,1.41267,66,"Distal Intergenic",10,21671423,21673257,1835,2,"SORBI_3010G137333","OQU76366",9670
"10",21678858,21679425,568,"*","scl3_5g_peaks_in_btx623_peak_4399",44,2.29531,7.75684,4.40411,353,"Distal Intergenic",10,21671423,21673257,1835,2,"SORBI_3010G137333","OQU76366",-5601
"10",21708116,21709073,958,"*","scl3_5g_peaks_in_btx623_peak_4400",35,1.91711,6.60118,3.54399,210,"Distal Intergenic",10,21671423,21673257,1835,2,"SORBI_3010G137333","OQU76366",-34859
"10",21709633,21710031,399,"*","scl3_5g_peaks_in_btx623_peak_4401",16,1.70612,3.56322,1.68455,210,"Distal Intergenic",10,21671423,21673257,1835,2,"SORBI_3010G137333","OQU76366",-36376
"10",21710719,21710982,264,"*","scl3_5g_peaks_in_btx623_peak_4402",22,1.90554,4.58794,2.2251,72,"Distal Intergenic",10,21671423,21673257,1835,2,"SORBI_3010G137333","OQU76366",-37462
"10",21712069,21712327,259,"*","scl3_5g_peaks_in_btx623_peak_4403",20,1.79868,4.13914,2.00419,106,"Distal Intergenic",10,21671423,21673257,1835,2,"SORBI_3010G137333","OQU76366",-38812
"10",21723476,21723763,288,"*","scl3_5g_peaks_in_btx623_peak_4404",26,1.97673,5.22951,2.61184,149,"Distal Intergenic",10,21671423,21673257,1835,2,"SORBI_3010G137333","OQU76366",-50219
"10",21781499,21781785,287,"*","scl3_5g_peaks_in_btx623_peak_4405",13,1.63738,2.99272,1.3699,122,"Distal Intergenic",10,21853884,21854734,851,2,"SORBI_3010G137366","OQU76367",72949
"10",21822504,21822751,248,"*","scl3_5g_peaks_in_btx623_peak_4406",27,2.00535,5.39398,2.74419,118,"Distal Intergenic",10,21853884,21854734,851,2,"SORBI_3010G137366","OQU76367",31983
"10",21839062,21839436,375,"*","scl3_5g_peaks_in_btx623_peak_4407a",18,1.77402,3.8108,1.81345,111,"Distal Intergenic",10,21853884,21854734,851,2,"SORBI_3010G137366","OQU76367",15298
"10",21839062,21839436,375,"*","scl3_5g_peaks_in_btx623_peak_4407b",20,1.86223,4.27992,2.04889,309,"Distal Intergenic",10,21853884,21854734,851,2,"SORBI_3010G137366","OQU76367",15298
"10",21879772,21880431,660,"*","scl3_5g_peaks_in_btx623_peak_4408",23,1.92096,4.75075,2.35571,116,"Distal Intergenic",10,21875490,21877526,2037,2,"SORBI_3010G137400","EER89725",-2246
"10",21891487,21892269,783,"*","scl3_5g_peaks_in_btx623_peak_4409",17,1.76951,3.66124,1.72026,440,"Distal Intergenic",10,21875490,21877526,2037,2,"SORBI_3010G137400","EER89725",-13961
"10",21893525,21893797,273,"*","scl3_5g_peaks_in_btx623_peak_4410",30,2.07877,5.91086,3.04851,117,"Distal Intergenic",10,21875490,21877526,2037,2,"SORBI_3010G137400","EER89725",-15999
"10",21896347,21896895,549,"*","scl3_5g_peaks_in_btx623_peak_4411",18,1.81892,3.98132,1.88071,115,"Distal Intergenic",10,21875490,21877526,2037,2,"SORBI_3010G137400","EER89725",-18821
"10",21905919,21906178,260,"*","scl3_5g_peaks_in_btx623_peak_4412",18,1.74404,3.83159,1.83095,30,"Distal Intergenic",10,21875490,21877526,2037,2,"SORBI_3010G137400","EER89725",-28393
"10",21933307,21933742,436,"*","scl3_5g_peaks_in_btx623_peak_4413",22,1.90554,4.58794,2.2251,354,"Distal Intergenic",10,21875490,21877526,2037,2,"SORBI_3010G137400","EER89725",-55781
"10",21943975,21944431,457,"*","scl3_5g_peaks_in_btx623_peak_4414",15,1.73231,3.41315,1.56889,96,"Distal Intergenic",10,21875490,21877526,2037,2,"SORBI_3010G137400","EER89725",-66449
"10",21951457,21951839,383,"*","scl3_5g_peaks_in_btx623_peak_4415",41,2.18489,7.38452,4.11013,136,"Distal Intergenic",10,21875490,21877526,2037,2,"SORBI_3010G137400","EER89725",-73931
"10",21961849,21962116,268,"*","scl3_5g_peaks_in_btx623_peak_4416",38,2.20869,6.99387,3.81338,117,"Distal Intergenic",10,22018972,22041564,22593,2,"SORBI_3010G137500","OQU76368",79448
"10",21990063,21990442,380,"*","scl3_5g_peaks_in_btx623_peak_4417",28,2.03546,5.56684,2.82382,333,"Distal Intergenic",10,22018972,22041564,22593,2,"SORBI_3010G137500","OQU76368",51122
"10",22027945,22028204,260,"*","scl3_5g_peaks_in_btx623_peak_4418",28,1.99953,5.53525,2.82382,178,"Intron (OQU76368/SORBI_3010G137500, intron 5 of 5)",10,22018972,22041564,22593,2,"SORBI_3010G137500","OQU76368",13360
"10",22028552,22028850,299,"*","scl3_5g_peaks_in_btx623_peak_4419",14,1.689,3.14395,1.42363,72,"Intron (OQU76368/SORBI_3010G137500, intron 5 of 5)",10,22018972,22041564,22593,2,"SORBI_3010G137500","OQU76368",12714
"10",22032911,22033470,560,"*","scl3_5g_peaks_in_btx623_peak_4420",20,1.86223,4.27992,2.04889,74,"Intron (OQU76368/SORBI_3010G137500, intron 3 of 5)",10,22018972,22041564,22593,2,"SORBI_3010G137500","OQU76368",8094
"10",22035067,22035474,408,"*","scl3_5g_peaks_in_btx623_peak_4421a",30,2.07877,5.91086,3.04851,121,"Intron (OQU76368/SORBI_3010G137500, intron 3 of 5)",10,22018972,22041564,22593,2,"SORBI_3010G137500","OQU76368",6090
"10",22035067,22035474,408,"*","scl3_5g_peaks_in_btx623_peak_4421b",20,1.84445,4.18524,2.04093,316,"Intron (OQU76368/SORBI_3010G137500, intron 3 of 5)",10,22018972,22041564,22593,2,"SORBI_3010G137500","OQU76368",6090
"10",22133421,22133804,384,"*","scl3_5g_peaks_in_btx623_peak_4422",14,1.689,3.14395,1.42363,65,"Distal Intergenic",10,22156857,22163945,7089,1,"SORBI_3010G138000","EER88355",-23053
"10",22141790,22142478,689,"*","scl3_5g_peaks_in_btx623_peak_4423a",22,1.90554,4.58794,2.2251,111,"Distal Intergenic",10,22156857,22163945,7089,1,"SORBI_3010G138000","EER88355",-14379
"10",22141790,22142478,689,"*","scl3_5g_peaks_in_btx623_peak_4423b",20,1.86223,4.27992,2.04889,635,"Distal Intergenic",10,22156857,22163945,7089,1,"SORBI_3010G138000","EER88355",-14379
"10",22147589,22148064,476,"*","scl3_5g_peaks_in_btx623_peak_4424a",17,1.77562,3.69234,1.72026,122,"Distal Intergenic",10,22156857,22163945,7089,1,"SORBI_3010G138000","EER88355",-8793
"10",22147589,22148064,476,"*","scl3_5g_peaks_in_btx623_peak_4424b",32,2.12208,6.26348,3.28865,395,"Distal Intergenic",10,22156857,22163945,7089,1,"SORBI_3010G138000","EER88355",-8793
"10",22155279,22155645,367,"*","scl3_5g_peaks_in_btx623_peak_4425",17,1.77562,3.69234,1.72026,79,"Promoter (1-2kb)",10,22156857,22163945,7089,1,"SORBI_3010G138000","EER88355",-1212
"10",22163786,22164069,284,"*","scl3_5g_peaks_in_btx623_peak_4426",14,1.689,3.14395,1.42363,72,"3' UTR",10,22156857,22163945,7089,1,"SORBI_3010G138000","EER88355",6929
"10",22174941,22175434,494,"*","scl3_5g_peaks_in_btx623_peak_4427",30,2.03674,5.9395,3.07107,251,"Distal Intergenic",10,22156857,22163945,7089,1,"SORBI_3010G138000","EER88355",18084
"10",22183008,22183337,330,"*","scl3_5g_peaks_in_btx623_peak_4428",14,1.67307,3.17226,1.4453,117,"Distal Intergenic",10,22156857,22163945,7089,1,"SORBI_3010G138000","EER88355",26151
"10",22220497,22220744,248,"*","scl3_5g_peaks_in_btx623_peak_4429",24,1.70234,4.86015,2.41411,185,"Distal Intergenic",10,22156857,22163945,7089,1,"SORBI_3010G138000","EER88355",63640
"10",22315643,22315915,273,"*","scl3_5g_peaks_in_btx623_peak_4430",18,1.76483,3.88639,1.87311,122,"Distal Intergenic",10,22437212,22443930,6719,2,"SORBI_3010G138200","EER89730",128015
"10",22398319,22398618,300,"*","scl3_5g_peaks_in_btx623_peak_4431",19,1.80707,4.11977,1.99022,173,"Distal Intergenic",10,22437212,22443930,6719,2,"SORBI_3010G138200","EER89730",45312
"10",22566319,22566686,368,"*","scl3_5g_peaks_in_btx623_peak_4432",18,1.81892,3.98132,1.88071,181,"Distal Intergenic",10,22580931,22582969,2039,1,"SORBI_3010G138300","KXG19959",-14245
"10",22606001,22606488,488,"*","scl3_5g_peaks_in_btx623_peak_4433",18,1.81892,3.98132,1.88071,74,"Distal Intergenic",10,22580931,22582969,2039,1,"SORBI_3010G138300","KXG19959",25070
"10",22608116,22608461,346,"*","scl3_5g_peaks_in_btx623_peak_4434",20,1.86223,4.27992,2.04889,257,"Distal Intergenic",10,22580931,22582969,2039,1,"SORBI_3010G138300","KXG19959",27185
"10",22633699,22634133,435,"*","scl3_5g_peaks_in_btx623_peak_4435",18,1.81892,3.98132,1.88071,113,"Distal Intergenic",10,22659668,22662264,2597,2,"SORBI_3010G138350","OQU76370",28131
"10",22669769,22670092,324,"*","scl3_5g_peaks_in_btx623_peak_4436",14,1.664,3.22972,1.49054,68,"Distal Intergenic",10,22659668,22662264,2597,2,"SORBI_3010G138350","OQU76370",-7505
"10",22681016,22681372,357,"*","scl3_5g_peaks_in_btx623_peak_4437",20,1.86223,4.27992,2.04889,224,"Distal Intergenic",10,22659668,22662264,2597,2,"SORBI_3010G138350","OQU76370",-18752
"10",22685004,22685333,330,"*","scl3_5g_peaks_in_btx623_peak_4438",29,2.02753,5.70212,2.9349,117,"Distal Intergenic",10,22659668,22662264,2597,2,"SORBI_3010G138350","OQU76370",-22740
"10",22690253,22690532,280,"*","scl3_5g_peaks_in_btx623_peak_4439",14,1.64079,3.05902,1.42132,65,"Distal Intergenic",10,22659668,22662264,2597,2,"SORBI_3010G138350","OQU76370",-27989
"10",22695831,22696169,339,"*","scl3_5g_peaks_in_btx623_peak_4440",45,2.26053,7.88491,4.5162,143,"Distal Intergenic",10,22659668,22662264,2597,2,"SORBI_3010G138350","OQU76370",-33567
"10",22699972,22700238,267,"*","scl3_5g_peaks_in_btx623_peak_4441",13,1.65874,2.9977,1.37372,88,"Distal Intergenic",10,22659668,22662264,2597,2,"SORBI_3010G138350","OQU76370",-37708
"10",22710147,22710469,323,"*","scl3_5g_peaks_in_btx623_peak_4442",16,1.60756,3.56925,1.6897,180,"Distal Intergenic",10,22659668,22662264,2597,2,"SORBI_3010G138350","OQU76370",-47883
"10",22755735,22756044,310,"*","scl3_5g_peaks_in_btx623_peak_4443",17,1.77562,3.69234,1.72026,110,"Distal Intergenic",10,22659668,22662264,2597,2,"SORBI_3010G138350","OQU76370",-93471
"10",22760231,22760635,405,"*","scl3_5g_peaks_in_btx623_peak_4444",22,1.90554,4.58794,2.2251,157,"Distal Intergenic",10,22659668,22662264,2597,2,"SORBI_3010G138350","OQU76370",-97967
"10",22762663,22763055,393,"*","scl3_5g_peaks_in_btx623_peak_4445",15,1.69481,3.44647,1.59461,68,"Distal Intergenic",10,22659668,22662264,2597,2,"SORBI_3010G138350","OQU76370",-100399
"10",22826470,22826880,411,"*","scl3_5g_peaks_in_btx623_peak_4446",14,1.67307,3.17226,1.4453,101,"Distal Intergenic",10,22940683,22951433,10751,2,"SORBI_3010G138400","OQU76371",124553
"10",22835032,22835450,419,"*","scl3_5g_peaks_in_btx623_peak_4447",15,1.68212,3.27145,1.52286,78,"Distal Intergenic",10,22940683,22951433,10751,2,"SORBI_3010G138400","OQU76371",115983
"10",22844001,22844475,475,"*","scl3_5g_peaks_in_btx623_peak_4448",14,1.689,3.14395,1.42363,171,"Distal Intergenic",10,22940683,22951433,10751,2,"SORBI_3010G138400","OQU76371",106958
"10",22870819,22871130,312,"*","scl3_5g_peaks_in_btx623_peak_4449",22,1.79034,4.54442,2.2251,163,"Distal Intergenic",10,22940683,22951433,10751,2,"SORBI_3010G138400","OQU76371",80303
"10",22877420,22878019,600,"*","scl3_5g_peaks_in_btx623_peak_4450",24,1.87659,4.94886,2.44834,93,"Distal Intergenic",10,22940683,22951433,10751,2,"SORBI_3010G138400","OQU76371",73414
"10",22883874,22884173,300,"*","scl3_5g_peaks_in_btx623_peak_4451",14,1.63133,3.05875,1.42109,81,"Distal Intergenic",10,22940683,22951433,10751,2,"SORBI_3010G138400","OQU76371",67260
"10",22886671,22887150,480,"*","scl3_5g_peaks_in_btx623_peak_4452",33,2.10931,6.28703,3.30607,188,"Distal Intergenic",10,22940683,22951433,10751,2,"SORBI_3010G138400","OQU76371",64283
"10",22933272,22933585,314,"*","scl3_5g_peaks_in_btx623_peak_4453",26,1.93579,5.23516,2.61503,186,"Distal Intergenic",10,22940683,22951433,10751,2,"SORBI_3010G138400","OQU76371",17848
"10",22936626,22937125,500,"*","scl3_5g_peaks_in_btx623_peak_4454",22,1.90554,4.58794,2.2251,426,"Distal Intergenic",10,22940683,22951433,10751,2,"SORBI_3010G138400","OQU76371",14308
"10",22980539,22980853,315,"*","scl3_5g_peaks_in_btx623_peak_4455",15,1.73231,3.41315,1.56889,105,"Distal Intergenic",10,22940193,22960904,20712,2,"SORBI_3010G138400","KXG19962",-19635
"10",23000006,23000372,367,"*","scl3_5g_peaks_in_btx623_peak_4456",35,2.06057,6.55491,3.53436,240,"Distal Intergenic",10,23005710,23010990,5281,1,"SORBI_3010G138500","OQU76372",-5338
"10",23022385,23022758,374,"*","scl3_5g_peaks_in_btx623_peak_4457",13,1.61366,2.92039,1.31294,69,"Promoter (<=1kb)",10,23012915,23021584,8670,2,"SORBI_3010G138600","KXG19966",-801
"10",23024711,23025553,843,"*","scl3_5g_peaks_in_btx623_peak_4458",22,1.88737,4.63987,2.26704,356,"Distal Intergenic",10,23012915,23021584,8670,2,"SORBI_3010G138600","KXG19966",-3127
"10",23034074,23034407,334,"*","scl3_5g_peaks_in_btx623_peak_4459",136,1.59905,17.5492,13.603,121,"Distal Intergenic",10,23012915,23021584,8670,2,"SORBI_3010G138600","KXG19966",-12490
"10",23051986,23052778,793,"*","scl3_5g_peaks_in_btx623_peak_4460a",22,1.87693,4.50673,2.2251,80,"Distal Intergenic",10,23012915,23021584,8670,2,"SORBI_3010G138600","KXG19966",-30402
"10",23051986,23052778,793,"*","scl3_5g_peaks_in_btx623_peak_4460b",50,2.37266,8.49202,5.03072,598,"Distal Intergenic",10,23012915,23021584,8670,2,"SORBI_3010G138600","KXG19966",-30402
"10",23063779,23064025,247,"*","scl3_5g_peaks_in_btx623_peak_4461",14,1.66977,3.10329,1.42363,106,"Distal Intergenic",10,23012915,23021584,8670,2,"SORBI_3010G138600","KXG19966",-42195
"10",23073052,23073312,261,"*","scl3_5g_peaks_in_btx623_peak_4462",20,1.80018,4.21341,2.04889,213,"Distal Intergenic",10,23012915,23021584,8670,2,"SORBI_3010G138600","KXG19966",-51468
"10",23084486,23084749,264,"*","scl3_5g_peaks_in_btx623_peak_4463",22,1.90554,4.58794,2.2251,93,"Distal Intergenic",10,23012915,23021584,8670,2,"SORBI_3010G138600","KXG19966",-62902
"10",23097275,23097831,557,"*","scl3_5g_peaks_in_btx623_peak_4464",15,1.65582,3.28805,1.53447,230,"Distal Intergenic",10,23012915,23021584,8670,2,"SORBI_3010G138600","KXG19966",-75691
"10",23109508,23109770,263,"*","scl3_5g_peaks_in_btx623_peak_4465",15,1.71036,3.36074,1.56889,67,"Distal Intergenic",10,23012915,23021584,8670,2,"SORBI_3010G138600","KXG19966",-87924
"10",23151526,23151885,360,"*","scl3_5g_peaks_in_btx623_peak_4466a",14,1.664,3.22972,1.49054,80,"Distal Intergenic",10,23206737,23208743,2007,1,"SORBI_3010G138700","KXG19967",-54852
"10",23151526,23151885,360,"*","scl3_5g_peaks_in_btx623_peak_4466b",18,1.74901,3.98018,1.88071,223,"Distal Intergenic",10,23206737,23208743,2007,1,"SORBI_3010G138700","KXG19967",-54852
"10",23155442,23155694,253,"*","scl3_5g_peaks_in_btx623_peak_4467",14,1.689,3.14395,1.42363,73,"Distal Intergenic",10,23206737,23208743,2007,1,"SORBI_3010G138700","KXG19967",-51043
"10",23177756,23178292,537,"*","scl3_5g_peaks_in_btx623_peak_4468",15,1.73231,3.41315,1.56889,87,"Distal Intergenic",10,23206737,23208743,2007,1,"SORBI_3010G138700","KXG19967",-28445
"10",23187016,23187427,412,"*","scl3_5g_peaks_in_btx623_peak_4469",26,1.99216,5.23157,2.61184,157,"Distal Intergenic",10,23206737,23208743,2007,1,"SORBI_3010G138700","KXG19967",-19310
"10",23242879,23243194,316,"*","scl3_5g_peaks_in_btx623_peak_4470",32,2.12208,6.26348,3.28865,151,"Distal Intergenic",10,23209632,23214961,5330,2,"SORBI_3010G138800","OQU76374",-27918
"10",23249479,23249739,261,"*","scl3_5g_peaks_in_btx623_peak_4471",24,1.94885,4.90522,2.41411,225,"Distal Intergenic",10,23209632,23214961,5330,2,"SORBI_3010G138800","OQU76374",-34518
"10",23298168,23298605,438,"*","scl3_5g_peaks_in_btx623_peak_4472",17,1.77562,3.69234,1.72026,109,"Distal Intergenic",10,23357353,23357790,438,1,"SORBI_3010G138850","OQU76375",-58748
"10",23402282,23402950,669,"*","scl3_5g_peaks_in_btx623_peak_4473",28,2.03546,5.56684,2.82382,637,"Distal Intergenic",10,23383964,23393688,9725,2,"SORBI_3010G138900","EER89737",-8594
"10",23464730,23465156,427,"*","scl3_5g_peaks_in_btx623_peak_4474",41,2.252,7.37135,4.10021,231,"Distal Intergenic",10,23383964,23393688,9725,2,"SORBI_3010G138900","EER89737",-71042
"10",23572068,23572336,269,"*","scl3_5g_peaks_in_btx623_peak_4475",32,2.12208,6.26348,3.28865,150,"Distal Intergenic",10,23594578,23594963,386,2,"SORBI_3010G138950","OQU76376",22627
"10",23576123,23576472,350,"*","scl3_5g_peaks_in_btx623_peak_4476",22,1.90554,4.58794,2.2251,269,"Distal Intergenic",10,23594578,23594963,386,2,"SORBI_3010G138950","OQU76376",18491
"10",23585539,23585787,249,"*","scl3_5g_peaks_in_btx623_peak_4477",15,1.73231,3.41315,1.56889,68,"Distal Intergenic",10,23594578,23594963,386,2,"SORBI_3010G138950","OQU76376",9176
"10",23592367,23592845,479,"*","scl3_5g_peaks_in_btx623_peak_4478",20,1.84445,4.18524,2.04093,163,"Distal Intergenic",10,23594578,23594963,386,2,"SORBI_3010G138950","OQU76376",2118
"10",23638903,23639222,320,"*","scl3_5g_peaks_in_btx623_peak_4479",13,1.62825,2.947,1.33423,150,"Distal Intergenic",10,23664174,23680117,15944,1,"SORBI_3010G139000","KXG19969",-24952
"10",23658433,23658718,286,"*","scl3_5g_peaks_in_btx623_peak_4480",26,1.99216,5.23157,2.61184,157,"Distal Intergenic",10,23664174,23680117,15944,1,"SORBI_3010G139000","KXG19969",-5456
"10",23681898,23682237,340,"*","scl3_5g_peaks_in_btx623_peak_4481",14,1.689,3.14395,1.42363,105,"Distal Intergenic",10,23664174,23680117,15944,1,"SORBI_3010G139000","KXG19969",17724
"10",23701997,23702282,286,"*","scl3_5g_peaks_in_btx623_peak_4482",17,1.73135,3.58468,1.70148,93,"Distal Intergenic",10,23664174,23680117,15944,1,"SORBI_3010G139000","KXG19969",37823
"10",23758453,23758887,435,"*","scl3_5g_peaks_in_btx623_peak_4483",26,1.99216,5.23157,2.61184,320,"Distal Intergenic",10,23774936,23779836,4901,1,"SORBI_3010G139100","KXG19971",-16049
"10",23771252,23771944,693,"*","scl3_5g_peaks_in_btx623_peak_4484",15,1.73231,3.41315,1.56889,378,"Distal Intergenic",10,23774936,23779836,4901,1,"SORBI_3010G139100","KXG19971",-2992
"10",23809174,23809544,371,"*","scl3_5g_peaks_in_btx623_peak_4485",15,1.70023,3.30947,1.55209,109,"Distal Intergenic",10,23774936,23779836,4901,1,"SORBI_3010G139100","OQU76377",34238
"10",23957583,23957899,317,"*","scl3_5g_peaks_in_btx623_peak_4486",15,1.73231,3.41315,1.56889,101,"Distal Intergenic",10,23968689,23969051,363,2,"SORBI_3010G139200","KXG19972",11152
"10",23961402,23961687,286,"*","scl3_5g_peaks_in_btx623_peak_4487",15,1.73231,3.41315,1.56889,185,"Distal Intergenic",10,23968689,23969051,363,2,"SORBI_3010G139200","KXG19972",7364
"10",23999800,24000061,262,"*","scl3_5g_peaks_in_btx623_peak_4488",35,2.16539,6.62453,3.54399,186,"Distal Intergenic",10,24014122,24014654,533,1,"SORBI_3010G139400","EER88363",-14061
"10",24023301,24023561,261,"*","scl3_5g_peaks_in_btx623_peak_4489",14,1.689,3.14395,1.42363,71,"Promoter (<=1kb)",10,24015425,24022720,7296,2,"SORBI_3010G139500","EER89739",-581
"10",24027260,24027520,261,"*","scl3_5g_peaks_in_btx623_peak_4490",20,1.86223,4.27992,2.04889,200,"Distal Intergenic",10,24015425,24022720,7296,2,"SORBI_3010G139500","EER89739",-4540
"10",24051082,24051855,774,"*","scl3_5g_peaks_in_btx623_peak_4491",17,1.77562,3.69234,1.72026,122,"Distal Intergenic",10,24015425,24022720,7296,2,"SORBI_3010G139500","EER89739",-28362
"10",24096293,24096882,590,"*","scl3_5g_peaks_in_btx623_peak_4492",28,2.00392,5.56147,2.82382,109,"Distal Intergenic",10,24112635,24115120,2486,2,"SORBI_3010G139550","OQU76382",18238
"10",24164110,24164703,594,"*","scl3_5g_peaks_in_btx623_peak_4493",18,1.81892,3.98132,1.88071,83,"Distal Intergenic",10,24112635,24115120,2486,2,"SORBI_3010G139550","OQU76382",-48990
"10",24179424,24180225,802,"*","scl3_5g_peaks_in_btx623_peak_4494a",14,1.689,3.14395,1.42363,120,"Distal Intergenic",10,24112635,24115120,2486,2,"SORBI_3010G139550","OQU76382",-64304
"10",24179424,24180225,802,"*","scl3_5g_peaks_in_btx623_peak_4494b",42,2.26135,7.54436,4.24909,320,"Distal Intergenic",10,24112635,24115120,2486,2,"SORBI_3010G139550","OQU76382",-64304
"10",24211019,24211331,313,"*","scl3_5g_peaks_in_btx623_peak_4495",18,1.77162,3.86097,1.85289,168,"Distal Intergenic",10,24112635,24115120,2486,2,"SORBI_3010G139550","OQU76382",-95899
"10",24235405,24235672,268,"*","scl3_5g_peaks_in_btx623_peak_4496",24,1.91693,4.96378,2.46008,147,"Distal Intergenic",10,24112635,24115120,2486,2,"SORBI_3010G139550","OQU76382",-120285
"10",24236884,24237177,294,"*","scl3_5g_peaks_in_btx623_peak_4497",38,2.20869,6.99387,3.81338,108,"Distal Intergenic",10,24112635,24115120,2486,2,"SORBI_3010G139550","OQU76382",-121764
"10",24242113,24242513,401,"*","scl3_5g_peaks_in_btx623_peak_4498",29,2.03814,5.76528,2.9859,80,"Distal Intergenic",10,24112635,24115120,2486,2,"SORBI_3010G139550","OQU76382",-126993
"10",24251885,24252175,291,"*","scl3_5g_peaks_in_btx623_peak_4499",16,1.73314,3.53522,1.66372,107,"Distal Intergenic",10,24112635,24115120,2486,2,"SORBI_3010G139550","OQU76382",-136765
"10",24345436,24345772,337,"*","scl3_5g_peaks_in_btx623_peak_4500",33,2.04735,6.28185,3.30401,306,"Distal Intergenic",10,24374770,24413721,38952,2,"SORBI_3010G139600","OQU76383",67949
"10",24384865,24385145,281,"*","scl3_5g_peaks_in_btx623_peak_4501",17,1.77562,3.69234,1.72026,234,"Exon (OQU76383/SORBI_3010G139600, exon 12 of 20)",10,24374770,24413721,38952,2,"SORBI_3010G139600","OQU76383",28576
"10",24387917,24388192,276,"*","scl3_5g_peaks_in_btx623_peak_4502",20,1.86223,4.27992,2.04889,139,"Intron (OQU76383/SORBI_3010G139600, intron 8 of 19)",10,24374770,24413721,38952,2,"SORBI_3010G139600","OQU76383",25529
"10",24407541,24407821,281,"*","scl3_5g_peaks_in_btx623_peak_4503",27,1.95339,5.42438,2.76847,217,"Intron (OQU76383/SORBI_3010G139600, intron 2 of 19)",10,24374770,24413721,38952,2,"SORBI_3010G139600","OQU76383",5900
"10",24463501,24464198,698,"*","scl3_5g_peaks_in_btx623_peak_4504",41,2.252,7.37135,4.10021,500,"Distal Intergenic",10,24374770,24413721,38952,2,"SORBI_3010G139600","OQU76383",-49780
"10",24543381,24543710,330,"*","scl3_5g_peaks_in_btx623_peak_4505",14,1.65968,3.05351,1.41634,118,"Distal Intergenic",10,24374770,24413721,38952,2,"SORBI_3010G139600","OQU76383",-129660
"10",24557586,24557861,276,"*","scl3_5g_peaks_in_btx623_peak_4506",15,1.68528,3.39527,1.56889,69,"Distal Intergenic",10,24374770,24413721,38952,2,"SORBI_3010G139600","OQU76383",-143865
"10",24566058,24566348,291,"*","scl3_5g_peaks_in_btx623_peak_4507",20,1.85583,4.24582,2.04889,213,"Distal Intergenic",10,24374770,24413721,38952,2,"SORBI_3010G139600","OQU76383",-152337
"10",24614125,24614396,272,"*","scl3_5g_peaks_in_btx623_peak_4508",18,1.81892,3.98132,1.88071,212,"Distal Intergenic",10,24374770,24413721,38952,2,"SORBI_3010G139600","OQU76383",-200404
"10",24620997,24621395,399,"*","scl3_5g_peaks_in_btx623_peak_4509",22,1.90554,4.58794,2.2251,106,"Distal Intergenic",10,24374770,24413721,38952,2,"SORBI_3010G139600","OQU76383",-207276
"10",24651572,24651865,294,"*","scl3_5g_peaks_in_btx623_peak_4510",20,1.86223,4.27992,2.04889,100,"Distal Intergenic",10,24374770,24413721,38952,2,"SORBI_3010G139600","OQU76383",-237851
"10",24683631,24683955,325,"*","scl3_5g_peaks_in_btx623_peak_4511",30,1.81137,5.87291,3.04851,119,"Distal Intergenic",10,24374770,24413721,38952,2,"SORBI_3010G139600","OQU76383",-269910
"10",24689224,24689602,379,"*","scl3_5g_peaks_in_btx623_peak_4512",38,2.20869,6.99387,3.81338,246,"Distal Intergenic",10,24374770,24413721,38952,2,"SORBI_3010G139600","OQU76383",-275503
"10",24703730,24703980,251,"*","scl3_5g_peaks_in_btx623_peak_4513",14,1.65148,3.21432,1.47797,76,"Distal Intergenic",10,24374770,24413721,38952,2,"SORBI_3010G139600","OQU76383",-290009
"10",24735403,24735961,559,"*","scl3_5g_peaks_in_btx623_peak_4514",18,1.76188,3.93187,1.88071,65,"Distal Intergenic",10,24374770,24413721,38952,2,"SORBI_3010G139600","OQU76383",-321682
"10",24754056,24754388,333,"*","scl3_5g_peaks_in_btx623_peak_4515",14,1.66814,3.04304,1.40811,85,"Distal Intergenic",10,24374770,24413721,38952,2,"SORBI_3010G139600","OQU76383",-340335
"10",24772286,24772660,375,"*","scl3_5g_peaks_in_btx623_peak_4516",16,1.69443,3.49911,1.63621,80,"Distal Intergenic",10,24374770,24413721,38952,2,"SORBI_3010G139600","OQU76383",-358565
"10",24968162,24968440,279,"*","scl3_5g_peaks_in_btx623_peak_4517",14,1.689,3.14395,1.42363,115,"Distal Intergenic",10,25357014,25359626,2613,1,"SORBI_3010G140100","KXG19982",-388574
"10",25021107,25021550,444,"*","scl3_5g_peaks_in_btx623_peak_4518",15,1.64055,3.40038,1.56889,64,"Distal Intergenic",10,25357014,25359626,2613,1,"SORBI_3010G140100","KXG19982",-335464
"10",25047519,25047814,296,"*","scl3_5g_peaks_in_btx623_peak_4519",57,2.45193,9.26762,5.70117,165,"Distal Intergenic",10,25357014,25359626,2613,1,"SORBI_3010G140100","KXG19982",-309200
"10",25165747,25166123,377,"*","scl3_5g_peaks_in_btx623_peak_4520",13,1.63227,2.91872,1.31181,68,"Distal Intergenic",10,25357014,25359626,2613,1,"SORBI_3010G140100","KXG19982",-190891
"10",25190182,25190652,471,"*","scl3_5g_peaks_in_btx623_peak_4521",13,1.64526,2.93275,1.32186,79,"Distal Intergenic",10,25357014,25359626,2613,1,"SORBI_3010G140100","KXG19982",-166362
"10",25194934,25195266,333,"*","scl3_5g_peaks_in_btx623_peak_4522",20,1.86223,4.27992,2.04889,115,"Distal Intergenic",10,25357014,25359626,2613,1,"SORBI_3010G140100","KXG19982",-161748
"10",25219658,25219962,305,"*","scl3_5g_peaks_in_btx623_peak_4523",18,1.81892,3.98132,1.88071,91,"Distal Intergenic",10,25357014,25359626,2613,1,"SORBI_3010G140100","KXG19982",-137052
"10",25248650,25248936,287,"*","scl3_5g_peaks_in_btx623_peak_4524",14,1.66814,3.04304,1.40811,92,"Distal Intergenic",10,25357014,25359626,2613,1,"SORBI_3010G140100","KXG19982",-108078
"10",25253749,25254201,453,"*","scl3_5g_peaks_in_btx623_peak_4525",25,1.91599,5.0365,2.51931,238,"Distal Intergenic",10,25357014,25359626,2613,1,"SORBI_3010G140100","KXG19982",-102813
"10",25261817,25262099,283,"*","scl3_5g_peaks_in_btx623_peak_4526",17,1.77562,3.69234,1.72026,69,"Distal Intergenic",10,25357014,25359626,2613,1,"SORBI_3010G140100","KXG19982",-94915
"10",25270560,25270837,278,"*","scl3_5g_peaks_in_btx623_peak_4527",38,2.20869,6.99387,3.81338,141,"Distal Intergenic",10,25357014,25359626,2613,1,"SORBI_3010G140100","KXG19982",-86177
"10",25276623,25276998,376,"*","scl3_5g_peaks_in_btx623_peak_4528",14,1.66864,3.09774,1.42363,97,"Distal Intergenic",10,25357014,25359626,2613,1,"SORBI_3010G140100","KXG19982",-80016
"10",25311006,25311276,271,"*","scl3_5g_peaks_in_btx623_peak_4529",23,1.87689,4.72883,2.33855,223,"Distal Intergenic",10,25357014,25359626,2613,1,"SORBI_3010G140100","KXG19982",-45738
"10",25321298,25321548,251,"*","scl3_5g_peaks_in_btx623_peak_4530a",13,1.64526,2.93275,1.32186,76,"Distal Intergenic",10,25357014,25359626,2613,1,"SORBI_3010G140100","KXG19982",-35466
"10",25321298,25321548,251,"*","scl3_5g_peaks_in_btx623_peak_4530b",13,1.64526,2.93275,1.32186,124,"Distal Intergenic",10,25357014,25359626,2613,1,"SORBI_3010G140100","KXG19982",-35466
"10",25328550,25328838,289,"*","scl3_5g_peaks_in_btx623_peak_4531",22,1.90554,4.58794,2.2251,161,"Distal Intergenic",10,25357014,25359626,2613,1,"SORBI_3010G140100","KXG19982",-28176
"10",25331844,25332133,290,"*","scl3_5g_peaks_in_btx623_peak_4532",30,2.07877,5.91086,3.04851,164,"Distal Intergenic",10,25357014,25359626,2613,1,"SORBI_3010G140100","KXG19982",-24881
"10",25334492,25335017,526,"*","scl3_5g_peaks_in_btx623_peak_4533a",30,2.07877,5.91086,3.04851,137,"Distal Intergenic",10,25357014,25359626,2613,1,"SORBI_3010G140100","KXG19982",-21997
"10",25334492,25335017,526,"*","scl3_5g_peaks_in_btx623_peak_4533b",24,1.94885,4.90522,2.41411,396,"Distal Intergenic",10,25357014,25359626,2613,1,"SORBI_3010G140100","KXG19982",-21997
"10",25407214,25407573,360,"*","scl3_5g_peaks_in_btx623_peak_4534",20,1.86223,4.27992,2.04889,108,"Distal Intergenic",10,25357014,25359626,2613,1,"SORBI_3010G140100","KXG19982",50200
"10",25474385,25474675,291,"*","scl3_5g_peaks_in_btx623_peak_4535",17,1.69939,3.6915,1.72026,186,"Promoter (<=1kb)",10,25475463,25477342,1880,1,"SORBI_3010G140150","OQU76384",-788
"10",25490756,25491265,510,"*","scl3_5g_peaks_in_btx623_peak_4536a",16,1.7438,3.53047,1.66118,81,"Distal Intergenic",10,25475463,25477342,1880,1,"SORBI_3010G140150","OQU76384",15293
"10",25490756,25491265,510,"*","scl3_5g_peaks_in_btx623_peak_4536b",13,1.65408,2.97524,1.35663,241,"Distal Intergenic",10,25475463,25477342,1880,1,"SORBI_3010G140150","OQU76384",15293
"10",25509508,25509760,253,"*","scl3_5g_peaks_in_btx623_peak_4537",15,1.73231,3.41315,1.56889,242,"Distal Intergenic",10,25475463,25477342,1880,1,"SORBI_3010G140150","OQU76384",34045
"10",25521338,25521790,453,"*","scl3_5g_peaks_in_btx623_peak_4538",18,1.81892,3.98132,1.88071,316,"Distal Intergenic",10,25475463,25477342,1880,1,"SORBI_3010G140150","OQU76384",45875
"10",25548701,25549219,519,"*","scl3_5g_peaks_in_btx623_peak_4539",13,1.6201,2.90618,1.30259,47,"Distal Intergenic",10,25475463,25477342,1880,1,"SORBI_3010G140150","OQU76384",73238
"10",25553237,25553661,425,"*","scl3_5g_peaks_in_btx623_peak_4540",48,2.29184,8.3278,4.88282,183,"Distal Intergenic",10,25475463,25477342,1880,1,"SORBI_3010G140150","OQU76384",77774
"10",25584932,25585203,272,"*","scl3_5g_peaks_in_btx623_peak_4541",20,1.83551,4.20746,2.04889,247,"Distal Intergenic",10,25475463,25477342,1880,1,"SORBI_3010G140150","OQU76384",109469
"10",25591848,25592532,685,"*","scl3_5g_peaks_in_btx623_peak_4542",24,1.91791,4.89103,2.41411,538,"Distal Intergenic",10,25475463,25477342,1880,1,"SORBI_3010G140150","OQU76384",116385
"10",25650209,25650460,252,"*","scl3_5g_peaks_in_btx623_peak_4543",20,1.86223,4.27992,2.04889,94,"Distal Intergenic",10,25475463,25477342,1880,1,"SORBI_3010G140150","OQU76384",174746
"10",25680929,25681387,459,"*","scl3_5g_peaks_in_btx623_peak_4544",20,1.79938,4.14306,2.00727,384,"Distal Intergenic",10,25831129,25831956,828,2,"SORBI_3010G140200","KXG19983",150569
"10",25728435,25728765,331,"*","scl3_5g_peaks_in_btx623_peak_4545",32,2.12208,6.26348,3.28865,115,"Distal Intergenic",10,25831129,25831956,828,2,"SORBI_3010G140200","KXG19983",103191
"10",25731570,25731832,263,"*","scl3_5g_peaks_in_btx623_peak_4546",20,1.86223,4.27992,2.04889,141,"Distal Intergenic",10,25831129,25831956,828,2,"SORBI_3010G140200","KXG19983",100124
"10",25737863,25738557,695,"*","scl3_5g_peaks_in_btx623_peak_4547a",22,1.90554,4.58794,2.2251,90,"Distal Intergenic",10,25831129,25831956,828,2,"SORBI_3010G140200","KXG19983",93399
"10",25737863,25738557,695,"*","scl3_5g_peaks_in_btx623_peak_4547b",22,1.90554,4.58794,2.2251,563,"Distal Intergenic",10,25831129,25831956,828,2,"SORBI_3010G140200","KXG19983",93399
"10",25792609,25793236,628,"*","scl3_5g_peaks_in_btx623_peak_4548a",20,1.85572,4.31725,2.0786,279,"Distal Intergenic",10,25831129,25831956,828,2,"SORBI_3010G140200","KXG19983",38720
"10",25792609,25793236,628,"*","scl3_5g_peaks_in_btx623_peak_4548b",38,2.1506,7.05316,3.86352,475,"Distal Intergenic",10,25831129,25831956,828,2,"SORBI_3010G140200","KXG19983",38720
"10",25797360,25797724,365,"*","scl3_5g_peaks_in_btx623_peak_4549",35,2.16539,6.62453,3.54399,178,"Distal Intergenic",10,25831129,25831956,828,2,"SORBI_3010G140200","KXG19983",34232
"10",25799477,25799725,249,"*","scl3_5g_peaks_in_btx623_peak_4550",14,1.63509,3.12689,1.42363,79,"Distal Intergenic",10,25831129,25831956,828,2,"SORBI_3010G140200","KXG19983",32231
"10",25809705,25810000,296,"*","scl3_5g_peaks_in_btx623_peak_4551",14,1.689,3.14395,1.42363,99,"Distal Intergenic",10,25831129,25831956,828,2,"SORBI_3010G140200","KXG19983",21956
"10",25814613,25814904,292,"*","scl3_5g_peaks_in_btx623_peak_4552",20,1.86223,4.27992,2.04889,95,"Distal Intergenic",10,25831129,25831956,828,2,"SORBI_3010G140200","KXG19983",17052
"10",25857589,25858136,548,"*","scl3_5g_peaks_in_btx623_peak_4553",27,1.8761,5.38768,2.74084,80,"Distal Intergenic",10,25838172,25848329,10158,2,"SORBI_3010G140400","KXG19987",-9260
"10",25859392,25859804,413,"*","scl3_5g_peaks_in_btx623_peak_4554",13,1.52364,2.98244,1.36229,200,"Distal Intergenic",10,25838172,25848329,10158,2,"SORBI_3010G140400","KXG19987",-11063
"10",25879145,25879495,351,"*","scl3_5g_peaks_in_btx623_peak_4555",22,1.85718,4.54131,2.2251,194,"Distal Intergenic",10,25838172,25848329,10158,2,"SORBI_3010G140400","KXG19987",-30816
"10",25918305,25918624,320,"*","scl3_5g_peaks_in_btx623_peak_4556",14,1.64291,3.0699,1.42363,66,"Distal Intergenic",10,25838172,25848329,10158,2,"SORBI_3010G140400","KXG19987",-69976
"10",25935211,25935483,273,"*","scl3_5g_peaks_in_btx623_peak_4557",22,1.86654,4.59516,2.23123,127,"Distal Intergenic",10,25838172,25848329,10158,2,"SORBI_3010G140400","KXG19987",-86882
"10",25942510,25942908,399,"*","scl3_5g_peaks_in_btx623_peak_4558",27,1.95339,5.42438,2.76847,174,"Distal Intergenic",10,25838172,25848329,10158,2,"SORBI_3010G140400","KXG19987",-94181
"10",25953206,25953654,449,"*","scl3_5g_peaks_in_btx623_peak_4559",34,2.13335,6.4319,3.42778,262,"Distal Intergenic",10,25838172,25848329,10158,2,"SORBI_3010G140400","KXG19987",-104877
"10",25963042,25963526,485,"*","scl3_5g_peaks_in_btx623_peak_4560",32,2.09241,6.18508,3.27635,122,"Distal Intergenic",10,25838172,25848329,10158,2,"SORBI_3010G140400","KXG19987",-114713
"10",25987973,25988253,281,"*","scl3_5g_peaks_in_btx623_peak_4561",18,1.77815,3.95994,1.88071,92,"Distal Intergenic",10,25838172,25848329,10158,2,"SORBI_3010G140400","KXG19987",-139644
"10",26132548,26132843,296,"*","scl3_5g_peaks_in_btx623_peak_4562",24,1.94885,4.90522,2.41411,256,"Distal Intergenic",10,25838172,25848329,10158,2,"SORBI_3010G140400","KXG19987",-284219
"10",26146355,26146676,322,"*","scl3_5g_peaks_in_btx623_peak_4563",24,1.91894,4.81826,2.40917,101,"Distal Intergenic",10,25838172,25848329,10158,2,"SORBI_3010G140400","KXG19987",-298026
"10",26163804,26164085,282,"*","scl3_5g_peaks_in_btx623_peak_4564",14,1.689,3.14395,1.42363,83,"Distal Intergenic",10,25838172,25848329,10158,2,"SORBI_3010G140400","KXG19987",-315475
"10",26168780,26169079,300,"*","scl3_5g_peaks_in_btx623_peak_4565",22,1.87722,4.50834,2.2251,94,"Distal Intergenic",10,25838172,25848329,10158,2,"SORBI_3010G140400","KXG19987",-320451
"10",26179360,26179668,309,"*","scl3_5g_peaks_in_btx623_peak_4566",15,1.73231,3.41315,1.56889,86,"Distal Intergenic",10,25838172,25848329,10158,2,"SORBI_3010G140400","KXG19987",-331031
"10",26211345,26211924,580,"*","scl3_5g_peaks_in_btx623_peak_4567",18,1.81892,3.98132,1.88071,121,"Distal Intergenic",10,25838172,25848329,10158,2,"SORBI_3010G140400","KXG19987",-363016
"10",26328387,26328661,275,"*","scl3_5g_peaks_in_btx623_peak_4568",28,2.03546,5.56684,2.82382,81,"Distal Intergenic",10,25838172,25848329,10158,2,"SORBI_3010G140400","KXG19987",-480058
"10",26348339,26348801,463,"*","scl3_5g_peaks_in_btx623_peak_4569",14,1.689,3.14395,1.42363,65,"Distal Intergenic",10,25838172,25848329,10158,2,"SORBI_3010G140400","KXG19987",-500010
"10",26350265,26350690,426,"*","scl3_5g_peaks_in_btx623_peak_4570",38,2.20869,6.99387,3.81338,184,"Distal Intergenic",10,25838172,25848329,10158,2,"SORBI_3010G140400","KXG19987",-501936
"10",26353401,26353899,499,"*","scl3_5g_peaks_in_btx623_peak_4571a",19,1.81517,4.09706,1.97196,89,"Distal Intergenic",10,25838172,25848329,10158,2,"SORBI_3010G140400","KXG19987",-505072
"10",26353401,26353899,499,"*","scl3_5g_peaks_in_btx623_peak_4571b",19,1.72671,4.08132,1.95948,335,"Distal Intergenic",10,25838172,25848329,10158,2,"SORBI_3010G140400","KXG19987",-505072
"10",26382487,26382815,329,"*","scl3_5g_peaks_in_btx623_peak_4572",15,1.66092,3.26475,1.51742,75,"Distal Intergenic",10,25838172,25848329,10158,2,"SORBI_3010G140400","KXG19987",-534158
"10",26387896,26388167,272,"*","scl3_5g_peaks_in_btx623_peak_4573",14,1.664,3.22972,1.49054,82,"Distal Intergenic",10,25838172,25848329,10158,2,"SORBI_3010G140400","KXG19987",-539567
"10",26393329,26393967,639,"*","scl3_5g_peaks_in_btx623_peak_4574",15,1.73231,3.41315,1.56889,168,"Distal Intergenic",10,25838172,25848329,10158,2,"SORBI_3010G140400","KXG19987",-545000
"10",26399235,26399613,379,"*","scl3_5g_peaks_in_btx623_peak_4575",14,1.689,3.14395,1.42363,81,"Distal Intergenic",10,25838172,25848329,10158,2,"SORBI_3010G140400","KXG19987",-550906
"10",26407883,26408329,447,"*","scl3_5g_peaks_in_btx623_peak_4576",21,1.83706,4.35567,2.10771,104,"Distal Intergenic",10,25838172,25848329,10158,2,"SORBI_3010G140400","KXG19987",-559554
"10",26411294,26411678,385,"*","scl3_5g_peaks_in_btx623_peak_4577",21,1.803,4.36171,2.11259,218,"Distal Intergenic",10,25838172,25848329,10158,2,"SORBI_3010G140400","KXG19987",-562965
"10",26433205,26433465,261,"*","scl3_5g_peaks_in_btx623_peak_4578",22,1.90554,4.58794,2.2251,193,"Distal Intergenic",10,25838172,25848329,10158,2,"SORBI_3010G140400","KXG19987",-584876
"10",26493256,26493923,668,"*","scl3_5g_peaks_in_btx623_peak_4579",26,1.98275,5.26413,2.63818,503,"Distal Intergenic",10,25838172,25848329,10158,2,"SORBI_3010G140400","KXG19987",-644927
"10",26498582,26498835,254,"*","scl3_5g_peaks_in_btx623_peak_4580",14,1.689,3.14395,1.42363,78,"Distal Intergenic",10,25838172,25848329,10158,2,"SORBI_3010G140400","KXG19987",-650253
"10",26499165,26499451,287,"*","scl3_5g_peaks_in_btx623_peak_4581",15,1.71388,3.43548,1.58527,77,"Distal Intergenic",10,25838172,25848329,10158,2,"SORBI_3010G140400","KXG19987",-650836
"10",26508592,26508924,333,"*","scl3_5g_peaks_in_btx623_peak_4582",13,1.6253,2.9798,1.35982,70,"Distal Intergenic",10,27155811,27185775,29965,1,"SORBI_3010G140500","KXG19988",-646887
"10",26581179,26581549,371,"*","scl3_5g_peaks_in_btx623_peak_4583",44,2.28962,7.8397,4.47664,182,"Distal Intergenic",10,27155811,27185775,29965,1,"SORBI_3010G140500","KXG19988",-574262
"10",26590919,26591208,290,"*","scl3_5g_peaks_in_btx623_peak_4584",26,1.99216,5.23157,2.61184,161,"Distal Intergenic",10,27155811,27185775,29965,1,"SORBI_3010G140500","KXG19988",-564603
"10",26699442,26699688,247,"*","scl3_5g_peaks_in_btx623_peak_4585",15,1.73231,3.41315,1.56889,84,"Distal Intergenic",10,27155811,27185775,29965,1,"SORBI_3010G140500","KXG19988",-456123
"10",26701295,26701556,262,"*","scl3_5g_peaks_in_btx623_peak_4586",32,2.12208,6.26348,3.28865,116,"Distal Intergenic",10,27155811,27185775,29965,1,"SORBI_3010G140500","KXG19988",-454255
"10",26702750,26703004,255,"*","scl3_5g_peaks_in_btx623_peak_4587",17,1.77562,3.69234,1.72026,87,"Distal Intergenic",10,27155811,27185775,29965,1,"SORBI_3010G140500","KXG19988",-452807
"10",26721855,26722169,315,"*","scl3_5g_peaks_in_btx623_peak_4588",47,2.15838,8.14424,4.72479,189,"Distal Intergenic",10,27155811,27185775,29965,1,"SORBI_3010G140500","KXG19988",-433642
"10",26725593,26725890,298,"*","scl3_5g_peaks_in_btx623_peak_4589",24,1.90575,4.89816,2.41411,124,"Distal Intergenic",10,27155811,27185775,29965,1,"SORBI_3010G140500","KXG19988",-429921
"10",26823013,26823628,616,"*","scl3_5g_peaks_in_btx623_peak_4590a",24,1.94885,4.90522,2.41411,109,"Distal Intergenic",10,27155811,27185775,29965,1,"SORBI_3010G140500","KXG19988",-332183
"10",26823013,26823628,616,"*","scl3_5g_peaks_in_btx623_peak_4590b",58,2.45992,9.45604,5.86193,484,"Distal Intergenic",10,27155811,27185775,29965,1,"SORBI_3010G140500","KXG19988",-332183
"10",26831001,26831362,362,"*","scl3_5g_peaks_in_btx623_peak_4591",17,1.77562,3.69234,1.72026,205,"Distal Intergenic",10,27155811,27185775,29965,1,"SORBI_3010G140500","KXG19988",-324449
"10",26840252,26840537,286,"*","scl3_5g_peaks_in_btx623_peak_4592",50,2.38193,8.5513,5.0632,129,"Distal Intergenic",10,27155811,27185775,29965,1,"SORBI_3010G140500","KXG19988",-315274
"10",26848236,26848606,371,"*","scl3_5g_peaks_in_btx623_peak_4593",24,1.94885,4.90522,2.41411,213,"Distal Intergenic",10,27155811,27185775,29965,1,"SORBI_3010G140500","KXG19988",-307205
"10",26876427,26876853,427,"*","scl3_5g_peaks_in_btx623_peak_4594",15,1.73231,3.41315,1.56889,78,"Distal Intergenic",10,27155811,27185775,29965,1,"SORBI_3010G140500","KXG19988",-278958
"10",26879143,26879699,557,"*","scl3_5g_peaks_in_btx623_peak_4595",14,1.689,3.14395,1.42363,78,"Distal Intergenic",10,27155811,27185775,29965,1,"SORBI_3010G140500","KXG19988",-276112
"10",26898643,26898918,276,"*","scl3_5g_peaks_in_btx623_peak_4596",25,1.89672,5.07347,2.54848,225,"Distal Intergenic",10,27155811,27185775,29965,1,"SORBI_3010G140500","KXG19988",-256893
"10",26928636,26928958,323,"*","scl3_5g_peaks_in_btx623_peak_4597",21,1.86614,4.37387,2.1228,135,"Distal Intergenic",10,27155811,27185775,29965,1,"SORBI_3010G140500","KXG19988",-226853
"10",26944261,26944777,517,"*","scl3_5g_peaks_in_btx623_peak_4598",17,1.73011,3.63658,1.72026,285,"Distal Intergenic",10,27155811,27185775,29965,1,"SORBI_3010G140500","KXG19988",-211034
"10",26971384,26971678,295,"*","scl3_5g_peaks_in_btx623_peak_4599",13,1.63227,2.91872,1.31181,103,"Distal Intergenic",10,27155811,27185775,29965,1,"SORBI_3010G140500","KXG19988",-184133
"10",26974368,26974641,274,"*","scl3_5g_peaks_in_btx623_peak_4600",22,1.90554,4.58794,2.2251,245,"Distal Intergenic",10,27155811,27185775,29965,1,"SORBI_3010G140500","KXG19988",-181170
"10",26976570,26976898,329,"*","scl3_5g_peaks_in_btx623_peak_4601",13,1.63227,2.91872,1.31181,69,"Distal Intergenic",10,27155811,27185775,29965,1,"SORBI_3010G140500","KXG19988",-178913
"10",26980204,26980650,447,"*","scl3_5g_peaks_in_btx623_peak_4602",24,1.94885,4.90522,2.41411,327,"Distal Intergenic",10,27155811,27185775,29965,1,"SORBI_3010G140500","KXG19988",-175161
"10",26995340,26995715,376,"*","scl3_5g_peaks_in_btx623_peak_4603",26,1.9853,5.19294,2.61184,209,"Distal Intergenic",10,27155811,27185775,29965,1,"SORBI_3010G140500","KXG19988",-160096
"10",27017015,27017415,401,"*","scl3_5g_peaks_in_btx623_peak_4604",15,1.68138,3.32102,1.56095,246,"Distal Intergenic",10,27155811,27185775,29965,1,"SORBI_3010G140500","KXG19988",-138396
"10",27037390,27037695,306,"*","scl3_5g_peaks_in_btx623_peak_4605",39,2.1449,7.11852,3.92018,98,"Distal Intergenic",10,27155811,27185775,29965,1,"SORBI_3010G140500","KXG19988",-118116
"10",27073897,27074395,499,"*","scl3_5g_peaks_in_btx623_peak_4606a",22,1.90554,4.58794,2.2251,105,"Distal Intergenic",10,27155811,27185775,29965,1,"SORBI_3010G140500","KXG19988",-81416
"10",27073897,27074395,499,"*","scl3_5g_peaks_in_btx623_peak_4606b",22,1.90554,4.58794,2.2251,447,"Distal Intergenic",10,27155811,27185775,29965,1,"SORBI_3010G140500","KXG19988",-81416
"10",27133552,27133824,273,"*","scl3_5g_peaks_in_btx623_peak_4607",26,1.99216,5.23157,2.61184,166,"Distal Intergenic",10,27155811,27185775,29965,1,"SORBI_3010G140500","KXG19988",-21987
"10",27138828,27139085,258,"*","scl3_5g_peaks_in_btx623_peak_4608",14,1.689,3.14395,1.42363,61,"Distal Intergenic",10,27155811,27185775,29965,1,"SORBI_3010G140500","KXG19988",-16726
"10",27154141,27154663,523,"*","scl3_5g_peaks_in_btx623_peak_4609",24,1.94885,4.90522,2.41411,287,"Promoter (1-2kb)",10,27155811,27185775,29965,1,"SORBI_3010G140500","KXG19988",-1148
"10",27208443,27208735,293,"*","scl3_5g_peaks_in_btx623_peak_4610",26,1.99216,5.23157,2.61184,154,"Distal Intergenic",10,27197807,27200668,2862,2,"SORBI_3010G140525","OQU76386",-7775
"10",27239830,27240132,303,"*","scl3_5g_peaks_in_btx623_peak_4611",18,1.76409,4.00623,1.89999,161,"Distal Intergenic",10,27225026,27226982,1957,1,"SORBI_3010G140550","OQU76387",14804
"10",27253956,27254304,349,"*","scl3_5g_peaks_in_btx623_peak_4612",37,2.13379,6.84133,3.72698,184,"Distal Intergenic",10,27225026,27226982,1957,1,"SORBI_3010G140550","OQU76387",28930
"10",27266141,27266550,410,"*","scl3_5g_peaks_in_btx623_peak_4613",26,1.99216,5.23157,2.61184,224,"Distal Intergenic",10,27296735,27298668,1934,1,"SORBI_3010G140575","OQU76388",-30185
"10",27299066,27299582,517,"*","scl3_5g_peaks_in_btx623_peak_4614",20,1.86223,4.27992,2.04889,97,"Distal Intergenic",10,27296735,27298668,1934,1,"SORBI_3010G140575","OQU76388",2331
"10",27368316,27368716,401,"*","scl3_5g_peaks_in_btx623_peak_4615",14,1.64644,3.03819,1.40473,75,"Distal Intergenic",10,27296735,27298668,1934,1,"SORBI_3010G140575","OQU76388",71581
"10",27376235,27376505,271,"*","scl3_5g_peaks_in_btx623_peak_4616",13,1.59318,2.94872,1.33543,73,"Distal Intergenic",10,27296735,27298668,1934,1,"SORBI_3010G140575","OQU76388",79500
"10",27380886,27381350,465,"*","scl3_5g_peaks_in_btx623_peak_4617",23,1.88638,4.70941,2.32332,102,"Distal Intergenic",10,27296735,27298668,1934,1,"SORBI_3010G140575","OQU76388",84151
"10",27537851,27538099,249,"*","scl3_5g_peaks_in_btx623_peak_4618",14,1.689,3.14395,1.42363,79,"Distal Intergenic",10,27296735,27298668,1934,1,"SORBI_3010G140575","OQU76388",241116
"10",27541310,27541619,310,"*","scl3_5g_peaks_in_btx623_peak_4619",17,1.69341,3.65677,1.72026,100,"Distal Intergenic",10,27296735,27298668,1934,1,"SORBI_3010G140575","OQU76388",244575
"10",27554414,27554762,349,"*","scl3_5g_peaks_in_btx623_peak_4620",14,1.689,3.14395,1.42363,78,"Distal Intergenic",10,27296735,27298668,1934,1,"SORBI_3010G140575","OQU76388",257679
"10",27571119,27571721,603,"*","scl3_5g_peaks_in_btx623_peak_4621a",28,2.03546,5.56684,2.82382,78,"Distal Intergenic",10,27296735,27298668,1934,1,"SORBI_3010G140575","OQU76388",274384
"10",27571119,27571721,603,"*","scl3_5g_peaks_in_btx623_peak_4621b",13,1.65025,3.00711,1.38018,447,"Distal Intergenic",10,27296735,27298668,1934,1,"SORBI_3010G140575","OQU76388",274384
"10",27577903,27578318,416,"*","scl3_5g_peaks_in_btx623_peak_4622",15,1.71388,3.43548,1.58527,248,"Distal Intergenic",10,27296735,27298668,1934,1,"SORBI_3010G140575","OQU76388",281168
"10",27582106,27582485,380,"*","scl3_5g_peaks_in_btx623_peak_4623a",13,1.6009,2.94542,1.33274,114,"Distal Intergenic",10,27296735,27298668,1934,1,"SORBI_3010G140575","OQU76388",285371
"10",27582106,27582485,380,"*","scl3_5g_peaks_in_btx623_peak_4623b",13,1.6009,2.94542,1.33274,239,"Distal Intergenic",10,27296735,27298668,1934,1,"SORBI_3010G140575","OQU76388",285371
"10",27587010,27587287,278,"*","scl3_5g_peaks_in_btx623_peak_4624",32,2.12208,6.26348,3.28865,155,"Distal Intergenic",10,27296735,27298668,1934,1,"SORBI_3010G140575","OQU76388",290275
"10",27588053,27588300,248,"*","scl3_5g_peaks_in_btx623_peak_4625",17,1.77562,3.69234,1.72026,230,"Distal Intergenic",10,27296735,27298668,1934,1,"SORBI_3010G140575","OQU76388",291318
"10",27603605,27603982,378,"*","scl3_5g_peaks_in_btx623_peak_4626",38,2.1805,7.03549,3.8488,305,"Distal Intergenic",10,27296735,27298668,1934,1,"SORBI_3010G140575","OQU76388",306870
"10",27629926,27630227,302,"*","scl3_5g_peaks_in_btx623_peak_4627",18,1.80514,3.90952,1.88071,70,"Distal Intergenic",10,27920444,27926002,5559,2,"SORBI_3010G140600","EER89755",295775
"10",27644780,27645055,276,"*","scl3_5g_peaks_in_btx623_peak_4628",26,1.99216,5.23157,2.61184,199,"Distal Intergenic",10,27920444,27926002,5559,2,"SORBI_3010G140600","EER89755",280947
"10",27667009,27667582,574,"*","scl3_5g_peaks_in_btx623_peak_4629",22,1.85718,4.54131,2.2251,238,"Distal Intergenic",10,27920444,27926002,5559,2,"SORBI_3010G140600","EER89755",258420
"10",27676646,27676991,346,"*","scl3_5g_peaks_in_btx623_peak_4630",20,1.86223,4.27992,2.04889,120,"Distal Intergenic",10,27920444,27926002,5559,2,"SORBI_3010G140600","EER89755",249011
"10",27692548,27692828,281,"*","scl3_5g_peaks_in_btx623_peak_4631",32,2.06619,6.21542,3.28865,161,"Distal Intergenic",10,27920444,27926002,5559,2,"SORBI_3010G140600","EER89755",233174
"10",27739575,27740276,702,"*","scl3_5g_peaks_in_btx623_peak_4632",13,1.6201,2.90618,1.30259,121,"Distal Intergenic",10,27920444,27926002,5559,2,"SORBI_3010G140600","EER89755",185726
"10",27763843,27764142,300,"*","scl3_5g_peaks_in_btx623_peak_4633",14,1.689,3.14395,1.42363,79,"Distal Intergenic",10,27920444,27926002,5559,2,"SORBI_3010G140600","EER89755",161860
"10",27822444,27822716,273,"*","scl3_5g_peaks_in_btx623_peak_4634",70,2.39082,10.7964,7.09178,140,"Distal Intergenic",10,27920444,27926002,5559,2,"SORBI_3010G140600","EER89755",103286
"10",27823487,27823859,373,"*","scl3_5g_peaks_in_btx623_peak_4635",14,1.62724,3.03743,1.40434,79,"Distal Intergenic",10,27920444,27926002,5559,2,"SORBI_3010G140600","EER89755",102143
"10",27914674,27915190,517,"*","scl3_5g_peaks_in_btx623_peak_4636",23,1.89561,4.68643,2.3055,365,"Distal Intergenic",10,27920444,27926002,5559,2,"SORBI_3010G140600","EER89755",10812
"10",27921693,27922037,345,"*","scl3_5g_peaks_in_btx623_peak_4637",14,1.689,3.14395,1.42363,80,"Intron (EER89755/SORBI_3010G140600, intron 2 of 2)",10,27920444,27926002,5559,2,"SORBI_3010G140600","EER89755",3965
"10",27926554,27926965,412,"*","scl3_5g_peaks_in_btx623_peak_4638",23,1.85778,4.68867,2.3068,338,"Promoter (<=1kb)",10,27920444,27926002,5559,2,"SORBI_3010G140600","EER89755",-552
"10",27944178,27944682,505,"*","scl3_5g_peaks_in_btx623_peak_4639a",24,1.95097,4.99917,2.48943,196,"Distal Intergenic",10,27920444,27926002,5559,2,"SORBI_3010G140600","EER89755",-18176
"10",27944178,27944682,505,"*","scl3_5g_peaks_in_btx623_peak_4639b",26,1.99216,5.23157,2.61184,453,"Distal Intergenic",10,27920444,27926002,5559,2,"SORBI_3010G140600","EER89755",-18176
"10",27955926,27956293,368,"*","scl3_5g_peaks_in_btx623_peak_4640",23,1.79582,4.77426,2.3736,110,"Distal Intergenic",10,27920444,27926002,5559,2,"SORBI_3010G140600","EER89755",-29924
"10",27958400,27958794,395,"*","scl3_5g_peaks_in_btx623_peak_4641",17,1.74099,3.69531,1.72296,81,"Distal Intergenic",10,27920444,27926002,5559,2,"SORBI_3010G140600","EER89755",-32398
"10",27985248,27985788,541,"*","scl3_5g_peaks_in_btx623_peak_4642",15,1.72102,3.41481,1.5692,73,"Distal Intergenic",10,27920444,27926002,5559,2,"SORBI_3010G140600","EER89755",-59246
"10",27993312,27993672,361,"*","scl3_5g_peaks_in_btx623_peak_4643",19,1.71736,4.07967,1.95868,86,"Distal Intergenic",10,27920444,27926002,5559,2,"SORBI_3010G140600","EER89755",-67310
"10",27999693,28000116,424,"*","scl3_5g_peaks_in_btx623_peak_4644",18,1.78366,3.86197,1.85317,81,"Distal Intergenic",10,27920444,27926002,5559,2,"SORBI_3010G140600","EER89755",-73691
"10",28093399,28093698,300,"*","scl3_5g_peaks_in_btx623_peak_4645",15,1.73231,3.41315,1.56889,79,"Distal Intergenic",10,27920444,27926002,5559,2,"SORBI_3010G140600","EER89755",-167397
"10",28164035,28164412,378,"*","scl3_5g_peaks_in_btx623_peak_4646",15,1.73231,3.41315,1.56889,115,"Distal Intergenic",10,27920444,27926002,5559,2,"SORBI_3010G140600","EER89755",-238033
"10",28186960,28187416,457,"*","scl3_5g_peaks_in_btx623_peak_4647",14,1.689,3.14395,1.42363,118,"Distal Intergenic",10,27920444,27926002,5559,2,"SORBI_3010G140600","EER89755",-260958
"10",28231109,28231446,338,"*","scl3_5g_peaks_in_btx623_peak_4648",19,1.79712,4.06478,1.94602,212,"Distal Intergenic",10,27920444,27926002,5559,2,"SORBI_3010G140600","EER89755",-305107
"10",28260184,28260686,503,"*","scl3_5g_peaks_in_btx623_peak_4649",14,1.64698,3.14052,1.42363,347,"Distal Intergenic",10,28583026,28584622,1597,2,"SORBI_3010G140700","EER89756",323936
"10",28264232,28264503,272,"*","scl3_5g_peaks_in_btx623_peak_4650",32,2.12208,6.26348,3.28865,198,"Distal Intergenic",10,28583026,28584622,1597,2,"SORBI_3010G140700","EER89756",320119
"10",28302060,28302346,287,"*","scl3_5g_peaks_in_btx623_peak_4651",30,2.07877,5.91086,3.04851,183,"Distal Intergenic",10,28583026,28584622,1597,2,"SORBI_3010G140700","EER89756",282276
"10",28304360,28304616,257,"*","scl3_5g_peaks_in_btx623_peak_4652",15,1.69141,3.26484,1.51742,82,"Distal Intergenic",10,28583026,28584622,1597,2,"SORBI_3010G140700","EER89756",280006
"10",28364768,28365024,257,"*","scl3_5g_peaks_in_btx623_peak_4653",21,1.8385,4.43375,2.16979,98,"Distal Intergenic",10,28583026,28584622,1597,2,"SORBI_3010G140700","EER89756",219598
"10",28369390,28369680,291,"*","scl3_5g_peaks_in_btx623_peak_4654",87,2.1536,12.5261,8.7239,177,"Distal Intergenic",10,28583026,28584622,1597,2,"SORBI_3010G140700","EER89756",214942
"10",28393000,28393964,965,"*","scl3_5g_peaks_in_btx623_peak_4655a",16,1.67988,3.52547,1.65713,143,"Distal Intergenic",10,28583026,28584622,1597,2,"SORBI_3010G140700","EER89756",190658
"10",28393000,28393964,965,"*","scl3_5g_peaks_in_btx623_peak_4655b",15,1.63521,3.27266,1.52398,393,"Distal Intergenic",10,28583026,28584622,1597,2,"SORBI_3010G140700","EER89756",190658
"10",28393000,28393964,965,"*","scl3_5g_peaks_in_btx623_peak_4655c",31,1.98958,6.07822,3.18642,837,"Distal Intergenic",10,28583026,28584622,1597,2,"SORBI_3010G140700","EER89756",190658
"10",28418085,28418372,288,"*","scl3_5g_peaks_in_btx623_peak_4656",14,1.689,3.14395,1.42363,72,"Distal Intergenic",10,28583026,28584622,1597,2,"SORBI_3010G140700","EER89756",166250
"10",28422537,28422790,254,"*","scl3_5g_peaks_in_btx623_peak_4657",16,1.73696,3.49567,1.63311,1,"Distal Intergenic",10,28583026,28584622,1597,2,"SORBI_3010G140700","EER89756",161832
"10",28445806,28446257,452,"*","scl3_5g_peaks_in_btx623_peak_4658",15,1.73231,3.41315,1.56889,139,"Distal Intergenic",10,28583026,28584622,1597,2,"SORBI_3010G140700","EER89756",138365
"10",28456720,28457176,457,"*","scl3_5g_peaks_in_btx623_peak_4659",19,1.73979,4.10402,1.97723,373,"Distal Intergenic",10,28583026,28584622,1597,2,"SORBI_3010G140700","EER89756",127446
"10",28481050,28481360,311,"*","scl3_5g_peaks_in_btx623_peak_4660",14,1.689,3.14395,1.42363,65,"Distal Intergenic",10,28583026,28584622,1597,2,"SORBI_3010G140700","EER89756",103262
"10",28504450,28504900,451,"*","scl3_5g_peaks_in_btx623_peak_4661",13,1.60326,2.95791,1.34274,78,"Distal Intergenic",10,28583026,28584622,1597,2,"SORBI_3010G140700","EER89756",79722
"10",28512149,28512770,622,"*","scl3_5g_peaks_in_btx623_peak_4662a",27,1.98351,5.43975,2.78158,101,"Distal Intergenic",10,28583026,28584622,1597,2,"SORBI_3010G140700","EER89756",71852
"10",28512149,28512770,622,"*","scl3_5g_peaks_in_btx623_peak_4662b",19,1.81528,4.09765,1.97196,436,"Distal Intergenic",10,28583026,28584622,1597,2,"SORBI_3010G140700","EER89756",71852
"10",28578066,28578347,282,"*","scl3_5g_peaks_in_btx623_peak_4663",21,1.88253,4.46292,2.19364,66,"Distal Intergenic",10,28583026,28584622,1597,2,"SORBI_3010G140700","EER89756",6275
"10",28584475,28584990,516,"*","scl3_5g_peaks_in_btx623_peak_4664",15,1.64592,3.28364,1.53301,72,"Promoter (<=1kb)",10,28583026,28584622,1597,2,"SORBI_3010G140700","EER89756",0
"10",28587422,28587727,306,"*","scl3_5g_peaks_in_btx623_peak_4665",23,1.88739,4.79045,2.3878,250,"Distal Intergenic",10,28583026,28584622,1597,2,"SORBI_3010G140700","EER89756",-2800
"10",28616649,28616898,250,"*","scl3_5g_peaks_in_btx623_peak_4666",20,1.78374,4.18297,2.03928,142,"Distal Intergenic",10,28583026,28584622,1597,2,"SORBI_3010G140700","EER89756",-32027
"10",28661328,28661575,248,"*","scl3_5g_peaks_in_btx623_peak_4667",21,1.73632,4.37588,2.12453,105,"Distal Intergenic",10,28583026,28584622,1597,2,"SORBI_3010G140700","EER89756",-76706
"10",28671634,28672156,523,"*","scl3_5g_peaks_in_btx623_peak_4668a",14,1.44267,3.07161,1.42363,88,"Distal Intergenic",10,28583026,28584622,1597,2,"SORBI_3010G140700","EER89756",-87012
"10",28671634,28672156,523,"*","scl3_5g_peaks_in_btx623_peak_4668b",17,1.4775,3.63863,1.72026,512,"Distal Intergenic",10,28583026,28584622,1597,2,"SORBI_3010G140700","EER89756",-87012
"10",28673211,28673457,247,"*","scl3_5g_peaks_in_btx623_peak_4669",20,1.51202,4.23243,2.04889,113,"Distal Intergenic",10,28583026,28584622,1597,2,"SORBI_3010G140700","EER89756",-88589
"10",28676351,28676642,292,"*","scl3_5g_peaks_in_btx623_peak_4670",17,1.55751,3.59684,1.71245,81,"Distal Intergenic",10,28583026,28584622,1597,2,"SORBI_3010G140700","EER89756",-91729
"10",28677797,28678390,594,"*","scl3_5g_peaks_in_btx623_peak_4671a",20,1.54668,4.24273,2.04889,81,"Distal Intergenic",10,28583026,28584622,1597,2,"SORBI_3010G140700","EER89756",-93175
"10",28677797,28678390,594,"*","scl3_5g_peaks_in_btx623_peak_4671b",45,1.85111,7.88475,4.5162,418,"Distal Intergenic",10,28583026,28584622,1597,2,"SORBI_3010G140700","EER89756",-93175
"10",28679794,28680529,736,"*","scl3_5g_peaks_in_btx623_peak_4672",41,2.01259,7.46638,4.18186,472,"Distal Intergenic",10,28583026,28584622,1597,2,"SORBI_3010G140700","EER89756",-95172
"10",28684027,28684274,248,"*","scl3_5g_peaks_in_btx623_peak_4673",30,1.82244,5.8307,3.04047,128,"Distal Intergenic",10,28583026,28584622,1597,2,"SORBI_3010G140700","EER89756",-99405
"10",28689290,28689938,649,"*","scl3_5g_peaks_in_btx623_peak_4674",35,2.13308,6.53199,3.51375,92,"Distal Intergenic",10,28583026,28584622,1597,2,"SORBI_3010G140700","EER89756",-104668
"10",28691723,28692003,281,"*","scl3_5g_peaks_in_btx623_peak_4675",14,1.65503,3.0814,1.42363,82,"Distal Intergenic",10,28583026,28584622,1597,2,"SORBI_3010G140700","EER89756",-107101
"10",28800531,28800892,362,"*","scl3_5g_peaks_in_btx623_peak_4676",15,1.72635,3.38355,1.56889,65,"Distal Intergenic",10,28583026,28584622,1597,2,"SORBI_3010G140700","EER89756",-215909
"10",28830735,28831002,268,"*","scl3_5g_peaks_in_btx623_peak_4677",50,1.63841,8.48215,5.02171,141,"Distal Intergenic",10,28583026,28584622,1597,2,"SORBI_3010G140700","EER89756",-246113
"10",29025383,29025642,260,"*","scl3_5g_peaks_in_btx623_peak_4678",83,1.83867,12.0996,8.31708,195,"Distal Intergenic",10,28583026,28584622,1597,2,"SORBI_3010G140700","EER89756",-440761
"10",32277068,32277397,330,"*","scl3_5g_peaks_in_btx623_peak_4679",15,1.52675,3.44187,1.59061,73,"Distal Intergenic",10,32286029,32287859,1831,1,"SORBI_3010G140750","OQU76389",-8632
"10",32279343,32279609,267,"*","scl3_5g_peaks_in_btx623_peak_4680",16,1.66791,3.56088,1.68316,67,"Distal Intergenic",10,32286029,32287859,1831,1,"SORBI_3010G140750","OQU76389",-6420
"10",32311052,32311738,687,"*","scl3_5g_peaks_in_btx623_peak_4681",20,1.86223,4.27992,2.04889,120,"Distal Intergenic",10,32286029,32287859,1831,1,"SORBI_3010G140750","OQU76389",25023
"10",32315179,32315482,304,"*","scl3_5g_peaks_in_btx623_peak_4682",38,2.20869,6.99387,3.81338,195,"Distal Intergenic",10,32286029,32287859,1831,1,"SORBI_3010G140750","OQU76389",29150
"10",32387299,32387665,367,"*","scl3_5g_peaks_in_btx623_peak_4683",26,1.9803,5.33536,2.69629,266,"Distal Intergenic",10,32286029,32287859,1831,1,"SORBI_3010G140750","OQU76389",101270
"10",32538695,32539189,495,"*","scl3_5g_peaks_in_btx623_peak_4684",32,2.12208,6.26348,3.28865,175,"Distal Intergenic",10,32680719,32683021,2303,1,"SORBI_3010G140800","OQU76390",-141530
"10",32541216,32542201,986,"*","scl3_5g_peaks_in_btx623_peak_4685",44,2.15965,7.73775,4.40411,775,"Distal Intergenic",10,32680719,32683021,2303,1,"SORBI_3010G140800","OQU76390",-138518
"10",32593136,32593453,318,"*","scl3_5g_peaks_in_btx623_peak_4686",28,2.03546,5.56684,2.82382,249,"Distal Intergenic",10,32680719,32683021,2303,1,"SORBI_3010G140800","OQU76390",-87266
"10",32629265,32629591,327,"*","scl3_5g_peaks_in_btx623_peak_4687",13,1.65025,3.00711,1.38018,77,"Distal Intergenic",10,32680719,32683021,2303,1,"SORBI_3010G140800","OQU76390",-51128
"10",32657239,32658012,774,"*","scl3_5g_peaks_in_btx623_peak_4688a",29,2.04153,5.69354,2.92737,119,"Distal Intergenic",10,32680719,32683021,2303,1,"SORBI_3010G140800","OQU76390",-22707
"10",32657239,32658012,774,"*","scl3_5g_peaks_in_btx623_peak_4688b",15,1.69913,3.41447,1.5689,250,"Distal Intergenic",10,32680719,32683021,2303,1,"SORBI_3010G140800","OQU76390",-22707
"10",32705296,32705617,322,"*","scl3_5g_peaks_in_btx623_peak_4689",14,1.689,3.14395,1.42363,99,"Distal Intergenic",10,32680719,32683021,2303,1,"SORBI_3010G140800","OQU76390",24577
"10",32707703,32708125,423,"*","scl3_5g_peaks_in_btx623_peak_4690",14,1.689,3.14395,1.42363,175,"Distal Intergenic",10,32680719,32683021,2303,1,"SORBI_3010G140800","OQU76390",26984
"10",32712615,32712879,265,"*","scl3_5g_peaks_in_btx623_peak_4691",30,2.03674,5.9395,3.07107,133,"Distal Intergenic",10,32680719,32683021,2303,1,"SORBI_3010G140800","OQU76390",31896
"10",32788074,32788377,304,"*","scl3_5g_peaks_in_btx623_peak_4692",32,2.12208,6.26348,3.28865,141,"Distal Intergenic",10,32680719,32683021,2303,1,"SORBI_3010G140800","OQU76390",107355
"10",32829027,32829497,471,"*","scl3_5g_peaks_in_btx623_peak_4693",34,2.06436,6.48625,3.47609,165,"Distal Intergenic",10,32680719,32683021,2303,1,"SORBI_3010G140800","OQU76390",148308
"10",32920479,32920863,385,"*","scl3_5g_peaks_in_btx623_peak_4694",34,2.1326,6.42738,3.42534,311,"Distal Intergenic",10,32680719,32683021,2303,1,"SORBI_3010G140800","OQU76390",239760
"10",32960214,32960469,256,"*","scl3_5g_peaks_in_btx623_peak_4695",15,1.69606,3.34339,1.56889,122,"Distal Intergenic",10,32680719,32683021,2303,1,"SORBI_3010G140800","OQU76390",279495
"10",32977062,32977391,330,"*","scl3_5g_peaks_in_btx623_peak_4696",16,1.71892,3.57625,1.6961,89,"Distal Intergenic",10,32680719,32683021,2303,1,"SORBI_3010G140800","OQU76390",296343
"10",32980312,32980574,263,"*","scl3_5g_peaks_in_btx623_peak_4697",14,1.67325,3.22573,1.48787,128,"Distal Intergenic",10,32680719,32683021,2303,1,"SORBI_3010G140800","OQU76390",299593
"10",33011831,33012077,247,"*","scl3_5g_peaks_in_btx623_peak_4698",31,2.04801,6.00898,3.1291,132,"Distal Intergenic",10,32680719,32683021,2303,1,"SORBI_3010G140800","OQU76390",331112
"10",33062351,33062684,334,"*","scl3_5g_peaks_in_btx623_peak_4699",14,1.62285,3.15601,1.43292,161,"Distal Intergenic",10,32680719,32683021,2303,1,"SORBI_3010G140800","OQU76390",381632
"10",33103807,33104186,380,"*","scl3_5g_peaks_in_btx623_peak_4700",17,1.77187,3.73632,1.75358,88,"Distal Intergenic",10,32680719,32683021,2303,1,"SORBI_3010G140800","OQU76390",423088
"10",33122431,33122718,288,"*","scl3_5g_peaks_in_btx623_peak_4701",17,1.77562,3.69234,1.72026,106,"Distal Intergenic",10,32680719,32683021,2303,1,"SORBI_3010G140800","OQU76390",441712
"10",33152194,33152533,340,"*","scl3_5g_peaks_in_btx623_peak_4702",15,1.73231,3.41315,1.56889,116,"Distal Intergenic",10,32680719,32683021,2303,1,"SORBI_3010G140800","OQU76390",471475
"10",33212749,33213149,401,"*","scl3_5g_peaks_in_btx623_peak_4703a",13,1.65025,3.00711,1.38018,97,"Distal Intergenic",10,32680719,32683021,2303,1,"SORBI_3010G140800","OQU76390",532030
"10",33212749,33213149,401,"*","scl3_5g_peaks_in_btx623_peak_4703b",13,1.65025,3.00711,1.38018,243,"Distal Intergenic",10,32680719,32683021,2303,1,"SORBI_3010G140800","OQU76390",532030
"10",33248596,33248843,248,"*","scl3_5g_peaks_in_btx623_peak_4704",17,1.76693,3.71066,1.7345,112,"Distal Intergenic",10,32680719,32683021,2303,1,"SORBI_3010G140800","OQU76390",567877
"10",33277000,33277310,311,"*","scl3_5g_peaks_in_btx623_peak_4705",26,1.88309,5.21251,2.61184,191,"Distal Intergenic",10,32680719,32683021,2303,1,"SORBI_3010G140800","OQU76390",596281
"10",33374015,33374344,330,"*","scl3_5g_peaks_in_btx623_peak_4706",18,1.76483,3.88639,1.87311,86,"Distal Intergenic",10,33907792,33918776,10985,2,"SORBI_3010G141001","OQU76391",544432
"10",33398482,33398800,319,"*","scl3_5g_peaks_in_btx623_peak_4707",18,1.81892,3.98132,1.88071,97,"Distal Intergenic",10,33907792,33918776,10985,2,"SORBI_3010G141001","OQU76391",519976
"10",33421846,33422165,320,"*","scl3_5g_peaks_in_btx623_peak_4708",18,1.72941,3.80774,1.81283,66,"Distal Intergenic",10,33907792,33918776,10985,2,"SORBI_3010G141001","OQU76391",496611
"10",33494468,33494768,301,"*","scl3_5g_peaks_in_btx623_peak_4709",28,2.03546,5.56684,2.82382,117,"Distal Intergenic",10,33907792,33918776,10985,2,"SORBI_3010G141001","OQU76391",424008
"10",33501224,33501531,308,"*","scl3_5g_peaks_in_btx623_peak_4710",24,1.94885,4.90522,2.41411,194,"Distal Intergenic",10,33907792,33918776,10985,2,"SORBI_3010G141001","OQU76391",417245
"10",33520612,33520859,248,"*","scl3_5g_peaks_in_btx623_peak_4711",18,1.81892,3.98132,1.88071,71,"Distal Intergenic",10,33907792,33918776,10985,2,"SORBI_3010G141001","OQU76391",397917
"10",33543927,33544447,521,"*","scl3_5g_peaks_in_btx623_peak_4712a",22,1.87176,4.47808,2.20476,92,"Distal Intergenic",10,33907792,33918776,10985,2,"SORBI_3010G141001","OQU76391",374329
"10",33543927,33544447,521,"*","scl3_5g_peaks_in_btx623_peak_4712b",17,1.72017,3.64035,1.72026,366,"Distal Intergenic",10,33907792,33918776,10985,2,"SORBI_3010G141001","OQU76391",374329
"10",33578967,33579581,615,"*","scl3_5g_peaks_in_btx623_peak_4713a",17,1.77633,3.75955,1.77284,116,"Distal Intergenic",10,33907792,33918776,10985,2,"SORBI_3010G141001","OQU76391",339195
"10",33578967,33579581,615,"*","scl3_5g_peaks_in_btx623_peak_4713b",38,2.06564,6.96507,3.81338,469,"Distal Intergenic",10,33907792,33918776,10985,2,"SORBI_3010G141001","OQU76391",339195
"10",33583636,33584024,389,"*","scl3_5g_peaks_in_btx623_peak_4714",53,2.35623,8.88799,5.36822,203,"Distal Intergenic",10,33907792,33918776,10985,2,"SORBI_3010G141001","OQU76391",334752
"10",33589949,33590272,324,"*","scl3_5g_peaks_in_btx623_peak_4715",24,1.92317,4.92132,2.4264,132,"Distal Intergenic",10,33907792,33918776,10985,2,"SORBI_3010G141001","OQU76391",328504
"10",33643322,33643649,328,"*","scl3_5g_peaks_in_btx623_peak_4716",14,1.64521,3.23032,1.491,72,"Distal Intergenic",10,33907792,33918776,10985,2,"SORBI_3010G141001","OQU76391",275127
"10",33747662,33748053,392,"*","scl3_5g_peaks_in_btx623_peak_4717",18,1.81892,3.98132,1.88071,66,"Distal Intergenic",10,33907792,33918776,10985,2,"SORBI_3010G141001","OQU76391",170723
"10",33804651,33804908,258,"*","scl3_5g_peaks_in_btx623_peak_4718",14,1.689,3.14395,1.42363,99,"Distal Intergenic",10,33907792,33918776,10985,2,"SORBI_3010G141001","OQU76391",113868
"10",33834606,33835149,544,"*","scl3_5g_peaks_in_btx623_peak_4719a",17,1.77562,3.69234,1.72026,152,"Distal Intergenic",10,33907792,33918776,10985,2,"SORBI_3010G141001","OQU76391",83627
"10",33834606,33835149,544,"*","scl3_5g_peaks_in_btx623_peak_4719b",15,1.73231,3.41315,1.56889,350,"Distal Intergenic",10,33907792,33918776,10985,2,"SORBI_3010G141001","OQU76391",83627
"10",33843788,33844188,401,"*","scl3_5g_peaks_in_btx623_peak_4720",22,1.90554,4.58794,2.2251,71,"Distal Intergenic",10,33907792,33918776,10985,2,"SORBI_3010G141001","OQU76391",74588
"10",33872826,33873117,292,"*","scl3_5g_peaks_in_btx623_peak_4721",15,1.73231,3.41315,1.56889,147,"Distal Intergenic",10,33907792,33918776,10985,2,"SORBI_3010G141001","OQU76391",45659
"10",33898057,33898351,295,"*","scl3_5g_peaks_in_btx623_peak_4722",39,2.2179,7.16066,3.95672,121,"Distal Intergenic",10,33907792,33918776,10985,2,"SORBI_3010G141001","OQU76391",20425
"10",33900388,33900737,350,"*","scl3_5g_peaks_in_btx623_peak_4723",55,1.91177,9.08307,5.53108,139,"Distal Intergenic",10,33907792,33918776,10985,2,"SORBI_3010G141001","OQU76391",18039
"10",33923300,33923567,268,"*","scl3_5g_peaks_in_btx623_peak_4724",28,2.03546,5.56684,2.82382,139,"Distal Intergenic",10,33919080,33920871,1792,2,"SORBI_3010G141201","OQU76392",-2429
"10",33928311,33928617,307,"*","scl3_5g_peaks_in_btx623_peak_4725",45,2.30401,7.93108,4.55653,157,"Distal Intergenic",10,33919080,33920871,1792,2,"SORBI_3010G141201","OQU76392",-7440
"10",33934003,33934251,249,"*","scl3_5g_peaks_in_btx623_peak_4726",14,1.689,3.14395,1.42363,117,"Distal Intergenic",10,33919080,33920871,1792,2,"SORBI_3010G141201","OQU76392",-13132
"10",33940344,33940663,320,"*","scl3_5g_peaks_in_btx623_peak_4727",45,2.30255,7.92181,4.54937,242,"Distal Intergenic",10,33919080,33920871,1792,2,"SORBI_3010G141201","OQU76392",-19473
"10",33953648,33953905,258,"*","scl3_5g_peaks_in_btx623_peak_4728",17,1.72561,3.61235,1.72026,69,"Distal Intergenic",10,33919080,33920871,1792,2,"SORBI_3010G141201","OQU76392",-32777
"10",33970831,33971357,527,"*","scl3_5g_peaks_in_btx623_peak_4729a",13,1.60326,2.95791,1.34274,81,"Distal Intergenic",10,33919080,33920871,1792,2,"SORBI_3010G141201","OQU76392",-49960
"10",33970831,33971357,527,"*","scl3_5g_peaks_in_btx623_peak_4729b",41,2.1317,7.43534,4.15529,430,"Distal Intergenic",10,33919080,33920871,1792,2,"SORBI_3010G141201","OQU76392",-49960
"10",33972603,33973141,539,"*","scl3_5g_peaks_in_btx623_peak_4730",57,2.46854,9.37619,5.78781,365,"Distal Intergenic",10,33919080,33920871,1792,2,"SORBI_3010G141201","OQU76392",-51732
"10",33990972,33991254,283,"*","scl3_5g_peaks_in_btx623_peak_4731",14,1.689,3.14395,1.42363,71,"Distal Intergenic",10,33919080,33920871,1792,2,"SORBI_3010G141201","OQU76392",-70101
"10",33992665,33993261,597,"*","scl3_5g_peaks_in_btx623_peak_4732",69,2.59846,10.6685,6.97123,167,"Distal Intergenic",10,33919080,33920871,1792,2,"SORBI_3010G141201","OQU76392",-71794
"10",34083909,34084293,385,"*","scl3_5g_peaks_in_btx623_peak_4733",30,2.04033,5.87002,3.04851,337,"Distal Intergenic",10,33919080,33920871,1792,2,"SORBI_3010G141201","OQU76392",-163038
"10",34092034,34092295,262,"*","scl3_5g_peaks_in_btx623_peak_4734",17,1.77562,3.69234,1.72026,77,"Distal Intergenic",10,33919080,33920871,1792,2,"SORBI_3010G141201","OQU76392",-171163
"10",34163559,34163883,325,"*","scl3_5g_peaks_in_btx623_peak_4735",14,1.689,3.14395,1.42363,300,"Distal Intergenic",10,33919080,33920871,1792,2,"SORBI_3010G141201","OQU76392",-242688
"10",34176554,34177005,452,"*","scl3_5g_peaks_in_btx623_peak_4736",18,1.81892,3.98132,1.88071,73,"Distal Intergenic",10,34395148,34414051,18904,2,"SORBI_3010G141400","EER89774",237046
"10",34180332,34180966,635,"*","scl3_5g_peaks_in_btx623_peak_4737",20,1.86223,4.27992,2.04889,278,"Distal Intergenic",10,34395148,34414051,18904,2,"SORBI_3010G141400","EER89774",233085
"10",34218128,34218660,533,"*","scl3_5g_peaks_in_btx623_peak_4738",20,1.86223,4.27992,2.04889,272,"Distal Intergenic",10,34395148,34414051,18904,2,"SORBI_3010G141400","EER89774",195391
"10",34258588,34258937,350,"*","scl3_5g_peaks_in_btx623_peak_4739",22,1.90554,4.58794,2.2251,116,"Distal Intergenic",10,34395148,34414051,18904,2,"SORBI_3010G141400","EER89774",155114
"10",34260219,34260503,285,"*","scl3_5g_peaks_in_btx623_peak_4740",17,1.77562,3.69234,1.72026,105,"Distal Intergenic",10,34395148,34414051,18904,2,"SORBI_3010G141400","EER89774",153548
"10",34346353,34346783,431,"*","scl3_5g_peaks_in_btx623_peak_4741",15,1.73231,3.41315,1.56889,92,"Distal Intergenic",10,34395148,34414051,18904,2,"SORBI_3010G141400","EER89774",67268
"10",34378384,34378668,285,"*","scl3_5g_peaks_in_btx623_peak_4742",14,1.689,3.14395,1.42363,69,"Distal Intergenic",10,34395148,34414051,18904,2,"SORBI_3010G141400","EER89774",35383
"10",34428541,34428921,381,"*","scl3_5g_peaks_in_btx623_peak_4743",14,1.689,3.14395,1.42363,176,"Distal Intergenic",10,34395148,34414051,18904,2,"SORBI_3010G141400","EER89774",-14490
"10",34461881,34462427,547,"*","scl3_5g_peaks_in_btx623_peak_4744",20,1.84445,4.18524,2.04093,214,"Distal Intergenic",10,34395148,34414051,18904,2,"SORBI_3010G141400","EER89774",-47830
"10",34466216,34466468,253,"*","scl3_5g_peaks_in_btx623_peak_4745",13,1.60839,3.03073,1.39826,118,"Distal Intergenic",10,34395148,34414051,18904,2,"SORBI_3010G141400","EER89774",-52165
"10",34472853,34473416,564,"*","scl3_5g_peaks_in_btx623_peak_4746",30,2.07877,5.91086,3.04851,118,"Distal Intergenic",10,34395148,34414051,18904,2,"SORBI_3010G141400","EER89774",-58802
"10",34512141,34512392,252,"*","scl3_5g_peaks_in_btx623_peak_4747",38,2.20869,6.99387,3.81338,119,"Distal Intergenic",10,34395148,34414051,18904,2,"SORBI_3010G141400","EER89774",-98090
"10",34523227,34523563,337,"*","scl3_5g_peaks_in_btx623_peak_4748",20,1.86223,4.27992,2.04889,73,"Distal Intergenic",10,34395148,34414051,18904,2,"SORBI_3010G141400","EER89774",-109176
"10",34566185,34566474,290,"*","scl3_5g_peaks_in_btx623_peak_4749",14,1.689,3.14395,1.42363,67,"Distal Intergenic",10,34395148,34414051,18904,2,"SORBI_3010G141400","EER89774",-152134
"10",34596092,34596423,332,"*","scl3_5g_peaks_in_btx623_peak_4750",35,2.13604,6.55011,3.53041,170,"Distal Intergenic",10,34395148,34414051,18904,2,"SORBI_3010G141400","EER89774",-182041
"10",34597851,34598110,260,"*","scl3_5g_peaks_in_btx623_peak_4751",15,1.7187,3.34553,1.56889,147,"Distal Intergenic",10,34395148,34414051,18904,2,"SORBI_3010G141400","EER89774",-183800
"10",34604783,34605125,343,"*","scl3_5g_peaks_in_btx623_peak_4752",15,1.69913,3.41447,1.5689,69,"Distal Intergenic",10,34395148,34414051,18904,2,"SORBI_3010G141400","EER89774",-190732
"10",34614759,34615006,248,"*","scl3_5g_peaks_in_btx623_peak_4753",26,1.97124,5.19794,2.61184,198,"Distal Intergenic",10,34395148,34414051,18904,2,"SORBI_3010G141400","EER89774",-200708
"10",34618534,34618975,442,"*","scl3_5g_peaks_in_btx623_peak_4754",15,1.69141,3.26484,1.51742,69,"Distal Intergenic",10,34395148,34414051,18904,2,"SORBI_3010G141400","EER89774",-204483
"10",34682466,34682728,263,"*","scl3_5g_peaks_in_btx623_peak_4755",22,1.90554,4.58794,2.2251,109,"Distal Intergenic",10,34858274,34864380,6107,1,"SORBI_3010G141433","OQU76393",-175546
"10",34690791,34691061,271,"*","scl3_5g_peaks_in_btx623_peak_4756",13,1.63738,2.99272,1.3699,2,"Distal Intergenic",10,34858274,34864380,6107,1,"SORBI_3010G141433","OQU76393",-167213
"10",34700345,34700604,260,"*","scl3_5g_peaks_in_btx623_peak_4757",24,1.94885,4.90522,2.41411,131,"Distal Intergenic",10,34858274,34864380,6107,1,"SORBI_3010G141433","OQU76393",-157670
"10",34716872,34717328,457,"*","scl3_5g_peaks_in_btx623_peak_4758a",20,1.86223,4.27992,2.04889,70,"Distal Intergenic",10,34858274,34864380,6107,1,"SORBI_3010G141433","OQU76393",-140946
"10",34716872,34717328,457,"*","scl3_5g_peaks_in_btx623_peak_4758b",15,1.73231,3.41315,1.56889,422,"Distal Intergenic",10,34858274,34864380,6107,1,"SORBI_3010G141433","OQU76393",-140946
"10",34751446,34751692,247,"*","scl3_5g_peaks_in_btx623_peak_4759",65,2.51664,10.2574,6.59124,141,"Distal Intergenic",10,34858274,34864380,6107,1,"SORBI_3010G141433","OQU76393",-106582
"10",34793753,34794007,255,"*","scl3_5g_peaks_in_btx623_peak_4760",18,1.81892,3.98132,1.88071,124,"Distal Intergenic",10,34858274,34864380,6107,1,"SORBI_3010G141433","OQU76393",-64267
"10",34804954,34805226,273,"*","scl3_5g_peaks_in_btx623_peak_4761",28,1.95801,5.53565,2.82382,112,"Distal Intergenic",10,34858274,34864380,6107,1,"SORBI_3010G141433","OQU76393",-53048
"10",34837153,34837527,375,"*","scl3_5g_peaks_in_btx623_peak_4762",18,1.81892,3.98132,1.88071,366,"Distal Intergenic",10,34858274,34864380,6107,1,"SORBI_3010G141433","OQU76393",-20747
"10",34925003,34925335,333,"*","scl3_5g_peaks_in_btx623_peak_4763",15,1.73231,3.41315,1.56889,139,"Distal Intergenic",10,34922559,34924496,1938,1,"SORBI_3010G141466","OQU76394",2444
"10",34938764,34939044,281,"*","scl3_5g_peaks_in_btx623_peak_4764",14,1.689,3.14395,1.42363,85,"Distal Intergenic",10,34922559,34924496,1938,1,"SORBI_3010G141466","OQU76394",16205
"10",34955430,34955821,392,"*","scl3_5g_peaks_in_btx623_peak_4765",28,2.02493,5.59658,2.84762,251,"Distal Intergenic",10,34922559,34924496,1938,1,"SORBI_3010G141466","OQU76394",32871
"10",34960892,34961186,295,"*","scl3_5g_peaks_in_btx623_peak_4766",14,1.689,3.14395,1.42363,75,"Distal Intergenic",10,34922559,34924496,1938,1,"SORBI_3010G141466","OQU76394",38333
"10",34981753,34982057,305,"*","scl3_5g_peaks_in_btx623_peak_4767a",20,1.8165,4.17198,2.03052,118,"Distal Intergenic",10,34922559,34924496,1938,1,"SORBI_3010G141466","OQU76394",59194
"10",34981753,34982057,305,"*","scl3_5g_peaks_in_btx623_peak_4767b",18,1.81892,3.98132,1.88071,201,"Distal Intergenic",10,34922559,34924496,1938,1,"SORBI_3010G141466","OQU76394",59194
"10",34985271,34985908,638,"*","scl3_5g_peaks_in_btx623_peak_4768",26,1.95687,5.28069,2.65141,545,"Distal Intergenic",10,34922559,34924496,1938,1,"SORBI_3010G141466","OQU76394",62712
"10",34991079,34991395,317,"*","scl3_5g_peaks_in_btx623_peak_4769",14,1.689,3.14395,1.42363,81,"Distal Intergenic",10,34922559,34924496,1938,1,"SORBI_3010G141466","OQU76394",68520
"10",35032004,35032295,292,"*","scl3_5g_peaks_in_btx623_peak_4770",14,1.64228,3.06665,1.42363,104,"Distal Intergenic",10,34922559,34924496,1938,1,"SORBI_3010G141466","OQU76394",109445
"10",35034117,35034364,248,"*","scl3_5g_peaks_in_btx623_peak_4771",18,1.81892,3.98132,1.88071,115,"Distal Intergenic",10,34922559,34924496,1938,1,"SORBI_3010G141466","OQU76394",111558
"10",35083679,35083953,275,"*","scl3_5g_peaks_in_btx623_peak_4772",35,2.16539,6.62453,3.54399,231,"Distal Intergenic",10,34922559,34924496,1938,1,"SORBI_3010G141466","OQU76394",161120
"10",35084512,35085106,595,"*","scl3_5g_peaks_in_btx623_peak_4773",19,1.78195,4.10872,1.98082,161,"Distal Intergenic",10,34922559,34924496,1938,1,"SORBI_3010G141466","OQU76394",161953
"10",35085633,35086091,459,"*","scl3_5g_peaks_in_btx623_peak_4774",17,1.77562,3.69234,1.72026,154,"Distal Intergenic",10,35248927,35300415,51489,1,"SORBI_3010G141500","KXG19996",-162836
"10",35088433,35088699,267,"*","scl3_5g_peaks_in_btx623_peak_4775a",23,1.91336,4.78673,2.38464,116,"Distal Intergenic",10,35248927,35300415,51489,1,"SORBI_3010G141500","KXG19996",-160228
"10",35088433,35088699,267,"*","scl3_5g_peaks_in_btx623_peak_4775b",13,1.65016,3.00663,1.38018,172,"Distal Intergenic",10,35248927,35300415,51489,1,"SORBI_3010G141500","KXG19996",-160228
"10",35089955,35090278,324,"*","scl3_5g_peaks_in_btx623_peak_4776",20,1.86223,4.27992,2.04889,107,"Distal Intergenic",10,35248927,35300415,51489,1,"SORBI_3010G141500","KXG19996",-158649
"10",35107495,35107844,350,"*","scl3_5g_peaks_in_btx623_peak_4777",17,1.77562,3.69234,1.72026,102,"Distal Intergenic",10,35248927,35300415,51489,1,"SORBI_3010G141500","KXG19996",-141083
"10",35127339,35127665,327,"*","scl3_5g_peaks_in_btx623_peak_4778",18,1.81892,3.98132,1.88071,116,"Distal Intergenic",10,35248927,35300415,51489,1,"SORBI_3010G141500","KXG19996",-121262
"10",35136629,35136961,333,"*","scl3_5g_peaks_in_btx623_peak_4779",30,2.07877,5.91086,3.04851,149,"Distal Intergenic",10,35248927,35300415,51489,1,"SORBI_3010G141500","KXG19996",-111966
"10",35138404,35138697,294,"*","scl3_5g_peaks_in_btx623_peak_4780",13,1.64526,2.93275,1.32186,115,"Distal Intergenic",10,35248927,35300415,51489,1,"SORBI_3010G141500","KXG19996",-110230
"10",35147808,35148374,567,"*","scl3_5g_peaks_in_btx623_peak_4781",16,1.74934,3.55863,1.6814,379,"Distal Intergenic",10,35248927,35300415,51489,1,"SORBI_3010G141500","KXG19996",-100553
"10",35160422,35160787,366,"*","scl3_5g_peaks_in_btx623_peak_4782",19,1.78622,4.13322,1.99977,96,"Distal Intergenic",10,35248927,35300415,51489,1,"SORBI_3010G141500","KXG19996",-88140
"10",35229093,35229347,255,"*","scl3_5g_peaks_in_btx623_peak_4783",20,1.86223,4.27992,2.04889,120,"Distal Intergenic",10,35248927,35300415,51489,1,"SORBI_3010G141500","KXG19996",-19580
"10",35233071,35233394,324,"*","scl3_5g_peaks_in_btx623_peak_4784",20,1.86223,4.27992,2.04889,227,"Distal Intergenic",10,35248927,35300415,51489,1,"SORBI_3010G141500","KXG19996",-15533
"10",35242354,35242644,291,"*","scl3_5g_peaks_in_btx623_peak_4785",43,2.19488,7.66695,4.35623,146,"Distal Intergenic",10,35248927,35300415,51489,1,"SORBI_3010G141500","KXG19996",-6283
"10",35289307,35289688,382,"*","scl3_5g_peaks_in_btx623_peak_4786",13,1.59318,2.94872,1.33543,66,"Intron (KXG19996/SORBI_3010G141500, intron 10 of 11)",10,35248927,35306315,57389,1,"SORBI_3010G141500","OQU76397",40380
"10",35300060,35300531,472,"*","scl3_5g_peaks_in_btx623_peak_4787a",32,2.12208,6.26348,3.28865,92,"3' UTR",10,35248927,35306315,57389,1,"SORBI_3010G141500","OQU76397",51133
"10",35300060,35300531,472,"*","scl3_5g_peaks_in_btx623_peak_4787b",24,1.94885,4.90522,2.41411,430,"3' UTR",10,35248927,35306315,57389,1,"SORBI_3010G141500","OQU76397",51133
"10",35309894,35310193,300,"*","scl3_5g_peaks_in_btx623_peak_4788",23,1.89612,4.68935,2.30743,131,"Distal Intergenic",10,35334842,35356397,21556,2,"SORBI_3010G141600","EER89775",46204
"10",35316942,35317460,519,"*","scl3_5g_peaks_in_btx623_peak_4789",13,1.59318,2.94872,1.33543,79,"Distal Intergenic",10,35334842,35356397,21556,2,"SORBI_3010G141600","EER89775",38937
"10",35326093,35326362,270,"*","scl3_5g_peaks_in_btx623_peak_4790",15,1.73231,3.41315,1.56889,103,"Distal Intergenic",10,35334842,35356397,21556,2,"SORBI_3010G141600","EER89775",30035
"10",35399249,35399550,302,"*","scl3_5g_peaks_in_btx623_peak_4791",14,1.689,3.14395,1.42363,71,"Distal Intergenic",10,35395948,35396742,795,2,"SORBI_3010G141966","OQU76401",-2507
"10",35427257,35427556,300,"*","scl3_5g_peaks_in_btx623_peak_4792",13,1.6253,2.9798,1.35982,84,"Distal Intergenic",10,35395948,35396742,795,2,"SORBI_3010G141966","OQU76401",-30515
"10",35485367,35485971,605,"*","scl3_5g_peaks_in_btx623_peak_4793a",19,1.69423,4.0955,1.97196,98,"Distal Intergenic",10,35395948,35396742,795,2,"SORBI_3010G141966","OQU76401",-88625
"10",35485367,35485971,605,"*","scl3_5g_peaks_in_btx623_peak_4793b",14,1.68222,3.21841,1.48151,445,"Distal Intergenic",10,35395948,35396742,795,2,"SORBI_3010G141966","OQU76401",-88625
"10",35500864,35501134,271,"*","scl3_5g_peaks_in_btx623_peak_4794",30,2.07877,5.91086,3.04851,171,"Distal Intergenic",10,35395948,35396742,795,2,"SORBI_3010G141966","OQU76401",-104122
"10",35548052,35548363,312,"*","scl3_5g_peaks_in_btx623_peak_4795",13,1.66401,3.02313,1.39217,97,"Distal Intergenic",10,35395948,35396742,795,2,"SORBI_3010G141966","OQU76401",-151310
"10",35566690,35566981,292,"*","scl3_5g_peaks_in_btx623_peak_4796",18,1.81892,3.98132,1.88071,71,"Distal Intergenic",10,35395948,35396742,795,2,"SORBI_3010G141966","OQU76401",-169948
"10",35589153,35589876,724,"*","scl3_5g_peaks_in_btx623_peak_4797a",17,1.74218,3.58213,1.70069,65,"Distal Intergenic",10,35395948,35396742,795,2,"SORBI_3010G141966","OQU76401",-192411
"10",35589153,35589876,724,"*","scl3_5g_peaks_in_btx623_peak_4797b",23,1.91393,4.71178,2.32503,520,"Distal Intergenic",10,35395948,35396742,795,2,"SORBI_3010G141966","OQU76401",-192411
"10",35624282,35624565,284,"*","scl3_5g_peaks_in_btx623_peak_4798",28,2.03546,5.56684,2.82382,178,"Distal Intergenic",10,35814079,35816161,2083,1,"SORBI_3010G142132","OQU76402",-189514
"10",35633425,35633812,388,"*","scl3_5g_peaks_in_btx623_peak_4799",21,1.882,4.46002,2.19117,77,"Distal Intergenic",10,35814079,35816161,2083,1,"SORBI_3010G142132","OQU76402",-180267
"10",35672152,35672654,503,"*","scl3_5g_peaks_in_btx623_peak_4800a",20,1.80162,4.2876,2.05354,255,"Distal Intergenic",10,35814079,35816161,2083,1,"SORBI_3010G142132","OQU76402",-141425
"10",35672152,35672654,503,"*","scl3_5g_peaks_in_btx623_peak_4800b",20,1.81879,4.32038,2.0786,334,"Distal Intergenic",10,35814079,35816161,2083,1,"SORBI_3010G142132","OQU76402",-141425
"10",35674988,35675282,295,"*","scl3_5g_peaks_in_btx623_peak_4801",13,1.60326,2.95791,1.34274,116,"Distal Intergenic",10,35814079,35816161,2083,1,"SORBI_3010G142132","OQU76402",-138797
"10",35679364,35679755,392,"*","scl3_5g_peaks_in_btx623_peak_4802",23,1.89779,4.69878,2.31376,87,"Distal Intergenic",10,35814079,35816161,2083,1,"SORBI_3010G142132","OQU76402",-134324
"10",35689518,35689821,304,"*","scl3_5g_peaks_in_btx623_peak_4803",14,1.689,3.14395,1.42363,65,"Distal Intergenic",10,35814079,35816161,2083,1,"SORBI_3010G142132","OQU76402",-124258
"10",35726314,35727152,839,"*","scl3_5g_peaks_in_btx623_peak_4804a",19,1.814,4.02324,1.9122,238,"Distal Intergenic",10,35814079,35816161,2083,1,"SORBI_3010G142132","OQU76402",-86927
"10",35726314,35727152,839,"*","scl3_5g_peaks_in_btx623_peak_4804b",20,1.86223,4.27992,2.04889,610,"Distal Intergenic",10,35814079,35816161,2083,1,"SORBI_3010G142132","OQU76402",-86927
"10",35736282,35736637,356,"*","scl3_5g_peaks_in_btx623_peak_4805",25,1.89672,5.07347,2.54848,227,"Distal Intergenic",10,35814079,35816161,2083,1,"SORBI_3010G142132","OQU76402",-77442
"10",35778458,35778769,312,"*","scl3_5g_peaks_in_btx623_peak_4806",28,1.97632,5.48157,2.81518,233,"Distal Intergenic",10,35814079,35816161,2083,1,"SORBI_3010G142132","OQU76402",-35310
"10",35826592,35826840,249,"*","scl3_5g_peaks_in_btx623_peak_4807",28,2.03546,5.56684,2.82382,124,"Distal Intergenic",10,35814079,35816161,2083,1,"SORBI_3010G142132","OQU76403",12513
"10",35828042,35828330,289,"*","scl3_5g_peaks_in_btx623_peak_4808",24,1.94885,4.90522,2.41411,138,"Distal Intergenic",10,35814079,35816161,2083,1,"SORBI_3010G142132","OQU76403",13963
"10",35864104,35864522,419,"*","scl3_5g_peaks_in_btx623_peak_4809",78,2.68508,11.5653,7.80881,185,"Distal Intergenic",10,35814079,35816161,2083,1,"SORBI_3010G142132","OQU76403",50025
"10",35867920,35868188,269,"*","scl3_5g_peaks_in_btx623_peak_4810",22,1.90554,4.58794,2.2251,121,"Distal Intergenic",10,35814079,35816161,2083,1,"SORBI_3010G142132","OQU76403",53841
"10",35923306,35923856,551,"*","scl3_5g_peaks_in_btx623_peak_4811",28,2.03335,5.55473,2.82382,111,"Distal Intergenic",10,35814079,35816161,2083,1,"SORBI_3010G142132","OQU76403",109227
"10",35965614,35966160,547,"*","scl3_5g_peaks_in_btx623_peak_4812",26,1.99216,5.23157,2.61184,410,"Distal Intergenic",10,36111887,36113107,1221,1,"SORBI_3010G142300","KXG20004",-145727
"10",35977991,35978584,594,"*","scl3_5g_peaks_in_btx623_peak_4813",14,1.67765,3.14222,1.42363,417,"Distal Intergenic",10,36111887,36113107,1221,1,"SORBI_3010G142300","KXG20004",-133303
"10",36006883,36007255,373,"*","scl3_5g_peaks_in_btx623_peak_4814",13,1.61395,2.96824,1.35108,85,"Distal Intergenic",10,36111887,36113107,1221,1,"SORBI_3010G142300","KXG20004",-104632
"10",36016370,36016825,456,"*","scl3_5g_peaks_in_btx623_peak_4815",16,1.74934,3.55863,1.6814,74,"Distal Intergenic",10,36111887,36113107,1221,1,"SORBI_3010G142300","KXG20004",-95062
"10",36018187,36018616,430,"*","scl3_5g_peaks_in_btx623_peak_4816",14,1.68745,3.19065,1.45873,285,"Distal Intergenic",10,36111887,36113107,1221,1,"SORBI_3010G142300","KXG20004",-93271
"10",36027843,36028105,263,"*","scl3_5g_peaks_in_btx623_peak_4817",16,1.71898,3.51926,1.65191,105,"Distal Intergenic",10,36111887,36113107,1221,1,"SORBI_3010G142300","KXG20004",-83782
"10",36036889,36037150,262,"*","scl3_5g_peaks_in_btx623_peak_4818",14,1.689,3.14395,1.42363,98,"Distal Intergenic",10,36111887,36113107,1221,1,"SORBI_3010G142300","KXG20004",-74737
"10",36048384,36048778,395,"*","scl3_5g_peaks_in_btx623_peak_4819",20,1.86223,4.27992,2.04889,96,"Distal Intergenic",10,36111887,36113107,1221,1,"SORBI_3010G142300","KXG20004",-63109
"10",36082331,36082808,478,"*","scl3_5g_peaks_in_btx623_peak_4820",14,1.66414,3.12721,1.42363,70,"Distal Intergenic",10,36111887,36113107,1221,1,"SORBI_3010G142300","KXG20004",-29079
"10",36088091,36088346,256,"*","scl3_5g_peaks_in_btx623_peak_4821",20,1.83923,4.15744,2.0189,73,"Distal Intergenic",10,36111887,36113107,1221,1,"SORBI_3010G142300","KXG20004",-23541
"10",36123914,36124219,306,"*","scl3_5g_peaks_in_btx623_peak_4822",17,1.74139,3.75716,1.77151,193,"Distal Intergenic",10,36111887,36113107,1221,1,"SORBI_3010G142300","KXG20004",12027
"10",36142536,36143359,824,"*","scl3_5g_peaks_in_btx623_peak_4823a",13,1.60326,2.95791,1.34274,382,"Distal Intergenic",10,36111887,36113107,1221,1,"SORBI_3010G142300","KXG20004",30649
"10",36142536,36143359,824,"*","scl3_5g_peaks_in_btx623_peak_4823b",13,1.59877,2.97882,1.35982,626,"Distal Intergenic",10,36111887,36113107,1221,1,"SORBI_3010G142300","KXG20004",30649
"10",36173856,36174184,329,"*","scl3_5g_peaks_in_btx623_peak_4824",16,1.6457,3.4798,1.62081,82,"Distal Intergenic",10,36111887,36113107,1221,1,"SORBI_3010G142300","KXG20004",61969
"10",36187989,36188276,288,"*","scl3_5g_peaks_in_btx623_peak_4825",19,1.73979,4.10402,1.97723,108,"Distal Intergenic",10,36111887,36113107,1221,1,"SORBI_3010G142300","KXG20004",76102
"10",36190530,36190848,319,"*","scl3_5g_peaks_in_btx623_peak_4826",14,1.68243,3.11214,1.42363,69,"Distal Intergenic",10,36111887,36113107,1221,1,"SORBI_3010G142300","KXG20004",78643
"10",36216441,36216807,367,"*","scl3_5g_peaks_in_btx623_peak_4827",16,1.72217,3.53613,1.6642,133,"Distal Intergenic",10,36111887,36113107,1221,1,"SORBI_3010G142300","KXG20004",104554
"10",36235701,36236126,426,"*","scl3_5g_peaks_in_btx623_peak_4828",24,1.9417,4.94683,2.44692,97,"Distal Intergenic",10,36111887,36113107,1221,1,"SORBI_3010G142300","KXG20004",123814
"10",36241406,36241800,395,"*","scl3_5g_peaks_in_btx623_peak_4829",24,1.94885,4.90522,2.41411,269,"Distal Intergenic",10,36111887,36113107,1221,1,"SORBI_3010G142300","KXG20004",129519
"10",36272984,36273415,432,"*","scl3_5g_peaks_in_btx623_peak_4830",14,1.58979,3.14842,1.42749,95,"Distal Intergenic",10,36111887,36113107,1221,1,"SORBI_3010G142300","KXG20004",161097
"10",36275835,36276134,300,"*","scl3_5g_peaks_in_btx623_peak_4831",15,1.73231,3.41315,1.56889,67,"Distal Intergenic",10,36111887,36113107,1221,1,"SORBI_3010G142300","KXG20004",163948
"10",36295690,36295997,308,"*","scl3_5g_peaks_in_btx623_peak_4832",17,1.77633,3.75955,1.77284,107,"Distal Intergenic",10,36111887,36113107,1221,1,"SORBI_3010G142300","KXG20004",183803
"10",36313526,36313837,312,"*","scl3_5g_peaks_in_btx623_peak_4833",17,1.77562,3.69234,1.72026,263,"Distal Intergenic",10,36111887,36113107,1221,1,"SORBI_3010G142300","KXG20004",201639
"10",36344918,36345712,795,"*","scl3_5g_peaks_in_btx623_peak_4834a",17,1.77562,3.69234,1.72026,83,"Distal Intergenic",10,36111887,36113107,1221,1,"SORBI_3010G142300","KXG20004",233031
"10",36344918,36345712,795,"*","scl3_5g_peaks_in_btx623_peak_4834b",14,1.689,3.14395,1.42363,216,"Distal Intergenic",10,36111887,36113107,1221,1,"SORBI_3010G142300","KXG20004",233031
"10",36344918,36345712,795,"*","scl3_5g_peaks_in_btx623_peak_4834c",38,2.20869,6.99387,3.81338,647,"Distal Intergenic",10,36111887,36113107,1221,1,"SORBI_3010G142300","KXG20004",233031
"10",36407894,36408838,945,"*","scl3_5g_peaks_in_btx623_peak_4835",64,2.36279,10.0646,6.41844,182,"Distal Intergenic",10,36111887,36113107,1221,1,"SORBI_3010G142300","KXG20004",296007
"10",36422090,36422349,260,"*","scl3_5g_peaks_in_btx623_peak_4836",14,1.65961,3.1556,1.43259,73,"Distal Intergenic",10,36111887,36113107,1221,1,"SORBI_3010G142300","KXG20004",310203
"10",36424169,36424645,477,"*","scl3_5g_peaks_in_btx623_peak_4837",18,1.7715,3.79739,1.80383,172,"Distal Intergenic",10,36111887,36113107,1221,1,"SORBI_3010G142300","KXG20004",312282
"10",36439589,36439906,318,"*","scl3_5g_peaks_in_btx623_peak_4838",17,1.77562,3.69234,1.72026,100,"Distal Intergenic",10,36111887,36113107,1221,1,"SORBI_3010G142300","KXG20004",327702
"10",36440662,36441086,425,"*","scl3_5g_peaks_in_btx623_peak_4839",22,1.90554,4.58794,2.2251,256,"Distal Intergenic",10,36111887,36113107,1221,1,"SORBI_3010G142300","KXG20004",328775
"10",36459797,36460070,274,"*","scl3_5g_peaks_in_btx623_peak_4840",23,1.89723,4.77194,2.37184,95,"Distal Intergenic",10,36111887,36113107,1221,1,"SORBI_3010G142300","KXG20004",347910
"10",36474438,36474725,288,"*","scl3_5g_peaks_in_btx623_peak_4841",14,1.689,3.14395,1.42363,83,"Distal Intergenic",10,36831057,36834569,3513,1,"SORBI_3010G142401","OQU76404",-356332
"10",36483980,36484307,328,"*","scl3_5g_peaks_in_btx623_peak_4842",26,1.99216,5.23157,2.61184,183,"Distal Intergenic",10,36831057,36834569,3513,1,"SORBI_3010G142401","OQU76404",-346750
"10",36541639,36542223,585,"*","scl3_5g_peaks_in_btx623_peak_4843a",20,1.86223,4.27992,2.04889,76,"Distal Intergenic",10,36831057,36834569,3513,1,"SORBI_3010G142401","OQU76404",-288834
"10",36541639,36542223,585,"*","scl3_5g_peaks_in_btx623_peak_4843b",32,2.12208,6.26348,3.28865,435,"Distal Intergenic",10,36831057,36834569,3513,1,"SORBI_3010G142401","OQU76404",-288834
"10",36572422,36572859,438,"*","scl3_5g_peaks_in_btx623_peak_4844a",22,1.90554,4.58794,2.2251,167,"Distal Intergenic",10,36831057,36834569,3513,1,"SORBI_3010G142401","OQU76404",-258198
"10",36572422,36572859,438,"*","scl3_5g_peaks_in_btx623_peak_4844b",14,1.689,3.14395,1.42363,423,"Distal Intergenic",10,36831057,36834569,3513,1,"SORBI_3010G142401","OQU76404",-258198
"10",36624708,36624982,275,"*","scl3_5g_peaks_in_btx623_peak_4845",43,2.27339,7.6198,4.3153,165,"Distal Intergenic",10,36831057,36834569,3513,1,"SORBI_3010G142401","OQU76404",-206075
"10",36625433,36625708,276,"*","scl3_5g_peaks_in_btx623_peak_4846",26,1.95872,5.20887,2.61184,143,"Distal Intergenic",10,36831057,36834569,3513,1,"SORBI_3010G142401","OQU76404",-205349
"10",36662171,36662462,292,"*","scl3_5g_peaks_in_btx623_peak_4847",20,1.86223,4.27992,2.04889,87,"Distal Intergenic",10,36831057,36834569,3513,1,"SORBI_3010G142401","OQU76404",-168595
"10",36667906,36668163,258,"*","scl3_5g_peaks_in_btx623_peak_4848",14,1.65303,3.07132,1.42363,65,"Distal Intergenic",10,36831057,36834569,3513,1,"SORBI_3010G142401","OQU76404",-162894
"10",36694375,36694842,468,"*","scl3_5g_peaks_in_btx623_peak_4849",14,1.67716,3.08665,1.42363,131,"Distal Intergenic",10,36831057,36834569,3513,1,"SORBI_3010G142401","OQU76404",-136215
"10",36705292,36705771,480,"*","scl3_5g_peaks_in_btx623_peak_4850",13,1.66342,3.0203,1.39142,106,"Distal Intergenic",10,36831057,36834569,3513,1,"SORBI_3010G142401","OQU76404",-125286
"10",36719610,36719880,271,"*","scl3_5g_peaks_in_btx623_peak_4851",14,1.62859,3.18771,1.45836,109,"Distal Intergenic",10,36831057,36834569,3513,1,"SORBI_3010G142401","OQU76404",-111177
"10",36755047,36755391,345,"*","scl3_5g_peaks_in_btx623_peak_4852",35,2.15794,6.5798,3.54399,277,"Distal Intergenic",10,36831057,36834569,3513,1,"SORBI_3010G142401","OQU76404",-75666
"10",36817841,36818133,293,"*","scl3_5g_peaks_in_btx623_peak_4853",19,1.81253,4.01542,1.90768,269,"Distal Intergenic",10,36831057,36834569,3513,1,"SORBI_3010G142401","OQU76404",-12924
"10",36904553,36904892,340,"*","scl3_5g_peaks_in_btx623_peak_4854",40,2.19651,7.24498,4.02784,216,"Distal Intergenic",10,36831057,36834569,3513,1,"SORBI_3010G142401","OQU76404",73496
"10",36952791,36953039,249,"*","scl3_5g_peaks_in_btx623_peak_4855",13,1.64526,2.93275,1.32186,79,"Distal Intergenic",10,36983780,36985193,1414,2,"SORBI_3010G142501","OQU76405",32154
"10",36953586,36953862,277,"*","scl3_5g_peaks_in_btx623_peak_4856",23,1.89723,4.77194,2.37184,112,"Distal Intergenic",10,36983780,36985193,1414,2,"SORBI_3010G142501","OQU76405",31331
"10",36961099,36961505,407,"*","scl3_5g_peaks_in_btx623_peak_4857",14,1.62724,3.03743,1.40434,62,"Distal Intergenic",10,36983780,36985193,1414,2,"SORBI_3010G142501","OQU76405",23688
"10",36987298,36987744,447,"*","scl3_5g_peaks_in_btx623_peak_4858",14,1.689,3.14395,1.42363,60,"Distal Intergenic",10,36983780,36985193,1414,2,"SORBI_3010G142501","OQU76405",-2105
"10",36999943,37000270,328,"*","scl3_5g_peaks_in_btx623_peak_4859",24,1.94885,4.90522,2.41411,233,"Distal Intergenic",10,37013049,37016500,3452,1,"SORBI_3010G142600","OQU76407",-12779
"10",37011308,37011813,506,"*","scl3_5g_peaks_in_btx623_peak_4860",14,1.68561,3.18155,1.45301,315,"Promoter (1-2kb)",10,37013049,37016500,3452,1,"SORBI_3010G142600","OQU76407",-1236
"10",37025336,37025618,283,"*","scl3_5g_peaks_in_btx623_peak_4861",30,2.05708,5.97141,3.09842,174,"Distal Intergenic",10,37013049,37018276,5228,1,"SORBI_3010G142600","OQU76406",12287
"10",37031025,37031322,298,"*","scl3_5g_peaks_in_btx623_peak_4862",14,1.689,3.14395,1.42363,207,"Distal Intergenic",10,37013049,37018276,5228,1,"SORBI_3010G142600","OQU76406",17976
"10",37150134,37150423,290,"*","scl3_5g_peaks_in_btx623_peak_4863",17,1.77137,3.73375,1.75326,115,"Promoter (1-2kb)",10,37148319,37152822,4504,1,"SORBI_3010G142650","OQU76410",1815
"10",37171314,37171641,328,"*","scl3_5g_peaks_in_btx623_peak_4864a",14,1.63509,3.12689,1.42363,104,"Distal Intergenic",10,37148319,37152822,4504,1,"SORBI_3010G142650","OQU76410",22995
"10",37171314,37171641,328,"*","scl3_5g_peaks_in_btx623_peak_4864b",14,1.689,3.14395,1.42363,213,"Distal Intergenic",10,37148319,37152822,4504,1,"SORBI_3010G142650","OQU76410",22995
"10",37188126,37188383,258,"*","scl3_5g_peaks_in_btx623_peak_4865",30,2.00943,5.94738,3.07759,119,"Distal Intergenic",10,37148319,37152822,4504,1,"SORBI_3010G142650","OQU76410",39807
"10",37190644,37190964,321,"*","scl3_5g_peaks_in_btx623_peak_4866",13,1.6253,2.9798,1.35982,83,"Distal Intergenic",10,37148319,37152822,4504,1,"SORBI_3010G142650","OQU76410",42325
"10",37201329,37201839,511,"*","scl3_5g_peaks_in_btx623_peak_4867",17,1.77562,3.69234,1.72026,414,"Distal Intergenic",10,37148319,37152822,4504,1,"SORBI_3010G142650","OQU76410",53010
"10",37222895,37223592,698,"*","scl3_5g_peaks_in_btx623_peak_4868",15,1.73231,3.41315,1.56889,351,"Distal Intergenic",10,37148319,37152822,4504,1,"SORBI_3010G142650","OQU76410",74576
"10",37231556,37232241,686,"*","scl3_5g_peaks_in_btx623_peak_4869",18,1.80566,3.9122,1.88071,74,"Distal Intergenic",10,37148319,37152822,4504,1,"SORBI_3010G142650","OQU76410",83237
"10",37260038,37260348,311,"*","scl3_5g_peaks_in_btx623_peak_4870",43,2.199,7.69518,4.38134,171,"Distal Intergenic",10,37148319,37152822,4504,1,"SORBI_3010G142650","OQU76410",111719
"10",37271304,37271569,266,"*","scl3_5g_peaks_in_btx623_peak_4871",28,2.03546,5.56684,2.82382,100,"Distal Intergenic",10,37148319,37152822,4504,1,"SORBI_3010G142650","OQU76410",122985
"10",37290297,37290674,378,"*","scl3_5g_peaks_in_btx623_peak_4872",17,1.77562,3.69234,1.72026,65,"Distal Intergenic",10,37148319,37152822,4504,1,"SORBI_3010G142650","OQU76410",141978
"10",37360417,37360698,282,"*","scl3_5g_peaks_in_btx623_peak_4873",14,1.689,3.14395,1.42363,59,"Distal Intergenic",10,37148319,37152822,4504,1,"SORBI_3010G142650","OQU76410",212098
"10",37390635,37391088,454,"*","scl3_5g_peaks_in_btx623_peak_4874",20,1.80875,4.1959,2.04889,243,"Distal Intergenic",10,37148319,37152822,4504,1,"SORBI_3010G142650","OQU76410",242316
"10",37394032,37394287,256,"*","scl3_5g_peaks_in_btx623_peak_4875",26,1.94027,5.26239,2.63818,118,"Distal Intergenic",10,37148319,37152822,4504,1,"SORBI_3010G142650","OQU76410",245713
"10",37403833,37404362,530,"*","scl3_5g_peaks_in_btx623_peak_4876a",15,1.71009,3.3594,1.56889,114,"Distal Intergenic",10,37148319,37152822,4504,1,"SORBI_3010G142650","OQU76410",255514
"10",37403833,37404362,530,"*","scl3_5g_peaks_in_btx623_peak_4876b",18,1.75958,3.85742,1.85025,390,"Distal Intergenic",10,37148319,37152822,4504,1,"SORBI_3010G142650","OQU76410",255514
"10",37406721,37407017,297,"*","scl3_5g_peaks_in_btx623_peak_4877",26,1.99562,5.33812,2.69893,152,"Distal Intergenic",10,37148319,37152822,4504,1,"SORBI_3010G142650","OQU76410",258402
"10",37426413,37426848,436,"*","scl3_5g_peaks_in_btx623_peak_4878",18,1.81892,3.98132,1.88071,84,"Distal Intergenic",10,37670143,37670514,372,2,"SORBI_3010G142700","KXG20011",243666
"10",37430102,37430396,295,"*","scl3_5g_peaks_in_btx623_peak_4879",22,1.90554,4.58794,2.2251,190,"Distal Intergenic",10,37670143,37670514,372,2,"SORBI_3010G142700","KXG20011",240118
"10",37442661,37443091,431,"*","scl3_5g_peaks_in_btx623_peak_4880",18,1.81267,3.94873,1.88071,225,"Distal Intergenic",10,37670143,37670514,372,2,"SORBI_3010G142700","KXG20011",227423
"10",37452140,37452963,824,"*","scl3_5g_peaks_in_btx623_peak_4881a",13,1.60326,2.95791,1.34274,84,"Distal Intergenic",10,37670143,37670514,372,2,"SORBI_3010G142700","KXG20011",217551
"10",37452140,37452963,824,"*","scl3_5g_peaks_in_btx623_peak_4881b",13,1.65025,3.00711,1.38018,452,"Distal Intergenic",10,37670143,37670514,372,2,"SORBI_3010G142700","KXG20011",217551
"10",37452140,37452963,824,"*","scl3_5g_peaks_in_btx623_peak_4881c",13,1.65025,3.00711,1.38018,726,"Distal Intergenic",10,37670143,37670514,372,2,"SORBI_3010G142700","KXG20011",217551
"10",37456335,37456818,484,"*","scl3_5g_peaks_in_btx623_peak_4882",15,1.73231,3.41315,1.56889,59,"Distal Intergenic",10,37670143,37670514,372,2,"SORBI_3010G142700","KXG20011",213696
"10",37469584,37470027,444,"*","scl3_5g_peaks_in_btx623_peak_4883",32,2.12208,6.26348,3.28865,184,"Distal Intergenic",10,37670143,37670514,372,2,"SORBI_3010G142700","KXG20011",200487
"10",37477546,37478076,531,"*","scl3_5g_peaks_in_btx623_peak_4884a",54,2.32589,8.92418,5.40125,93,"Distal Intergenic",10,37670143,37670514,372,2,"SORBI_3010G142700","KXG20011",192438
"10",37477546,37478076,531,"*","scl3_5g_peaks_in_btx623_peak_4884b",43,1.99859,7.60981,4.30631,354,"Distal Intergenic",10,37670143,37670514,372,2,"SORBI_3010G142700","KXG20011",192438
"10",37565841,37566285,445,"*","scl3_5g_peaks_in_btx623_peak_4885",20,1.81818,4.1813,2.03831,207,"Distal Intergenic",10,37670143,37670514,372,2,"SORBI_3010G142700","KXG20011",104229
"10",37634705,37634982,278,"*","scl3_5g_peaks_in_btx623_peak_4886",22,1.90554,4.58794,2.2251,125,"Distal Intergenic",10,37670143,37670514,372,2,"SORBI_3010G142700","KXG20011",35532
"10",37639854,37640127,274,"*","scl3_5g_peaks_in_btx623_peak_4887",17,1.68694,3.67295,1.72026,209,"Distal Intergenic",10,37670143,37670514,372,2,"SORBI_3010G142700","KXG20011",30387
"10",37643582,37643972,391,"*","scl3_5g_peaks_in_btx623_peak_4888",15,1.73231,3.41315,1.56889,66,"Distal Intergenic",10,37670143,37670514,372,2,"SORBI_3010G142700","KXG20011",26542
"10",37659517,37659942,426,"*","scl3_5g_peaks_in_btx623_peak_4889",13,1.64208,2.96692,1.35053,66,"Distal Intergenic",10,37670143,37670514,372,2,"SORBI_3010G142700","KXG20011",10572
"10",37660814,37661063,250,"*","scl3_5g_peaks_in_btx623_peak_4890",20,1.83522,4.20591,2.04889,196,"Distal Intergenic",10,37670143,37670514,372,2,"SORBI_3010G142700","KXG20011",9451
"10",37701716,37702013,298,"*","scl3_5g_peaks_in_btx623_peak_4891",38,2.19068,6.99197,3.81338,180,"Distal Intergenic",10,37669206,37672040,2835,2,"SORBI_3010G142700","KXG20012",-29676
"10",37707565,37707827,263,"*","scl3_5g_peaks_in_btx623_peak_4892",26,1.99216,5.23157,2.61184,119,"Distal Intergenic",10,37669206,37672040,2835,2,"SORBI_3010G142700","KXG20012",-35525
"10",37806012,37806346,335,"*","scl3_5g_peaks_in_btx623_peak_4893",49,2.28316,8.38637,4.93521,180,"Distal Intergenic",10,37888679,37891607,2929,1,"SORBI_3010G142900","OQU76411",-82333
"10",37808712,37808986,275,"*","scl3_5g_peaks_in_btx623_peak_4894",18,1.81892,3.98132,1.88071,119,"Distal Intergenic",10,37888679,37891607,2929,1,"SORBI_3010G142900","OQU76411",-79693
"10",37823315,37823571,257,"*","scl3_5g_peaks_in_btx623_peak_4895",43,2.14702,7.64688,4.33955,127,"Distal Intergenic",10,37888679,37891607,2929,1,"SORBI_3010G142900","OQU76411",-65108
"10",37855963,37856409,447,"*","scl3_5g_peaks_in_btx623_peak_4896",21,1.803,4.36171,2.11259,233,"Distal Intergenic",10,37888679,37891607,2929,1,"SORBI_3010G142900","OQU76411",-32270
"10",37904853,37905112,260,"*","scl3_5g_peaks_in_btx623_peak_4897",24,1.94885,4.90522,2.41411,122,"Distal Intergenic",10,37888679,37891608,2930,1,"SORBI_3010G142900","EER88383",16174
"10",38002246,38002512,267,"*","scl3_5g_peaks_in_btx623_peak_4898",22,1.90554,4.58794,2.2251,119,"Promoter (1-2kb)",10,38001056,38004411,3356,2,"SORBI_3010G143300","OQU76413",1899
"10",38010503,38010753,251,"*","scl3_5g_peaks_in_btx623_peak_4899",17,1.77562,3.69234,1.72026,107,"Distal Intergenic",10,38000519,38004812,4294,2,"SORBI_3010G143300","OQU76412",-5691
"10",38038360,38038707,348,"*","scl3_5g_peaks_in_btx623_peak_4900",26,1.95212,5.25236,2.63,265,"Distal Intergenic",10,38067227,38068963,1737,2,"SORBI_3010G143400","EER89785",30256
"10",38050764,38051170,407,"*","scl3_5g_peaks_in_btx623_peak_4901",35,2.15143,6.54068,3.52142,107,"Distal Intergenic",10,38067227,38068963,1737,2,"SORBI_3010G143400","EER89785",17793
"10",38093324,38093963,640,"*","scl3_5g_peaks_in_btx623_peak_4902",36,2.14533,6.71,3.61479,251,"Distal Intergenic",10,38070890,38083747,12858,2,"SORBI_3010G143500","EER89786",-9577
"10",38097621,38097890,270,"*","scl3_5g_peaks_in_btx623_peak_4903",35,2.16539,6.62453,3.54399,112,"Distal Intergenic",10,38070890,38083747,12858,2,"SORBI_3010G143500","EER89786",-13874
"10",38101126,38101938,813,"*","scl3_5g_peaks_in_btx623_peak_4904",20,1.86223,4.27992,2.04889,79,"3' UTR",10,38101572,38118918,17347,2,"SORBI_3010G143600","KXG20019",16980
"10",38110061,38110459,399,"*","scl3_5g_peaks_in_btx623_peak_4905",18,1.81892,3.98132,1.88071,338,"Intron (OQU76414/SORBI_3010G143600, intron 6 of 18)",10,38101572,38118918,17347,2,"SORBI_3010G143600","KXG20019",8459
"10",38139558,38139843,286,"*","scl3_5g_peaks_in_btx623_peak_4906",18,1.81892,3.98132,1.88071,80,"5' UTR",10,38137489,38140399,2911,1,"SORBI_3010G143666","OQU76416",2069
"10",38160655,38161059,405,"*","scl3_5g_peaks_in_btx623_peak_4907",15,1.70668,3.2859,1.53341,107,"Distal Intergenic",10,38137489,38140399,2911,1,"SORBI_3010G143666","OQU76416",23166
"10",38166287,38166759,473,"*","scl3_5g_peaks_in_btx623_peak_4908",24,1.94551,4.96832,2.46359,111,"Distal Intergenic",10,38137489,38140399,2911,1,"SORBI_3010G143666","OQU76416",28798
"10",38195188,38195461,274,"*","scl3_5g_peaks_in_btx623_peak_4909",32,1.8257,6.19496,3.28512,141,"Distal Intergenic",10,38137489,38140399,2911,1,"SORBI_3010G143666","OQU76416",57699
"10",38195789,38196353,565,"*","scl3_5g_peaks_in_btx623_peak_4910",27,2.00535,5.39398,2.74419,277,"Distal Intergenic",10,38137489,38140399,2911,1,"SORBI_3010G143666","OQU76416",58300
"10",38212984,38213387,404,"*","scl3_5g_peaks_in_btx623_peak_4911",14,1.67307,3.17226,1.4453,109,"Distal Intergenic",10,38137489,38140399,2911,1,"SORBI_3010G143666","OQU76416",75495
"10",38213682,38214119,438,"*","scl3_5g_peaks_in_btx623_peak_4912",14,1.689,3.14395,1.42363,77,"Distal Intergenic",10,38137489,38140399,2911,1,"SORBI_3010G143666","OQU76416",76193
"10",38223313,38223870,558,"*","scl3_5g_peaks_in_btx623_peak_4913a",25,1.94251,5.11385,2.58172,137,"Distal Intergenic",10,38137489,38140399,2911,1,"SORBI_3010G143666","OQU76416",85824
"10",38223313,38223870,558,"*","scl3_5g_peaks_in_btx623_peak_4913b",22,1.87699,4.65539,2.27867,395,"Distal Intergenic",10,38137489,38140399,2911,1,"SORBI_3010G143666","OQU76416",85824
"10",38228475,38228924,450,"*","scl3_5g_peaks_in_btx623_peak_4914a",13,1.61395,2.96824,1.35108,112,"Distal Intergenic",10,38137489,38140399,2911,1,"SORBI_3010G143666","OQU76416",90986
"10",38228475,38228924,450,"*","scl3_5g_peaks_in_btx623_peak_4914b",20,1.83573,4.20866,2.04889,232,"Distal Intergenic",10,38137489,38140399,2911,1,"SORBI_3010G143666","OQU76416",90986
"10",38266679,38266986,308,"*","scl3_5g_peaks_in_btx623_peak_4915",25,1.96268,5.06528,2.54155,211,"Distal Intergenic",10,38137489,38140399,2911,1,"SORBI_3010G143666","OQU76416",129190
"10",38283749,38284058,310,"*","scl3_5g_peaks_in_btx623_peak_4916",35,2.16539,6.62453,3.54399,258,"Distal Intergenic",10,38407598,38410467,2870,1,"SORBI_3010G143700","KXG20020",-123540
"10",38294260,38294526,267,"*","scl3_5g_peaks_in_btx623_peak_4917",47,2.33862,8.1502,4.72479,133,"Distal Intergenic",10,38407598,38410467,2870,1,"SORBI_3010G143700","KXG20020",-113072
"10",38369774,38370047,274,"*","scl3_5g_peaks_in_btx623_peak_4918",35,2.16539,6.62453,3.54399,210,"Distal Intergenic",10,38407598,38410467,2870,1,"SORBI_3010G143700","KXG20020",-37551
"10",38378470,38378785,316,"*","scl3_5g_peaks_in_btx623_peak_4919",20,1.86223,4.27992,2.04889,97,"Distal Intergenic",10,38407598,38410467,2870,1,"SORBI_3010G143700","KXG20020",-28813
"10",38409517,38410006,490,"*","scl3_5g_peaks_in_btx623_peak_4920",18,1.79696,3.86691,1.85709,235,"Promoter (1-2kb)",10,38407598,38410467,2870,1,"SORBI_3010G143700","KXG20020",1919
"10",38417522,38418054,533,"*","scl3_5g_peaks_in_btx623_peak_4921a",13,1.66249,3.01577,1.38809,67,"Distal Intergenic",10,38399136,38413484,14349,2,"SORBI_3010G143800","EER89791",-4038
"10",38417522,38418054,533,"*","scl3_5g_peaks_in_btx623_peak_4921b",36,2.16485,6.72646,3.62975,401,"Distal Intergenic",10,38399136,38413484,14349,2,"SORBI_3010G143800","EER89791",-4038
"10",38421143,38421501,359,"*","scl3_5g_peaks_in_btx623_peak_4922",13,1.63227,2.91872,1.31181,75,"Distal Intergenic",10,38399136,38413484,14349,2,"SORBI_3010G143800","EER89791",-7659
"10",38438610,38438859,250,"*","scl3_5g_peaks_in_btx623_peak_4923",24,1.94885,4.90522,2.41411,100,"Distal Intergenic",10,38399136,38413484,14349,2,"SORBI_3010G143800","EER89791",-25126
"10",38460973,38461544,572,"*","scl3_5g_peaks_in_btx623_peak_4924a",24,1.92317,4.92132,2.4264,187,"Distal Intergenic",10,38399136,38413484,14349,2,"SORBI_3010G143800","EER89791",-47489
"10",38460973,38461544,572,"*","scl3_5g_peaks_in_btx623_peak_4924b",30,2.07877,5.91086,3.04851,449,"Distal Intergenic",10,38399136,38413484,14349,2,"SORBI_3010G143800","EER89791",-47489
"10",38474369,38474632,264,"*","scl3_5g_peaks_in_btx623_peak_4925",18,1.81892,3.98132,1.88071,247,"Distal Intergenic",10,38399136,38413484,14349,2,"SORBI_3010G143800","EER89791",-60885
"10",38513124,38514022,899,"*","scl3_5g_peaks_in_btx623_peak_4926a",30,2.07877,5.91086,3.04851,106,"Distal Intergenic",10,38399136,38413484,14349,2,"SORBI_3010G143800","EER89791",-99640
"10",38513124,38514022,899,"*","scl3_5g_peaks_in_btx623_peak_4926b",14,1.68745,3.19065,1.45873,397,"Distal Intergenic",10,38399136,38413484,14349,2,"SORBI_3010G143800","EER89791",-99640
"10",38515289,38515543,255,"*","scl3_5g_peaks_in_btx623_peak_4927",13,1.61366,2.92039,1.31294,111,"Distal Intergenic",10,38399136,38413484,14349,2,"SORBI_3010G143800","EER89791",-101805
"10",38518415,38518947,533,"*","scl3_5g_peaks_in_btx623_peak_4928",14,1.689,3.14395,1.42363,92,"Distal Intergenic",10,38399136,38413484,14349,2,"SORBI_3010G143800","EER89791",-104931
"10",38524542,38524920,379,"*","scl3_5g_peaks_in_btx623_peak_4929",22,1.89272,4.51828,2.2251,175,"Distal Intergenic",10,38399136,38413484,14349,2,"SORBI_3010G143800","EER89791",-111058
"10",38537184,38537587,404,"*","scl3_5g_peaks_in_btx623_peak_4930",13,1.64026,2.90871,1.30423,80,"Distal Intergenic",10,38399136,38413484,14349,2,"SORBI_3010G143800","EER89791",-123700
"10",38555335,38555610,276,"*","scl3_5g_peaks_in_btx623_peak_4931",44,2.29531,7.75684,4.40411,135,"Distal Intergenic",10,38399136,38413484,14349,2,"SORBI_3010G143800","EER89791",-141851
"10",38586832,38587263,432,"*","scl3_5g_peaks_in_btx623_peak_4932",17,1.77562,3.69234,1.72026,275,"Distal Intergenic",10,38399136,38413484,14349,2,"SORBI_3010G143800","EER89791",-173348
"10",38611576,38611900,325,"*","scl3_5g_peaks_in_btx623_peak_4933",17,1.77562,3.69234,1.72026,74,"Distal Intergenic",10,38788008,38791103,3096,1,"SORBI_3010G143900","EER88389",-176108
"10",38621932,38622246,315,"*","scl3_5g_peaks_in_btx623_peak_4934",13,1.63738,2.99272,1.3699,81,"Distal Intergenic",10,38788008,38791103,3096,1,"SORBI_3010G143900","EER88389",-165762
"10",38626911,38627229,319,"*","scl3_5g_peaks_in_btx623_peak_4935",13,1.65025,3.00711,1.38018,78,"Distal Intergenic",10,38788008,38791103,3096,1,"SORBI_3010G143900","EER88389",-160779
"10",38635449,38635866,418,"*","scl3_5g_peaks_in_btx623_peak_4936",17,1.77562,3.69234,1.72026,88,"Distal Intergenic",10,38788008,38791103,3096,1,"SORBI_3010G143900","EER88389",-152142
"10",38698946,38699250,305,"*","scl3_5g_peaks_in_btx623_peak_4937",14,1.689,3.14395,1.42363,69,"Distal Intergenic",10,38788008,38791103,3096,1,"SORBI_3010G143900","EER88389",-88758
"10",38766347,38766629,283,"*","scl3_5g_peaks_in_btx623_peak_4938",20,1.86223,4.27992,2.04889,88,"Distal Intergenic",10,38788008,38791103,3096,1,"SORBI_3010G143900","EER88389",-21379
"10",38771824,38772278,455,"*","scl3_5g_peaks_in_btx623_peak_4939",15,1.73231,3.41315,1.56889,73,"Distal Intergenic",10,38788008,38791103,3096,1,"SORBI_3010G143900","EER88389",-15730
"10",38805360,38805684,325,"*","scl3_5g_peaks_in_btx623_peak_4940",14,1.66864,3.09774,1.42363,152,"Distal Intergenic",10,38788008,38791103,3096,1,"SORBI_3010G143900","EER88389",17352
"10",38809596,38809906,311,"*","scl3_5g_peaks_in_btx623_peak_4941",13,1.58366,2.94058,1.32851,90,"Distal Intergenic",10,38823095,38826185,3091,1,"SORBI_3010G144000","KXG20021",-13189
"10",38824557,38825198,642,"*","scl3_5g_peaks_in_btx623_peak_4942",14,1.689,3.14395,1.42363,229,"Promoter (1-2kb)",10,38823095,38826185,3091,1,"SORBI_3010G144000","KXG20021",1462
"10",38841231,38841511,281,"*","scl3_5g_peaks_in_btx623_peak_4943",14,1.61808,3.17628,1.44856,101,"Promoter (<=1kb)",10,38841533,38843123,1591,1,"SORBI_3010G144100","OQU76420",-22
"10",38845629,38845905,277,"*","scl3_5g_peaks_in_btx623_peak_4944",24,1.94885,4.90522,2.41411,156,"3' UTR",10,38841533,38850445,8913,1,"SORBI_3010G144100","OQU76433",4096
"10",38859893,38860265,373,"*","scl3_5g_peaks_in_btx623_peak_4945",18,1.81892,3.98132,1.88071,115,"Promoter (1-2kb)",10,38860748,38861429,682,2,"SORBI_3010G144250","OQU76434",1164
"10",38897550,38897836,287,"*","scl3_5g_peaks_in_btx623_peak_4946",14,1.67765,3.14222,1.42363,119,"Distal Intergenic",10,38889320,38892694,3375,1,"SORBI_3010G144400","EER88393",8230
"10",38922023,38922896,874,"*","scl3_5g_peaks_in_btx623_peak_4947a",20,1.8363,4.2816,2.04889,232,"Promoter (<=1kb)",10,38923747,38924574,828,1,"SORBI_3010G144450","OQU76435",-851
"10",38922023,38922896,874,"*","scl3_5g_peaks_in_btx623_peak_4947b",14,1.689,3.14395,1.42363,680,"Promoter (<=1kb)",10,38923747,38924574,828,1,"SORBI_3010G144450","OQU76435",-851
"10",38939969,38940439,471,"*","scl3_5g_peaks_in_btx623_peak_4948a",22,1.89525,4.60825,2.24291,137,"Distal Intergenic",10,38923747,38924574,828,1,"SORBI_3010G144450","OQU76435",16222
"10",38939969,38940439,471,"*","scl3_5g_peaks_in_btx623_peak_4948b",31,2.09053,6.07658,3.18597,338,"Distal Intergenic",10,38923747,38924574,828,1,"SORBI_3010G144450","OQU76435",16222
"10",38946455,38946765,311,"*","scl3_5g_peaks_in_btx623_peak_4949",24,1.94885,4.90522,2.41411,207,"Distal Intergenic",10,38923747,38924574,828,1,"SORBI_3010G144450","OQU76435",22708
"10",38951963,38952232,270,"*","scl3_5g_peaks_in_btx623_peak_4950",20,1.86223,4.27992,2.04889,122,"Distal Intergenic",10,38923747,38924574,828,1,"SORBI_3010G144450","OQU76435",28216
"10",38980813,38981205,393,"*","scl3_5g_peaks_in_btx623_peak_4951",14,1.689,3.14395,1.42363,67,"Distal Intergenic",10,38923747,38924574,828,1,"SORBI_3010G144450","OQU76435",57066
"10",38985181,38985567,387,"*","scl3_5g_peaks_in_btx623_peak_4952",14,1.55116,3.11924,1.42363,194,"Distal Intergenic",10,38923747,38924574,828,1,"SORBI_3010G144450","OQU76435",61434
"10",38989352,38989674,323,"*","scl3_5g_peaks_in_btx623_peak_4953",26,1.77491,5.19625,2.61184,161,"Distal Intergenic",10,38923747,38924574,828,1,"SORBI_3010G144450","OQU76435",65605
"10",39035622,39035879,258,"*","scl3_5g_peaks_in_btx623_peak_4954",22,1.90554,4.58794,2.2251,121,"Distal Intergenic",10,38923747,38924574,828,1,"SORBI_3010G144450","OQU76435",111875
"10",39036537,39037229,693,"*","scl3_5g_peaks_in_btx623_peak_4955",14,1.689,3.14395,1.42363,244,"Distal Intergenic",10,38923747,38924574,828,1,"SORBI_3010G144450","OQU76435",112790
"10",39056133,39056425,293,"*","scl3_5g_peaks_in_btx623_peak_4956",18,1.81892,3.98132,1.88071,250,"Distal Intergenic",10,38923747,38924574,828,1,"SORBI_3010G144450","OQU76435",132386
"10",39058955,39059257,303,"*","scl3_5g_peaks_in_btx623_peak_4957",25,1.96754,5.09274,2.56401,167,"Distal Intergenic",10,38923747,38924574,828,1,"SORBI_3010G144450","OQU76435",135208
"10",39078574,39079039,466,"*","scl3_5g_peaks_in_btx623_peak_4958",15,1.73231,3.41315,1.56889,76,"Distal Intergenic",10,38923747,38924574,828,1,"SORBI_3010G144450","OQU76435",154827
"10",39165705,39166024,320,"*","scl3_5g_peaks_in_btx623_peak_4959",27,2.00238,5.37694,2.73111,147,"Distal Intergenic",10,38923747,38924574,828,1,"SORBI_3010G144450","OQU76435",241958
"10",39179758,39180048,291,"*","scl3_5g_peaks_in_btx623_peak_4960",41,2.252,7.37135,4.10021,126,"Distal Intergenic",10,39420768,39422050,1283,1,"SORBI_3010G144500","KXG20025",-240720
"10",39184937,39185602,666,"*","scl3_5g_peaks_in_btx623_peak_4961a",22,1.90554,4.58794,2.2251,245,"Distal Intergenic",10,39420768,39422050,1283,1,"SORBI_3010G144500","KXG20025",-235166
"10",39184937,39185602,666,"*","scl3_5g_peaks_in_btx623_peak_4961b",16,1.7027,3.48889,1.62715,546,"Distal Intergenic",10,39420768,39422050,1283,1,"SORBI_3010G144500","KXG20025",-235166
"10",39209037,39209485,449,"*","scl3_5g_peaks_in_btx623_peak_4962",16,1.72325,3.48399,1.62383,80,"Distal Intergenic",10,39420768,39422050,1283,1,"SORBI_3010G144500","KXG20025",-211283
"10",39213545,39214208,664,"*","scl3_5g_peaks_in_btx623_peak_4963a",18,1.81892,3.98132,1.88071,85,"Distal Intergenic",10,39420768,39422050,1283,1,"SORBI_3010G144500","KXG20025",-206560
"10",39213545,39214208,664,"*","scl3_5g_peaks_in_btx623_peak_4963b",14,1.689,3.14395,1.42363,573,"Distal Intergenic",10,39420768,39422050,1283,1,"SORBI_3010G144500","KXG20025",-206560
"10",39231279,39231629,351,"*","scl3_5g_peaks_in_btx623_peak_4964",24,1.94885,4.90522,2.41411,181,"Distal Intergenic",10,39420768,39422050,1283,1,"SORBI_3010G144500","KXG20025",-189139
"10",39240611,39240946,336,"*","scl3_5g_peaks_in_btx623_peak_4965",17,1.77562,3.69234,1.72026,135,"Distal Intergenic",10,39420768,39422050,1283,1,"SORBI_3010G144500","KXG20025",-179822
"10",39279216,39279476,261,"*","scl3_5g_peaks_in_btx623_peak_4966",18,1.79549,3.99033,1.88659,217,"Distal Intergenic",10,39420768,39422050,1283,1,"SORBI_3010G144500","KXG20025",-141292
"10",39291612,39291860,249,"*","scl3_5g_peaks_in_btx623_peak_4967a",17,1.74139,3.75716,1.77151,83,"Distal Intergenic",10,39420768,39422050,1283,1,"SORBI_3010G144500","KXG20025",-128908
"10",39291612,39291860,249,"*","scl3_5g_peaks_in_btx623_peak_4967b",13,1.66401,3.02313,1.39217,108,"Distal Intergenic",10,39420768,39422050,1283,1,"SORBI_3010G144500","KXG20025",-128908
"10",39305760,39306110,351,"*","scl3_5g_peaks_in_btx623_peak_4968",24,1.94885,4.90522,2.41411,197,"Distal Intergenic",10,39420768,39422050,1283,1,"SORBI_3010G144500","KXG20025",-114658
"10",39313412,39313745,334,"*","scl3_5g_peaks_in_btx623_peak_4969",17,1.77562,3.69234,1.72026,109,"Distal Intergenic",10,39420768,39422050,1283,1,"SORBI_3010G144500","KXG20025",-107023
"10",39335503,39336290,788,"*","scl3_5g_peaks_in_btx623_peak_4970a",35,2.08967,6.55622,3.53492,168,"Distal Intergenic",10,39420768,39422050,1283,1,"SORBI_3010G144500","KXG20025",-84478
"10",39335503,39336290,788,"*","scl3_5g_peaks_in_btx623_peak_4970b",17,1.77182,3.73608,1.75341,514,"Distal Intergenic",10,39420768,39422050,1283,1,"SORBI_3010G144500","KXG20025",-84478
"10",39336581,39336947,367,"*","scl3_5g_peaks_in_btx623_peak_4971",13,1.64026,2.90871,1.30423,95,"Distal Intergenic",10,39420768,39422050,1283,1,"SORBI_3010G144500","KXG20025",-83821
"10",39387129,39387437,309,"*","scl3_5g_peaks_in_btx623_peak_4972",22,1.90554,4.58794,2.2251,157,"Distal Intergenic",10,39420768,39422050,1283,1,"SORBI_3010G144500","KXG20025",-33331
"10",39403693,39404057,365,"*","scl3_5g_peaks_in_btx623_peak_4973",41,2.252,7.37135,4.10021,121,"Distal Intergenic",10,39420768,39422050,1283,1,"SORBI_3010G144500","KXG20025",-16711
"10",39455311,39455734,424,"*","scl3_5g_peaks_in_btx623_peak_4974",28,1.98885,5.47155,2.80754,293,"Distal Intergenic",10,39420768,39422050,1283,1,"SORBI_3010G144500","KXG20025",34543
"10",39489651,39490017,367,"*","scl3_5g_peaks_in_btx623_peak_4975",14,1.689,3.14395,1.42363,65,"Distal Intergenic",10,39547995,39548646,652,2,"SORBI_3010G144600","KXG20027",58629
"10",39494382,39494747,366,"*","scl3_5g_peaks_in_btx623_peak_4976",17,1.77562,3.69234,1.72026,122,"Distal Intergenic",10,39547995,39548646,652,2,"SORBI_3010G144600","KXG20027",53899
"10",39513354,39513616,263,"*","scl3_5g_peaks_in_btx623_peak_4977",13,1.62607,2.98371,1.36329,61,"Distal Intergenic",10,39547995,39548646,652,2,"SORBI_3010G144600","KXG20027",35030
"10",39533223,39533485,263,"*","scl3_5g_peaks_in_btx623_peak_4978",24,1.94885,4.90522,2.41411,82,"Distal Intergenic",10,39547995,39548646,652,2,"SORBI_3010G144600","KXG20027",15161
"10",39539405,39539656,252,"*","scl3_5g_peaks_in_btx623_peak_4979",35,2.16539,6.62453,3.54399,87,"Distal Intergenic",10,39547995,39548646,652,2,"SORBI_3010G144600","KXG20027",8990
"10",39583011,39583374,364,"*","scl3_5g_peaks_in_btx623_peak_4980",33,2.10971,6.38864,3.39334,159,"Distal Intergenic",10,39547995,39548646,652,2,"SORBI_3010G144600","KXG20027",-34365
"10",39611912,39612182,271,"*","scl3_5g_peaks_in_btx623_peak_4981",14,1.66478,3.23382,1.49407,82,"Distal Intergenic",10,39547995,39548646,652,2,"SORBI_3010G144600","KXG20027",-63266
"10",39621625,39621903,279,"*","scl3_5g_peaks_in_btx623_peak_4982",15,1.67767,3.24853,1.50509,138,"Distal Intergenic",10,39547995,39548646,652,2,"SORBI_3010G144600","KXG20027",-72979
"10",39631130,39631463,334,"*","scl3_5g_peaks_in_btx623_peak_4983",28,2.03546,5.56684,2.82382,122,"Distal Intergenic",10,39547995,39548646,652,2,"SORBI_3010G144600","KXG20027",-82484
"10",39665992,39666448,457,"*","scl3_5g_peaks_in_btx623_peak_4984",16,1.72919,3.45627,1.60256,93,"Distal Intergenic",10,39547995,39548646,652,2,"SORBI_3010G144600","KXG20027",-117346
"10",39754412,39754702,291,"*","scl3_5g_peaks_in_btx623_peak_4985",41,2.252,7.37135,4.10021,121,"Distal Intergenic",10,39941679,39950526,8848,1,"SORBI_3010G144700","OQU76436",-186977
"10",39787241,39787565,325,"*","scl3_5g_peaks_in_btx623_peak_4986",14,1.68319,3.11584,1.42363,63,"Distal Intergenic",10,39941679,39950526,8848,1,"SORBI_3010G144700","OQU76436",-154114
"10",39806753,39807014,262,"*","scl3_5g_peaks_in_btx623_peak_4987",21,1.8714,4.40243,2.14492,121,"Distal Intergenic",10,39941679,39950526,8848,1,"SORBI_3010G144700","OQU76436",-134665
"10",39852115,39852664,550,"*","scl3_5g_peaks_in_btx623_peak_4988",20,1.86223,4.27992,2.04889,103,"Distal Intergenic",10,39941679,39950526,8848,1,"SORBI_3010G144700","OQU76436",-89015
"10",39861250,39861506,257,"*","scl3_5g_peaks_in_btx623_peak_4989",22,1.85718,4.54131,2.2251,196,"Distal Intergenic",10,39941679,39950526,8848,1,"SORBI_3010G144700","OQU76436",-80173
"10",39906808,39907078,271,"*","scl3_5g_peaks_in_btx623_peak_4990",26,1.91422,5.18188,2.61184,117,"Distal Intergenic",10,39941679,39950526,8848,1,"SORBI_3010G144700","OQU76436",-34601
"10",39939696,39940188,493,"*","scl3_5g_peaks_in_btx623_peak_4991",13,1.66401,3.02313,1.39217,79,"Promoter (1-2kb)",10,39941679,39950526,8848,1,"SORBI_3010G144700","OQU76436",-1491
"10",39956612,39957071,460,"*","scl3_5g_peaks_in_btx623_peak_4992",18,1.81892,3.98132,1.88071,114,"Distal Intergenic",10,39941679,39950526,8848,1,"SORBI_3010G144700","OQU76436",14933
"10",39962666,39962993,328,"*","scl3_5g_peaks_in_btx623_peak_4993",13,1.64526,2.93275,1.32186,90,"Distal Intergenic",10,39941679,39950526,8848,1,"SORBI_3010G144700","OQU76436",20987
"10",39970156,39970447,292,"*","scl3_5g_peaks_in_btx623_peak_4994",31,2.0067,6.01776,3.13654,181,"Distal Intergenic",10,39941679,39950526,8848,1,"SORBI_3010G144700","OQU76436",28477
"10",39976914,39977406,493,"*","scl3_5g_peaks_in_btx623_peak_4995",28,2.01318,5.52783,2.82382,344,"Distal Intergenic",10,39941679,39950526,8848,1,"SORBI_3010G144700","OQU76436",35235
"10",40053489,40053779,291,"*","scl3_5g_peaks_in_btx623_peak_4996",18,1.72565,3.84408,1.83887,94,"Distal Intergenic",10,40147020,40148582,1563,2,"SORBI_3010G144800","OQU76437",94803
"10",40069745,40070079,335,"*","scl3_5g_peaks_in_btx623_peak_4997",28,2.03546,5.56684,2.82382,165,"Distal Intergenic",10,40147020,40148582,1563,2,"SORBI_3010G144800","OQU76437",78503
"10",40089712,40090195,484,"*","scl3_5g_peaks_in_btx623_peak_4998",20,1.81527,4.16517,2.0262,462,"Distal Intergenic",10,40147020,40148582,1563,2,"SORBI_3010G144800","OQU76437",58387
"10",40145544,40145831,288,"*","scl3_5g_peaks_in_btx623_peak_4999",13,1.59129,2.93851,1.32709,77,"Distal Intergenic",10,40147020,40148582,1563,2,"SORBI_3010G144800","OQU76437",2751
"10",40147359,40147754,396,"*","scl3_5g_peaks_in_btx623_peak_5000",15,1.70518,3.3905,1.56889,117,"Promoter (<=1kb)",10,40147020,40148582,1563,2,"SORBI_3010G144800","OQU76437",828
"10",40152905,40153196,292,"*","scl3_5g_peaks_in_btx623_peak_5001",14,1.689,3.14395,1.42363,75,"Distal Intergenic",10,40147020,40148582,1563,2,"SORBI_3010G144800","OQU76437",-4323
"10",40201700,40202148,449,"*","scl3_5g_peaks_in_btx623_peak_5002",18,1.81267,3.94873,1.88071,101,"Promoter (<=1kb)",10,40200841,40209487,8647,1,"SORBI_3010G144900","EER88397",859
"10",40233162,40233676,515,"*","scl3_5g_peaks_in_btx623_peak_5003",29,1.99169,5.74761,2.97105,196,"Distal Intergenic",10,40200841,40209487,8647,1,"SORBI_3010G144900","EER88397",32321
"10",40269403,40269805,403,"*","scl3_5g_peaks_in_btx623_peak_5004",14,1.689,3.14395,1.42363,134,"Distal Intergenic",10,40200841,40209487,8647,1,"SORBI_3010G144900","EER88397",68562
"10",40280309,40281149,841,"*","scl3_5g_peaks_in_btx623_peak_5005",15,1.73231,3.41315,1.56889,384,"Distal Intergenic",10,40200841,40209487,8647,1,"SORBI_3010G144900","EER88397",79468
"10",40315952,40316288,337,"*","scl3_5g_peaks_in_btx623_peak_5006",18,1.81892,3.98132,1.88071,85,"Distal Intergenic",10,40200841,40209487,8647,1,"SORBI_3010G144900","EER88397",115111
"10",40320816,40321065,250,"*","scl3_5g_peaks_in_btx623_peak_5007",15,1.71036,3.36074,1.56889,116,"Distal Intergenic",10,40200841,40209487,8647,1,"SORBI_3010G144900","EER88397",119975
"10",40374386,40374792,407,"*","scl3_5g_peaks_in_btx623_peak_5008",16,1.71762,3.51206,1.64545,79,"Distal Intergenic",10,40200841,40209487,8647,1,"SORBI_3010G144900","EER88397",173545
"10",40391947,40392525,579,"*","scl3_5g_peaks_in_btx623_peak_5009",14,1.65266,3.22059,1.48332,271,"Distal Intergenic",10,40200841,40209487,8647,1,"SORBI_3010G144900","EER88397",191106
"10",40419794,40420101,308,"*","scl3_5g_peaks_in_btx623_peak_5010",32,2.11988,6.25044,3.28865,279,"Distal Intergenic",10,40200841,40209487,8647,1,"SORBI_3010G144900","EER88397",218953
"10",40438538,40438827,290,"*","scl3_5g_peaks_in_btx623_peak_5011",18,1.81892,3.98132,1.88071,144,"Distal Intergenic",10,40200841,40209487,8647,1,"SORBI_3010G144900","EER88397",237697
"10",40468073,40468426,354,"*","scl3_5g_peaks_in_btx623_peak_5012",13,1.62783,2.94485,1.33229,71,"Distal Intergenic",10,40200841,40209487,8647,1,"SORBI_3010G144900","EER88397",267232
"10",40476636,40476919,284,"*","scl3_5g_peaks_in_btx623_peak_5013",28,2.03546,5.56684,2.82382,94,"Distal Intergenic",10,40200841,40209487,8647,1,"SORBI_3010G144900","EER88397",275795
"10",40579534,40579789,256,"*","scl3_5g_peaks_in_btx623_peak_5014",18,1.77878,3.83603,1.83426,111,"Distal Intergenic",10,40786231,40788312,2082,2,"SORBI_3010G145000","KXG20030",208523
"10",40592289,40592563,275,"*","scl3_5g_peaks_in_btx623_peak_5015",22,1.88379,4.61963,2.25178,83,"Distal Intergenic",10,40786231,40788312,2082,2,"SORBI_3010G145000","KXG20030",195749
"10",40620797,40621385,589,"*","scl3_5g_peaks_in_btx623_peak_5016",15,1.68659,3.29451,1.54005,87,"Distal Intergenic",10,40786231,40788312,2082,2,"SORBI_3010G145000","KXG20030",166927
"10",40638768,40639017,250,"*","scl3_5g_peaks_in_btx623_peak_5017",25,1.97538,5.13693,2.59945,125,"Distal Intergenic",10,40786231,40788312,2082,2,"SORBI_3010G145000","KXG20030",149295
"10",40665866,40666274,409,"*","scl3_5g_peaks_in_btx623_peak_5018",15,1.71483,3.3834,1.56889,69,"Distal Intergenic",10,40786231,40788312,2082,2,"SORBI_3010G145000","KXG20030",122038
"10",40670589,40670932,344,"*","scl3_5g_peaks_in_btx623_peak_5019",14,1.66333,3.07154,1.42363,71,"Distal Intergenic",10,40786231,40788312,2082,2,"SORBI_3010G145000","KXG20030",117380
"10",40773089,40773477,389,"*","scl3_5g_peaks_in_btx623_peak_5020",16,1.74873,3.5555,1.68061,106,"Distal Intergenic",10,40786231,40788312,2082,2,"SORBI_3010G145000","KXG20030",14835
"10",40793394,40793786,393,"*","scl3_5g_peaks_in_btx623_peak_5021",17,1.77562,3.69234,1.72026,99,"Distal Intergenic",10,40786231,40788312,2082,2,"SORBI_3010G145000","KXG20030",-5082
```
