## Supplemental_data_file_3_scl3_5g_peaks_sorghum_BTx623 for "GRAS Family Transcription Factor Binding Behaviors in Sorghum bicolor, Oyrza, and Maize": Supplemental_data_file_3_scl3_5g_peaks_sorghum_BTx623 (part 2 of 6)

```
"10",40796112,40796426,315,"*","scl3_5g_peaks_in_btx623_peak_5022",28,2.03546,5.56684,2.82382,233,"Distal Intergenic",10,40786231,40788312,2082,2,"SORBI_3010G145000","KXG20030",-7800
"10",40842979,40843532,554,"*","scl3_5g_peaks_in_btx623_peak_5023a",22,1.85836,4.62014,2.25194,142,"Distal Intergenic",10,40818400,40820457,2058,2,"SORBI_3010G145100","KXG20031",-22522
"10",40842979,40843532,554,"*","scl3_5g_peaks_in_btx623_peak_5023b",37,2.157,6.88683,3.76617,328,"Distal Intergenic",10,40818400,40820457,2058,2,"SORBI_3010G145100","KXG20031",-22522
"10",40903368,40903625,258,"*","scl3_5g_peaks_in_btx623_peak_5024",22,1.90554,4.58794,2.2251,231,"Distal Intergenic",10,40906159,40909186,3028,1,"SORBI_3010G145200","OQU76438",-2534
"10",40941219,40941505,287,"*","scl3_5g_peaks_in_btx623_peak_5025",14,1.69032,3.20489,1.47068,80,"Distal Intergenic",10,40912089,40913686,1598,1,"SORBI_3010G145300","OQU76439",29130
"10",41027428,41028068,641,"*","scl3_5g_peaks_in_btx623_peak_5026",29,1.99419,5.67677,2.91333,374,"Distal Intergenic",10,40912089,40913686,1598,1,"SORBI_3010G145300","OQU76439",115339
"10",41036977,41037239,263,"*","scl3_5g_peaks_in_btx623_peak_5027",27,1.97294,5.37664,2.73092,210,"Distal Intergenic",10,40912089,40913686,1598,1,"SORBI_3010G145300","OQU76439",124888
"10",41098125,41098414,290,"*","scl3_5g_peaks_in_btx623_peak_5028",22,1.8685,4.60647,2.24131,211,"Distal Intergenic",10,41203393,41206998,3606,1,"SORBI_3010G145500","OQU76440",-104979
"10",41104794,41105042,249,"*","scl3_5g_peaks_in_btx623_peak_5029",18,1.74404,3.83159,1.83095,99,"Distal Intergenic",10,41203393,41206998,3606,1,"SORBI_3010G145500","OQU76440",-98351
"10",41113746,41114313,568,"*","scl3_5g_peaks_in_btx623_peak_5030",15,1.71911,3.40512,1.56889,183,"Distal Intergenic",10,41203393,41206998,3606,1,"SORBI_3010G145500","OQU76440",-89080
"10",41117845,41118163,319,"*","scl3_5g_peaks_in_btx623_peak_5031",31,2.04467,6.08049,3.18776,214,"Distal Intergenic",10,41203393,41206998,3606,1,"SORBI_3010G145500","OQU76440",-85230
"10",41134497,41134790,294,"*","scl3_5g_peaks_in_btx623_peak_5032",14,1.65922,3.05127,1.41511,124,"Distal Intergenic",10,41203393,41206998,3606,1,"SORBI_3010G145500","OQU76440",-68603
"10",41153892,41154239,348,"*","scl3_5g_peaks_in_btx623_peak_5033",17,1.77562,3.69234,1.72026,111,"Distal Intergenic",10,41203393,41206998,3606,1,"SORBI_3010G145500","OQU76440",-49154
"10",41224965,41225696,732,"*","scl3_5g_peaks_in_btx623_peak_5034a",15,1.73231,3.41315,1.56889,349,"Distal Intergenic",10,41234325,41237060,2736,1,"SORBI_3010G145650","OQU76445",-8629
"10",41224965,41225696,732,"*","scl3_5g_peaks_in_btx623_peak_5034b",14,1.689,3.14395,1.42363,510,"Distal Intergenic",10,41234325,41237060,2736,1,"SORBI_3010G145650","OQU76445",-8629
"10",41230592,41230868,277,"*","scl3_5g_peaks_in_btx623_peak_5035",24,1.94885,4.90522,2.41411,129,"Distal Intergenic",10,41234325,41237060,2736,1,"SORBI_3010G145650","OQU76445",-3457
"10",41264675,41265109,435,"*","scl3_5g_peaks_in_btx623_peak_5036",16,1.73741,3.55738,1.6814,65,"Distal Intergenic",10,41279629,41293580,13952,1,"SORBI_3010G145800","KXG20038",-14520
"10",41274116,41274376,261,"*","scl3_5g_peaks_in_btx623_peak_5037",19,1.82014,4.12404,1.9938,164,"Distal Intergenic",10,41279629,41293580,13952,1,"SORBI_3010G145800","KXG20038",-5253
"10",41281735,41282059,325,"*","scl3_5g_peaks_in_btx623_peak_5038",24,1.91791,4.89103,2.41411,122,"Intron (KXG20038/SORBI_3010G145800, intron 1 of 7)",10,41279629,41293580,13952,1,"SORBI_3010G145800","KXG20038",2106
"10",41378224,41378517,294,"*","scl3_5g_peaks_in_btx623_peak_5039",14,1.68542,3.2346,1.49482,80,"Distal Intergenic",10,41392271,41394011,1741,2,"SORBI_3010G146100","EER89797",15494
"10",41385012,41385284,273,"*","scl3_5g_peaks_in_btx623_peak_5040",20,1.84901,4.28079,2.04889,189,"Distal Intergenic",10,41392271,41394011,1741,2,"SORBI_3010G146100","EER89797",8727
"10",41389612,41389991,380,"*","scl3_5g_peaks_in_btx623_peak_5041a",18,1.81892,3.98132,1.88071,208,"Distal Intergenic",10,41392271,41394011,1741,2,"SORBI_3010G146100","EER89797",4020
"10",41389612,41389991,380,"*","scl3_5g_peaks_in_btx623_peak_5041b",20,1.86223,4.27992,2.04889,332,"Distal Intergenic",10,41392271,41394011,1741,2,"SORBI_3010G146100","EER89797",4020
"10",41390616,41390935,320,"*","scl3_5g_peaks_in_btx623_peak_5042",20,1.86223,4.27992,2.04889,120,"Distal Intergenic",10,41392271,41394011,1741,2,"SORBI_3010G146100","EER89797",3076
"10",41411660,41412032,373,"*","scl3_5g_peaks_in_btx623_peak_5043",22,1.90554,4.58794,2.2251,242,"Distal Intergenic",10,41392271,41394011,1741,2,"SORBI_3010G146100","EER89797",-17649
"10",41417043,41417442,400,"*","scl3_5g_peaks_in_btx623_peak_5044",25,1.96066,5.13706,2.59945,157,"Distal Intergenic",10,41439713,41441774,2062,1,"SORBI_3010G146200","KXG20041",-22271
"10",41419610,41419875,266,"*","scl3_5g_peaks_in_btx623_peak_5045",14,1.689,3.14395,1.42363,68,"Distal Intergenic",10,41439713,41441774,2062,1,"SORBI_3010G146200","KXG20041",-19838
"10",41496373,41496923,551,"*","scl3_5g_peaks_in_btx623_peak_5046a",20,1.68235,4.28025,2.04889,209,"Distal Intergenic",10,41443475,41445067,1593,2,"SORBI_3010G146300","EER89799",-51306
"10",41496373,41496923,551,"*","scl3_5g_peaks_in_btx623_peak_5046b",21,1.68511,4.35284,2.10642,463,"Distal Intergenic",10,41443475,41445067,1593,2,"SORBI_3010G146300","EER89799",-51306
"10",41559602,41560269,668,"*","scl3_5g_peaks_in_btx623_peak_5047a",20,1.86223,4.27992,2.04889,184,"Distal Intergenic",10,41598664,41601835,3172,2,"SORBI_3010G146350","OQU76446",41566
"10",41559602,41560269,668,"*","scl3_5g_peaks_in_btx623_peak_5047b",26,1.99216,5.23157,2.61184,423,"Distal Intergenic",10,41598664,41601835,3172,2,"SORBI_3010G146350","OQU76446",41566
"10",41577641,41577989,349,"*","scl3_5g_peaks_in_btx623_peak_5048",20,1.86223,4.27992,2.04889,101,"Distal Intergenic",10,41598664,41601835,3172,2,"SORBI_3010G146350","OQU76446",23846
"10",41582349,41582608,260,"*","scl3_5g_peaks_in_btx623_peak_5049",22,1.86998,4.61497,2.2478,121,"Distal Intergenic",10,41598664,41601835,3172,2,"SORBI_3010G146350","OQU76446",19227
"10",41589587,41589858,272,"*","scl3_5g_peaks_in_btx623_peak_5050",14,1.689,3.14395,1.42363,89,"Distal Intergenic",10,41598664,41601835,3172,2,"SORBI_3010G146350","OQU76446",11977
"10",41623173,41623468,296,"*","scl3_5g_peaks_in_btx623_peak_5051",14,1.689,3.14395,1.42363,70,"Distal Intergenic",10,41598664,41601835,3172,2,"SORBI_3010G146350","OQU76446",-21338
"10",41659891,41660157,267,"*","scl3_5g_peaks_in_btx623_peak_5052",29,2.04801,5.73142,2.95895,114,"3' UTR",10,41660035,41665134,5100,2,"SORBI_3010G146400","EER89802",4977
"10",41666703,41667167,465,"*","scl3_5g_peaks_in_btx623_peak_5053a",15,1.67367,3.43789,1.58722,116,"Promoter (1-2kb)",10,41661222,41665277,4056,2,"SORBI_3010G146400","OQU76447",-1426
"10",41666703,41667167,465,"*","scl3_5g_peaks_in_btx623_peak_5053b",33,1.97484,6.31578,3.33207,351,"Promoter (1-2kb)",10,41661222,41665277,4056,2,"SORBI_3010G146400","OQU76447",-1426
"10",41683533,41684056,524,"*","scl3_5g_peaks_in_btx623_peak_5054",34,2.12752,6.4979,3.4839,392,"Distal Intergenic",10,41661222,41665277,4056,2,"SORBI_3010G146400","OQU76447",-18256
"10",41696621,41696921,301,"*","scl3_5g_peaks_in_btx623_peak_5055",19,1.81528,4.09765,1.97196,104,"Distal Intergenic",10,41661222,41665277,4056,2,"SORBI_3010G146400","OQU76447",-31344
"10",41701054,41701354,301,"*","scl3_5g_peaks_in_btx623_peak_5056",24,1.94885,4.90522,2.41411,66,"Distal Intergenic",10,41661222,41665277,4056,2,"SORBI_3010G146400","OQU76447",-35777
"10",41739256,41739562,307,"*","scl3_5g_peaks_in_btx623_peak_5057",14,1.689,3.14395,1.42363,147,"Distal Intergenic",10,41743477,41746939,3463,2,"SORBI_3010G146500","KXG20043",7377
"10",41758607,41759120,514,"*","scl3_5g_peaks_in_btx623_peak_5058",15,1.72438,3.43183,1.5839,257,"Distal Intergenic",10,41743477,41746939,3463,2,"SORBI_3010G146500","KXG20043",-11668
"10",41811511,41811773,263,"*","scl3_5g_peaks_in_btx623_peak_5059",26,1.99216,5.23157,2.61184,143,"Distal Intergenic",10,41743477,41746939,3463,2,"SORBI_3010G146500","KXG20043",-64572
"10",41856004,41856251,248,"*","scl3_5g_peaks_in_btx623_peak_5060",17,1.77562,3.69234,1.72026,162,"Distal Intergenic",10,41891234,41896820,5587,1,"SORBI_3010G146600","EER88406",-34983
"10",41897816,41898125,310,"*","scl3_5g_peaks_in_btx623_peak_5061",20,1.86223,4.27992,2.04889,195,"Distal Intergenic",10,41891234,41896820,5587,1,"SORBI_3010G146600","OQU76448",6582
"10",41901622,41902002,381,"*","scl3_5g_peaks_in_btx623_peak_5062",106,2.61384,14.5629,10.6879,112,"Distal Intergenic",10,41902661,41909970,7310,2,"SORBI_3010G146700","EER89806",7968
"10",41922962,41923247,286,"*","scl3_5g_peaks_in_btx623_peak_5063",15,1.69151,3.26535,1.51742,81,"Exon (KXG20047/SORBI_3010G147000, exon 6 of 8)",10,41921725,41927130,5406,2,"SORBI_3010G147000","EER89807",3883
"10",42012127,42012592,466,"*","scl3_5g_peaks_in_btx623_peak_5064",13,1.6201,2.90618,1.30259,75,"Exon (KXG20048/SORBI_3010G147100, exon 10 of 10)",10,42009737,42012857,3121,1,"SORBI_3010G147100","OQU76451",2390
"10",42052783,42053091,309,"*","scl3_5g_peaks_in_btx623_peak_5065",28,2.03546,5.56684,2.82382,169,"Distal Intergenic",10,42040799,42043406,2608,2,"SORBI_3010G147200","EER89808",-9377
"10",42054050,42054364,315,"*","scl3_5g_peaks_in_btx623_peak_5066",17,1.77377,3.68296,1.72026,170,"Distal Intergenic",10,42040799,42043406,2608,2,"SORBI_3010G147200","EER89808",-10644
"10",42055794,42056113,320,"*","scl3_5g_peaks_in_btx623_peak_5067",15,1.71959,3.40754,1.56889,257,"Distal Intergenic",10,42040799,42043406,2608,2,"SORBI_3010G147200","EER89808",-12388
"10",42092053,42092535,483,"*","scl3_5g_peaks_in_btx623_peak_5068",17,1.76908,3.78459,1.79341,324,"Distal Intergenic",10,42040799,42043406,2608,2,"SORBI_3010G147200","EER89808",-48647
"10",42097529,42097852,324,"*","scl3_5g_peaks_in_btx623_peak_5069",18,1.79645,3.86426,1.85476,82,"Distal Intergenic",10,42040799,42043406,2608,2,"SORBI_3010G147200","EER89808",-54123
"10",42113661,42113973,313,"*","scl3_5g_peaks_in_btx623_peak_5070",17,1.7595,3.73374,1.75326,234,"Distal Intergenic",10,42040799,42043406,2608,2,"SORBI_3010G147200","EER89808",-70255
"10",42131232,42131671,440,"*","scl3_5g_peaks_in_btx623_peak_5071",18,1.81892,3.98132,1.88071,375,"Distal Intergenic",10,42208651,42209207,557,1,"SORBI_3010G147250","OQU76452",-76980
"10",42134027,42134338,312,"*","scl3_5g_peaks_in_btx623_peak_5072",32,2.12208,6.26348,3.28865,177,"Distal Intergenic",10,42208651,42209207,557,1,"SORBI_3010G147250","OQU76452",-74313
"10",42139120,42139792,673,"*","scl3_5g_peaks_in_btx623_peak_5073",19,1.78195,4.10872,1.98082,613,"Distal Intergenic",10,42208651,42209207,557,1,"SORBI_3010G147250","OQU76452",-68859
"10",42152549,42152807,259,"*","scl3_5g_peaks_in_btx623_peak_5074",17,1.77562,3.69234,1.72026,81,"Distal Intergenic",10,42208651,42209207,557,1,"SORBI_3010G147250","OQU76452",-55844
"10",42154301,42154774,474,"*","scl3_5g_peaks_in_btx623_peak_5075a",30,2.07877,5.91086,3.04851,131,"Distal Intergenic",10,42208651,42209207,557,1,"SORBI_3010G147250","OQU76452",-53877
"10",42154301,42154774,474,"*","scl3_5g_peaks_in_btx623_peak_5075b",22,1.90554,4.58794,2.2251,436,"Distal Intergenic",10,42208651,42209207,557,1,"SORBI_3010G147250","OQU76452",-53877
"10",42176822,42177173,352,"*","scl3_5g_peaks_in_btx623_peak_5076",26,1.93621,5.15733,2.61184,209,"Distal Intergenic",10,42208651,42209207,557,1,"SORBI_3010G147250","OQU76452",-31478
"10",42180465,42180835,371,"*","scl3_5g_peaks_in_btx623_peak_5077",18,1.81892,3.98132,1.88071,116,"Distal Intergenic",10,42208651,42209207,557,1,"SORBI_3010G147250","OQU76452",-27816
"10",42181345,42181823,479,"*","scl3_5g_peaks_in_btx623_peak_5078",38,2.20869,6.99387,3.81338,325,"Distal Intergenic",10,42208651,42209207,557,1,"SORBI_3010G147250","OQU76452",-26828
"10",42225672,42226027,356,"*","scl3_5g_peaks_in_btx623_peak_5079",20,1.86223,4.27992,2.04889,72,"Distal Intergenic",10,42220358,42221810,1453,1,"SORBI_3010G147350","OQU76454",5314
"10",42237479,42237984,506,"*","scl3_5g_peaks_in_btx623_peak_5080a",22,1.89272,4.51828,2.2251,110,"Distal Intergenic",10,42245661,42246485,825,1,"SORBI_3010G147400","KXG20050",-7677
"10",42237479,42237984,506,"*","scl3_5g_peaks_in_btx623_peak_5080b",19,1.81862,4.04781,1.93218,376,"Distal Intergenic",10,42245661,42246485,825,1,"SORBI_3010G147400","KXG20050",-7677
"10",42251303,42251636,334,"*","scl3_5g_peaks_in_btx623_peak_5081",20,1.78757,4.14097,2.00553,130,"Distal Intergenic",10,42254853,42257063,2211,2,"SORBI_3010G147500","EER89810",5427
"10",42272770,42273243,474,"*","scl3_5g_peaks_in_btx623_peak_5082",26,1.99216,5.23157,2.61184,135,"Distal Intergenic",10,42282829,42286943,4115,2,"SORBI_3010G147600","EER89811",13700
"10",42277320,42277727,408,"*","scl3_5g_peaks_in_btx623_peak_5083",24,1.94885,4.90522,2.41411,255,"Distal Intergenic",10,42282829,42286943,4115,2,"SORBI_3010G147600","EER89811",9216
"10",42309072,42309327,256,"*","scl3_5g_peaks_in_btx623_peak_5084",28,2.02754,5.52141,2.82382,192,"Distal Intergenic",10,42293817,42299857,6041,1,"SORBI_3010G147700","KXG20051",15255
"10",42318620,42318971,352,"*","scl3_5g_peaks_in_btx623_peak_5085",33,2.04735,6.28185,3.30401,269,"Distal Intergenic",10,42331511,42374584,43074,1,"SORBI_3010G147833","OQU76456",-12540
"10",42329386,42329709,324,"*","scl3_5g_peaks_in_btx623_peak_5086",13,1.2552,2.94934,1.33604,111,"Promoter (1-2kb)",10,42331511,42374584,43074,1,"SORBI_3010G147833","OQU76456",-1802
"10",42359361,42359698,338,"*","scl3_5g_peaks_in_btx623_peak_5087",40,2.24426,7.32357,4.0952,133,"Intron (OQU76456/SORBI_3010G147833, intron 6 of 8)",10,42371882,42372991,1110,1,"SORBI_3010G147966","OQU76455",-12184
"10",42362268,42362586,319,"*","scl3_5g_peaks_in_btx623_peak_5088",28,2.03546,5.56684,2.82382,105,"Intron (OQU76456/SORBI_3010G147833, intron 6 of 8)",10,42371882,42372991,1110,1,"SORBI_3010G147966","OQU76455",-9296
"10",42362924,42363330,407,"*","scl3_5g_peaks_in_btx623_peak_5089",14,1.689,3.14395,1.42363,81,"Exon (OQU76456/SORBI_3010G147833, exon 7 of 9)",10,42371882,42372991,1110,1,"SORBI_3010G147966","OQU76455",-8552
"10",42375581,42376001,421,"*","scl3_5g_peaks_in_btx623_peak_5090",30,2.07877,5.91086,3.04851,136,"Promoter (<=1kb)",10,42374651,42375455,805,1,"SORBI_3010G148100","EER88419",930
"10",42413024,42413319,296,"*","scl3_5g_peaks_in_btx623_peak_5091",14,1.56415,3.07954,1.42363,73,"Distal Intergenic",10,42432435,42437197,4763,1,"SORBI_3010G148501","OQU76458",-19116
"10",42439550,42440149,600,"*","scl3_5g_peaks_in_btx623_peak_5092a",15,1.73231,3.41315,1.56889,116,"Distal Intergenic",10,42432435,42437197,4763,1,"SORBI_3010G148501","OQU76458",7115
"10",42439550,42440149,600,"*","scl3_5g_peaks_in_btx623_peak_5092b",72,2.54162,11.0075,7.2916,384,"Distal Intergenic",10,42432435,42437197,4763,1,"SORBI_3010G148501","OQU76458",7115
"10",42479171,42479661,491,"*","scl3_5g_peaks_in_btx623_peak_5093",50,2.38193,8.5513,5.0632,376,"Distal Intergenic",10,42432435,42437197,4763,1,"SORBI_3010G148501","OQU76458",46736
"10",42500486,42500747,262,"*","scl3_5g_peaks_in_btx623_peak_5094",14,1.689,3.14395,1.42363,77,"Distal Intergenic",10,42432435,42437197,4763,1,"SORBI_3010G148501","OQU76458",68051
"10",42593453,42593708,256,"*","scl3_5g_peaks_in_btx623_peak_5095",22,1.88736,4.5645,2.2251,89,"Promoter (1-2kb)",10,42591903,42595057,3155,1,"SORBI_3010G148700","OQU76460",1550
"10",42594956,42595334,379,"*","scl3_5g_peaks_in_btx623_peak_5096",22,1.90356,4.5772,2.2251,356,"Exon (OQU76460/SORBI_3010G148700, exon 4 of 4)",10,42591903,42595057,3155,1,"SORBI_3010G148700","OQU76460",3053
"10",42602774,42603042,269,"*","scl3_5g_peaks_in_btx623_peak_5097",15,1.71091,3.30688,1.54987,66,"Distal Intergenic",10,42591903,42595057,3155,1,"SORBI_3010G148700","OQU76460",10871
"10",42695096,42695430,335,"*","scl3_5g_peaks_in_btx623_peak_5098",16,1.69443,3.49911,1.63621,86,"Distal Intergenic",10,42788559,42789294,736,1,"SORBI_3010G148750","OQU76461",-93129
"10",42709745,42710199,455,"*","scl3_5g_peaks_in_btx623_peak_5099",26,1.99216,5.23157,2.61184,175,"Distal Intergenic",10,42788559,42789294,736,1,"SORBI_3010G148750","OQU76461",-78360
"10",42740928,42741212,285,"*","scl3_5g_peaks_in_btx623_peak_5100",13,1.64566,2.98451,1.36363,72,"Distal Intergenic",10,42788559,42789294,736,1,"SORBI_3010G148750","OQU76461",-47347
"10",42860513,42860795,283,"*","scl3_5g_peaks_in_btx623_peak_5101",14,1.689,3.14395,1.42363,80,"Distal Intergenic",10,42867187,42870476,3290,2,"SORBI_3010G148866","OQU76462",9681
"10",42888081,42888382,302,"*","scl3_5g_peaks_in_btx623_peak_5102",14,1.689,3.14395,1.42363,82,"Intron (OQU76463/SORBI_3010G148932, intron 29 of 47)",10,42902409,42903531,1123,1,"SORBI_3010G149000","KXG20060",-14027
"10",42901351,42901651,301,"*","scl3_5g_peaks_in_btx623_peak_5103",23,1.89768,4.69813,2.31376,83,"Promoter (<=1kb)",10,42902409,42903531,1123,1,"SORBI_3010G149000","KXG20060",-758
"10",42926311,42926595,285,"*","scl3_5g_peaks_in_btx623_peak_5104",25,1.89206,5.04462,2.52614,130,"Intron (OQU76463/SORBI_3010G148932, intron 11 of 47)",10,42870988,42944868,73881,2,"SORBI_3010G148932","OQU76463",18273
"10",42954074,42954417,344,"*","scl3_5g_peaks_in_btx623_peak_5105",16,1.72919,3.45627,1.60256,69,"Distal Intergenic",10,42870988,42944868,73881,2,"SORBI_3010G148932","OQU76463",-9206
"10",42978391,42978873,483,"*","scl3_5g_peaks_in_btx623_peak_5106",22,1.87711,4.58189,2.2251,99,"Promoter (<=1kb)",10,42978145,42978216,72,2,"ENSRNA049443167","ENSRNA049443167-T1",-175
"10",42989681,42989984,304,"*","scl3_5g_peaks_in_btx623_peak_5107",16,1.73277,3.53331,1.6619,78,"Distal Intergenic",10,42980290,42982321,2032,2,"SORBI_3010G149300","EER89829",-7360
"10",43008413,43008775,363,"*","scl3_5g_peaks_in_btx623_peak_5108",13,1.63445,3.02655,1.39521,76,"Distal Intergenic",10,43024057,43031942,7886,2,"SORBI_3010G149500","EER89830",23167
"10",43024925,43025454,530,"*","scl3_5g_peaks_in_btx623_peak_5109",15,1.73231,3.41315,1.56889,225,"Exon (EER89830/SORBI_3010G149500, exon 6 of 6)",10,43024057,43031942,7886,2,"SORBI_3010G149500","EER89830",6488
"10",43036889,43037396,508,"*","scl3_5g_peaks_in_btx623_peak_5110",20,1.86223,4.27992,2.04889,63,"Promoter (1-2kb)",10,43037847,43039300,1454,2,"SORBI_3010G149600","OQU76465",1904
"10",43040087,43040733,647,"*","scl3_5g_peaks_in_btx623_peak_5111",15,1.73231,3.41315,1.56889,102,"Promoter (<=1kb)",10,43037493,43040007,2515,2,"SORBI_3010G149600","OQU76467",-80
"10",43062244,43062598,355,"*","scl3_5g_peaks_in_btx623_peak_5112",26,1.99216,5.23157,2.61184,226,"Distal Intergenic",10,43037423,43042747,5325,2,"SORBI_3010G149600","OQU76468",-19497
"10",43139038,43139376,339,"*","scl3_5g_peaks_in_btx623_peak_5113",15,1.64413,3.27376,1.52459,220,"Distal Intergenic",10,43190204,43191671,1468,2,"SORBI_3010G149700","EER89835",52295
"10",43140849,43141191,343,"*","scl3_5g_peaks_in_btx623_peak_5114",29,2.04801,5.73142,2.95895,131,"Distal Intergenic",10,43190204,43191671,1468,2,"SORBI_3010G149700","EER89835",50480
"10",43230594,43231340,747,"*","scl3_5g_peaks_in_btx623_peak_5115a",22,1.88734,4.48907,2.21395,107,"Distal Intergenic",10,43248861,43249490,630,1,"SORBI_3010G149900","KXG20064",-17521
"10",43230594,43231340,747,"*","scl3_5g_peaks_in_btx623_peak_5115b",22,1.90554,4.58794,2.2251,400,"Distal Intergenic",10,43248861,43249490,630,1,"SORBI_3010G149900","KXG20064",-17521
"10",43275466,43275840,375,"*","scl3_5g_peaks_in_btx623_peak_5116",17,1.77562,3.69234,1.72026,110,"Distal Intergenic",10,43268793,43270786,1994,2,"SORBI_3010G150200","KXG20066",-4680
"10",43317247,43317592,346,"*","scl3_5g_peaks_in_btx623_peak_5117",39,2.20149,7.16799,3.96217,129,"Distal Intergenic",10,43268793,43270786,1994,2,"SORBI_3010G150200","KXG20066",-46461
"10",43388548,43388934,387,"*","scl3_5g_peaks_in_btx623_peak_5118",18,1.79555,3.99065,1.88659,76,"Promoter (<=1kb)",10,43385943,43387989,2047,2,"SORBI_3010G150700","KXG20069",-559
"10",43422306,43422698,393,"*","scl3_5g_peaks_in_btx623_peak_5119",22,1.89218,4.51535,2.2251,172,"Distal Intergenic",10,43385894,43391519,5626,2,"SORBI_3010G150700","KXG20068",-30787
"10",43469287,43469565,279,"*","scl3_5g_peaks_in_btx623_peak_5120",18,1.79138,3.83785,1.83526,208,"Distal Intergenic",10,43516457,43518915,2459,1,"SORBI_3010G150701","OQU76473",-46892
"10",43473646,43474056,411,"*","scl3_5g_peaks_in_btx623_peak_5121",13,1.6201,2.90618,1.30259,97,"Distal Intergenic",10,43516457,43518915,2459,1,"SORBI_3010G150701","OQU76473",-42401
"10",43480208,43480488,281,"*","scl3_5g_peaks_in_btx623_peak_5122",17,1.77562,3.69234,1.72026,222,"Distal Intergenic",10,43516457,43518915,2459,1,"SORBI_3010G150701","OQU76473",-35969
"10",43540017,43540335,319,"*","scl3_5g_peaks_in_btx623_peak_5123",15,1.64413,3.27376,1.52459,169,"Distal Intergenic",10,43516457,43518915,2459,1,"SORBI_3010G150701","OQU76473",23560
"10",43548836,43549122,287,"*","scl3_5g_peaks_in_btx623_peak_5124",14,1.689,3.14395,1.42363,160,"Distal Intergenic",10,43516457,43518915,2459,1,"SORBI_3010G150701","OQU76473",32379
"10",43587090,43587570,481,"*","scl3_5g_peaks_in_btx623_peak_5125",17,1.73135,3.58468,1.70148,121,"Distal Intergenic",10,43592744,43593468,725,2,"SORBI_3010G150800","EER89844",5898
"10",43589215,43589489,275,"*","scl3_5g_peaks_in_btx623_peak_5126",15,1.68138,3.32102,1.56095,182,"Distal Intergenic",10,43592744,43593468,725,2,"SORBI_3010G150800","EER89844",3979
"10",43635477,43635991,515,"*","scl3_5g_peaks_in_btx623_peak_5127",14,1.62859,3.18771,1.45836,444,"Distal Intergenic",10,43625333,43633284,7952,2,"SORBI_3010G151000","KXG20071",-2193
"10",43650192,43650557,366,"*","scl3_5g_peaks_in_btx623_peak_5128",24,1.91693,4.96378,2.46008,115,"Distal Intergenic",10,43625333,43633284,7952,2,"SORBI_3010G151000","KXG20071",-16908
"10",43663810,43664264,455,"*","scl3_5g_peaks_in_btx623_peak_5129",14,1.689,3.14395,1.42363,128,"Distal Intergenic",10,43625333,43633284,7952,2,"SORBI_3010G151000","KXG20071",-30526
"10",43666772,43667028,257,"*","scl3_5g_peaks_in_btx623_peak_5130",20,1.83551,4.20746,2.04889,80,"Distal Intergenic",10,43625333,43633284,7952,2,"SORBI_3010G151000","KXG20071",-33488
"10",43682810,43683118,309,"*","scl3_5g_peaks_in_btx623_peak_5131",20,1.79868,4.13914,2.00419,113,"Distal Intergenic",10,43625333,43633284,7952,2,"SORBI_3010G151000","KXG20071",-49526
"10",43706998,43707516,519,"*","scl3_5g_peaks_in_btx623_peak_5132",44,2.29531,7.75684,4.40411,378,"Distal Intergenic",10,43735854,43738126,2273,2,"SORBI_3010G151050","OQU76474",30610
"10",43729150,43729537,388,"*","scl3_5g_peaks_in_btx623_peak_5133",23,1.81027,4.80483,2.39896,120,"Distal Intergenic",10,43735854,43738126,2273,2,"SORBI_3010G151050","OQU76474",8589
"10",43732188,43732486,299,"*","scl3_5g_peaks_in_btx623_peak_5134",28,2.02493,5.59658,2.84762,78,"Distal Intergenic",10,43735854,43738126,2273,2,"SORBI_3010G151050","OQU76474",5640
"10",43737503,43738228,726,"*","scl3_5g_peaks_in_btx623_peak_5135a",20,1.86223,4.27992,2.04889,62,"Promoter (<=1kb)",10,43735854,43738126,2273,2,"SORBI_3010G151050","OQU76474",0
"10",43737503,43738228,726,"*","scl3_5g_peaks_in_btx623_peak_5135b",38,2.20869,6.99387,3.81338,545,"Promoter (<=1kb)",10,43735854,43738126,2273,2,"SORBI_3010G151050","OQU76474",0
"10",43752546,43752935,390,"*","scl3_5g_peaks_in_btx623_peak_5136",20,1.86223,4.27992,2.04889,96,"Distal Intergenic",10,43755649,43756814,1166,2,"SORBI_3010G151200","KXG20073",3879
"10",43764385,43764657,273,"*","scl3_5g_peaks_in_btx623_peak_5137",24,1.94885,4.90522,2.41411,140,"Distal Intergenic",10,43755649,43756814,1166,2,"SORBI_3010G151200","KXG20073",-7571
"10",43799693,43800076,384,"*","scl3_5g_peaks_in_btx623_peak_5138a",14,1.66864,3.09774,1.42363,117,"Distal Intergenic",10,43771550,43774815,3266,2,"SORBI_3010G151325","OQU76475",-24878
"10",43799693,43800076,384,"*","scl3_5g_peaks_in_btx623_peak_5138b",46,2.29438,7.98877,4.60738,298,"Distal Intergenic",10,43771550,43774815,3266,2,"SORBI_3010G151325","OQU76475",-24878
"10",43803766,43804033,268,"*","scl3_5g_peaks_in_btx623_peak_5139",20,1.86092,4.34548,2.09997,115,"Distal Intergenic",10,43771550,43774815,3266,2,"SORBI_3010G151325","OQU76475",-28951
"10",43819407,43820064,658,"*","scl3_5g_peaks_in_btx623_peak_5140a",18,1.81892,3.98132,1.88071,64,"Distal Intergenic",10,43771550,43774815,3266,2,"SORBI_3010G151325","OQU76475",-44592
"10",43819407,43820064,658,"*","scl3_5g_peaks_in_btx623_peak_5140b",47,2.33862,8.1502,4.72479,487,"Distal Intergenic",10,43771550,43774815,3266,2,"SORBI_3010G151325","OQU76475",-44592
"10",43821286,43821564,279,"*","scl3_5g_peaks_in_btx623_peak_5141",13,1.59318,2.94872,1.33543,132,"Distal Intergenic",10,43771550,43774815,3266,2,"SORBI_3010G151325","OQU76475",-46471
"10",43919948,43920676,729,"*","scl3_5g_peaks_in_btx623_peak_5142",20,1.78481,4.31733,2.0786,157,"Distal Intergenic",10,43952504,43953492,989,2,"SORBI_3010G151450","OQU76477",32816
"10",43952212,43952672,461,"*","scl3_5g_peaks_in_btx623_peak_5143",22,1.90554,4.58794,2.2251,163,"Promoter (<=1kb)",10,43952504,43953492,989,2,"SORBI_3010G151450","OQU76477",820
"10",43968079,43968517,439,"*","scl3_5g_peaks_in_btx623_peak_5144",18,1.81892,3.98132,1.88071,271,"Distal Intergenic",10,43952504,43953492,989,2,"SORBI_3010G151450","OQU76477",-14587
"10",43969134,43969551,418,"*","scl3_5g_peaks_in_btx623_peak_5145",15,1.73231,3.41315,1.56889,65,"Distal Intergenic",10,43952504,43953492,989,2,"SORBI_3010G151450","OQU76477",-15642
"10",43993662,43994079,418,"*","scl3_5g_peaks_in_btx623_peak_5146",22,1.90554,4.58794,2.2251,370,"Distal Intergenic",10,44006475,44012234,5760,1,"SORBI_3010G151575","OQU76478",-12396
"10",43995720,43996063,344,"*","scl3_5g_peaks_in_btx623_peak_5147",15,1.73231,3.41315,1.56889,301,"Distal Intergenic",10,44006475,44012234,5760,1,"SORBI_3010G151575","OQU76478",-10412
"10",44035876,44036235,360,"*","scl3_5g_peaks_in_btx623_peak_5148",15,1.72557,3.37966,1.56889,78,"Exon (EER88427/SORBI_3010G151700, exon 2 of 5)",10,44032883,44039100,6218,1,"SORBI_3010G151700","EER88427",2993
"10",44078768,44079065,298,"*","scl3_5g_peaks_in_btx623_peak_5149",18,1.77402,3.8108,1.81345,232,"Downstream (<=300bp)",10,44081155,44086248,5094,1,"SORBI_3010G152000","KXG20081",-2090
"10",44119664,44120013,350,"*","scl3_5g_peaks_in_btx623_peak_5150",14,1.664,3.22972,1.49054,120,"Distal Intergenic",10,44126217,44128241,2025,2,"SORBI_3010G152250","OQU76486",8228
"10",44132496,44132999,504,"*","scl3_5g_peaks_in_btx623_peak_5151",14,1.689,3.14395,1.42363,106,"Distal Intergenic",10,44126217,44128241,2025,2,"SORBI_3010G152250","OQU76486",-4255
"10",44211302,44211583,282,"*","scl3_5g_peaks_in_btx623_peak_5152",38,2.20869,6.99387,3.81338,173,"Promoter (<=1kb)",10,44208442,44211133,2692,2,"SORBI_3010G152300","EER89851",-169
"10",44217144,44217510,367,"*","scl3_5g_peaks_in_btx623_peak_5153a",18,1.81892,3.98132,1.88071,158,"Promoter (<=1kb)",10,44214509,44218018,3510,2,"SORBI_3010G152400","EER89852",508
"10",44217144,44217510,367,"*","scl3_5g_peaks_in_btx623_peak_5153b",14,1.689,3.14395,1.42363,271,"Promoter (<=1kb)",10,44214509,44218018,3510,2,"SORBI_3010G152400","EER89852",508
"10",44223465,44223724,260,"*","scl3_5g_peaks_in_btx623_peak_5154",14,1.689,3.14395,1.42363,66,"Distal Intergenic",10,44214509,44218018,3510,2,"SORBI_3010G152400","EER89852",-5447
"10",44237910,44238326,417,"*","scl3_5g_peaks_in_btx623_peak_5155",18,1.77869,3.9629,1.88071,389,"Distal Intergenic",10,44214509,44218018,3510,2,"SORBI_3010G152400","EER89852",-19892
"10",44278565,44278848,284,"*","scl3_5g_peaks_in_btx623_peak_5156",20,1.86223,4.27992,2.04889,116,"Distal Intergenic",10,44289185,44292435,3251,2,"SORBI_3010G152500","OQU76487",13587
"10",44281853,44282277,425,"*","scl3_5g_peaks_in_btx623_peak_5157",20,1.86223,4.27992,2.04889,233,"Distal Intergenic",10,44289185,44292435,3251,2,"SORBI_3010G152500","OQU76487",10158
"10",44285311,44285712,402,"*","scl3_5g_peaks_in_btx623_peak_5158",18,1.77402,3.8108,1.81345,84,"Distal Intergenic",10,44289185,44292435,3251,2,"SORBI_3010G152500","OQU76487",6723
"10",44297218,44297688,471,"*","scl3_5g_peaks_in_btx623_peak_5159",28,2.03546,5.56684,2.82382,120,"Distal Intergenic",10,44289185,44292435,3251,2,"SORBI_3010G152500","OQU76487",-4783
"10",44313504,44313845,342,"*","scl3_5g_peaks_in_btx623_peak_5160",20,1.86223,4.27992,2.04889,224,"Distal Intergenic",10,44301972,44304020,2049,2,"SORBI_3010G152600","KXG20085",-9484
"10",44320183,44320767,585,"*","scl3_5g_peaks_in_btx623_peak_5161a",30,2.00943,5.94738,3.07759,106,"Distal Intergenic",10,44301972,44304020,2049,2,"SORBI_3010G152600","KXG20085",-16163
"10",44320183,44320767,585,"*","scl3_5g_peaks_in_btx623_peak_5161b",16,1.67988,3.52547,1.65713,484,"Distal Intergenic",10,44301972,44304020,2049,2,"SORBI_3010G152600","KXG20085",-16163
"10",44326812,44327095,284,"*","scl3_5g_peaks_in_btx623_peak_5162",24,1.94885,4.90522,2.41411,83,"Distal Intergenic",10,44301972,44304020,2049,2,"SORBI_3010G152600","KXG20085",-22792
"10",44335744,44336004,261,"*","scl3_5g_peaks_in_btx623_peak_5163",26,1.9853,5.19294,2.61184,100,"Distal Intergenic",10,44301972,44304020,2049,2,"SORBI_3010G152600","KXG20085",-31724
"10",44358713,44359036,324,"*","scl3_5g_peaks_in_btx623_peak_5164",30,1.99786,5.78641,3.0049,166,"Distal Intergenic",10,44301972,44304020,2049,2,"SORBI_3010G152600","KXG20085",-54693
"10",44364430,44365007,578,"*","scl3_5g_peaks_in_btx623_peak_5165",17,1.77562,3.69234,1.72026,100,"Distal Intergenic",10,44301972,44304020,2049,2,"SORBI_3010G152600","KXG20085",-60410
"10",44366151,44366406,256,"*","scl3_5g_peaks_in_btx623_peak_5166",25,1.96754,5.09274,2.56401,115,"Distal Intergenic",10,44301972,44304020,2049,2,"SORBI_3010G152600","KXG20085",-62131
"10",44397601,44397895,295,"*","scl3_5g_peaks_in_btx623_peak_5167",28,2.03546,5.56684,2.82382,127,"Distal Intergenic",10,44484308,44487797,3490,1,"SORBI_3010G152700","EER88428",-86413
"10",44402015,44403094,1080,"*","scl3_5g_peaks_in_btx623_peak_5168a",23,1.78939,4.79532,2.39226,73,"Distal Intergenic",10,44484308,44487797,3490,1,"SORBI_3010G152700","EER88428",-81214
"10",44402015,44403094,1080,"*","scl3_5g_peaks_in_btx623_peak_5168b",35,1.93075,6.55419,3.53408,357,"Distal Intergenic",10,44484308,44487797,3490,1,"SORBI_3010G152700","EER88428",-81214
"10",44402015,44403094,1080,"*","scl3_5g_peaks_in_btx623_peak_5168c",41,1.9965,7.4198,4.14145,699,"Distal Intergenic",10,44484308,44487797,3490,1,"SORBI_3010G152700","EER88428",-81214
"10",44402015,44403094,1080,"*","scl3_5g_peaks_in_btx623_peak_5168d",49,2.07043,8.41265,4.95895,944,"Distal Intergenic",10,44484308,44487797,3490,1,"SORBI_3010G152700","EER88428",-81214
"10",44403881,44404131,251,"*","scl3_5g_peaks_in_btx623_peak_5169",14,1.44617,3.07156,1.42363,62,"Distal Intergenic",10,44484308,44487797,3490,1,"SORBI_3010G152700","EER88428",-80177
"10",44405085,44405344,260,"*","scl3_5g_peaks_in_btx623_peak_5170",16,1.48813,3.50979,1.64394,72,"Distal Intergenic",10,44484308,44487797,3490,1,"SORBI_3010G152700","EER88428",-78964
"10",44405633,44406413,781,"*","scl3_5g_peaks_in_btx623_peak_5171a",20,1.60838,4.24669,2.04889,135,"Distal Intergenic",10,44484308,44487797,3490,1,"SORBI_3010G152700","EER88428",-77895
"10",44405633,44406413,781,"*","scl3_5g_peaks_in_btx623_peak_5171b",41,1.98037,7.36939,4.10021,654,"Distal Intergenic",10,44484308,44487797,3490,1,"SORBI_3010G152700","EER88428",-77895
"10",44428679,44428942,264,"*","scl3_5g_peaks_in_btx623_peak_5172",18,1.81892,3.98132,1.88071,61,"Distal Intergenic",10,44484308,44487797,3490,1,"SORBI_3010G152700","EER88428",-55366
"10",44429273,44429627,355,"*","scl3_5g_peaks_in_btx623_peak_5173",13,1.64026,2.90871,1.30423,71,"Distal Intergenic",10,44484308,44487797,3490,1,"SORBI_3010G152700","EER88428",-54681
"10",44452279,44452623,345,"*","scl3_5g_peaks_in_btx623_peak_5174",81,2.40639,11.9634,8.18942,163,"Distal Intergenic",10,44484308,44487797,3490,1,"SORBI_3010G152700","EER88428",-31685
"10",44456213,44456706,494,"*","scl3_5g_peaks_in_btx623_peak_5175",15,1.73231,3.41315,1.56889,384,"Distal Intergenic",10,44484308,44487797,3490,1,"SORBI_3010G152700","EER88428",-27602
"10",44458438,44458803,366,"*","scl3_5g_peaks_in_btx623_peak_5176",23,1.84042,4.72492,2.3363,234,"Distal Intergenic",10,44484308,44487797,3490,1,"SORBI_3010G152700","EER88428",-25505
"10",44474381,44474853,473,"*","scl3_5g_peaks_in_btx623_peak_5177",17,1.77562,3.69234,1.72026,232,"Distal Intergenic",10,44484308,44487797,3490,1,"SORBI_3010G152700","EER88428",-9455
"10",44502132,44502391,260,"*","scl3_5g_peaks_in_btx623_peak_5178",22,1.90554,4.58794,2.2251,189,"Promoter (<=1kb)",10,44497512,44501356,3845,2,"SORBI_3010G152800","KXG20087",-776
"10",44511576,44511895,320,"*","scl3_5g_peaks_in_btx623_peak_5179",14,1.56831,3.0635,1.42363,314,"Promoter (<=1kb)",10,44512062,44515190,3129,1,"SORBI_3010G152900","EER88429",-167
"10",44520633,44520970,338,"*","scl3_5g_peaks_in_btx623_peak_5180",32,2.12208,6.26348,3.28865,151,"Promoter (1-2kb)",10,44516681,44522833,6153,2,"SORBI_3010G153000","KXG20090",1863
"10",44540816,44541131,316,"*","scl3_5g_peaks_in_btx623_peak_5181",132,2.88126,17.1691,13.2305,178,"Distal Intergenic",10,44529015,44538215,9201,1,"SORBI_3010G153100","EER88430",11801
"10",44555127,44555400,274,"*","scl3_5g_peaks_in_btx623_peak_5182",16,1.69261,3.54354,1.67029,235,"Distal Intergenic",10,44560561,44565129,4569,2,"SORBI_3010G153201","OQU76490",9729
"10",44569139,44569665,527,"*","scl3_5g_peaks_in_btx623_peak_5183",15,1.57204,3.3346,1.56889,104,"Intron (OQU76491/SORBI_3010G153300, intron 9 of 9)",10,44560561,44565129,4569,2,"SORBI_3010G153201","OQU76490",-4010
"10",44589955,44590485,531,"*","scl3_5g_peaks_in_btx623_peak_5184",18,1.81892,3.98132,1.88071,231,"Promoter (1-2kb)",10,44586819,44592377,5559,2,"SORBI_3010G153400","KXG20091",1892
"10",44597167,44597491,325,"*","scl3_5g_peaks_in_btx623_peak_5185",15,1.73231,3.41315,1.56889,88,"3' UTR",10,44586819,44592377,5559,2,"SORBI_3010G153400","KXG20091",-4790
"10",44617808,44618392,585,"*","scl3_5g_peaks_in_btx623_peak_5186a",26,1.98336,5.26762,2.6412,122,"Distal Intergenic",10,44602117,44603499,1383,2,"SORBI_3010G153532","OQU76493",-14309
"10",44617808,44618392,585,"*","scl3_5g_peaks_in_btx623_peak_5186b",16,1.7355,3.48826,1.62715,259,"Distal Intergenic",10,44602117,44603499,1383,2,"SORBI_3010G153532","OQU76493",-14309
"10",44639008,44639428,421,"*","scl3_5g_peaks_in_btx623_peak_5187",26,1.99216,5.23157,2.61184,144,"Distal Intergenic",10,44645471,44648856,3386,2,"SORBI_3010G153600","KXG20093",9428
"10",44640619,44640869,251,"*","scl3_5g_peaks_in_btx623_peak_5188",14,1.689,3.14395,1.42363,82,"Distal Intergenic",10,44645471,44648856,3386,2,"SORBI_3010G153600","KXG20093",7987
"10",44658519,44658895,377,"*","scl3_5g_peaks_in_btx623_peak_5189",17,1.73462,3.66095,1.72026,71,"Intron (OQU76494/SORBI_3010G153700, intron 3 of 7)",10,44648956,44671503,22548,1,"SORBI_3010G153700","OQU76495",9563
"10",44659835,44660117,283,"*","scl3_5g_peaks_in_btx623_peak_5190",17,1.77562,3.69234,1.72026,113,"Intron (OQU76494/SORBI_3010G153700, intron 3 of 7)",10,44648956,44671503,22548,1,"SORBI_3010G153700","OQU76495",10879
"10",44676276,44676540,265,"*","scl3_5g_peaks_in_btx623_peak_5191",17,1.77225,3.6752,1.72026,98,"Distal Intergenic",10,44648956,44671503,22548,1,"SORBI_3010G153700","OQU76495",27320
"10",44720462,44720886,425,"*","scl3_5g_peaks_in_btx623_peak_5192",14,1.64718,3.09177,1.42363,79,"Distal Intergenic",10,44706218,44707631,1414,1,"SORBI_3010G153800","OQU76496",14244
"10",44729726,44730004,279,"*","scl3_5g_peaks_in_btx623_peak_5193",14,1.689,3.14395,1.42363,101,"Distal Intergenic",10,44706218,44707631,1414,1,"SORBI_3010G153800","OQU76496",23508
"10",44761758,44762013,256,"*","scl3_5g_peaks_in_btx623_peak_5194",17,1.77562,3.69234,1.72026,68,"Promoter (1-2kb)",10,44760351,44767453,7103,1,"SORBI_3010G153900","KXG20097",1407
"10",44791407,44791753,347,"*","scl3_5g_peaks_in_btx623_peak_5195",14,1.689,3.14395,1.42363,185,"Distal Intergenic",10,44772564,44783125,10562,1,"SORBI_3010G154000","EER88433",18843
"10",44805994,44806428,435,"*","scl3_5g_peaks_in_btx623_peak_5196",20,1.8587,4.26112,2.04889,106,"Distal Intergenic",10,44772564,44783125,10562,1,"SORBI_3010G154000","EER88433",33430
"10",44812912,44813264,353,"*","scl3_5g_peaks_in_btx623_peak_5197",13,1.66401,3.02313,1.39217,73,"Distal Intergenic",10,44772564,44783125,10562,1,"SORBI_3010G154000","EER88433",40348
"10",44930188,44930448,261,"*","scl3_5g_peaks_in_btx623_peak_5198",14,1.65503,3.0814,1.42363,108,"Distal Intergenic",10,44899318,44900415,1098,1,"SORBI_3010G154150","OQU76497",30870
"10",45000906,45001167,262,"*","scl3_5g_peaks_in_btx623_peak_5199",47,2.33862,8.1502,4.72479,158,"Distal Intergenic",10,44899318,44900415,1098,1,"SORBI_3010G154150","OQU76497",101588
"10",45007175,45007479,305,"*","scl3_5g_peaks_in_btx623_peak_5200",18,1.80347,3.96725,1.88071,186,"Distal Intergenic",10,44899318,44900415,1098,1,"SORBI_3010G154150","OQU76497",107857
"10",45012171,45012641,471,"*","scl3_5g_peaks_in_btx623_peak_5201",21,1.87734,4.43473,2.16979,319,"Distal Intergenic",10,44899318,44900415,1098,1,"SORBI_3010G154150","OQU76497",112853
"10",45029292,45029599,308,"*","scl3_5g_peaks_in_btx623_peak_5202",28,2.03546,5.56684,2.82382,166,"Distal Intergenic",10,44899318,44900415,1098,1,"SORBI_3010G154150","OQU76497",129974
"10",45047377,45047634,258,"*","scl3_5g_peaks_in_btx623_peak_5203",20,1.85583,4.24582,2.04889,154,"Distal Intergenic",10,44899318,44900415,1098,1,"SORBI_3010G154150","OQU76497",148059
"10",45053889,45054333,445,"*","scl3_5g_peaks_in_btx623_peak_5204",44,2.29531,7.75684,4.40411,345,"Distal Intergenic",10,44899318,44900415,1098,1,"SORBI_3010G154150","OQU76497",154571
"10",45101289,45101913,625,"*","scl3_5g_peaks_in_btx623_peak_5205a",20,1.86223,4.27992,2.04889,244,"Distal Intergenic",10,44899318,44900415,1098,1,"SORBI_3010G154150","OQU76497",201971
"10",45101289,45101913,625,"*","scl3_5g_peaks_in_btx623_peak_5205b",17,1.77182,3.73608,1.75341,397,"Distal Intergenic",10,44899318,44900415,1098,1,"SORBI_3010G154150","OQU76497",201971
"10",45110411,45110919,509,"*","scl3_5g_peaks_in_btx623_peak_5206",38,2.09302,6.96631,3.81338,327,"Distal Intergenic",10,44899318,44900415,1098,1,"SORBI_3010G154150","OQU76497",211093
"10",45244796,45245077,282,"*","scl3_5g_peaks_in_btx623_peak_5207",14,1.66931,3.10101,1.42363,72,"Distal Intergenic",10,45530866,45531517,652,1,"SORBI_3010G154300","EER88437",-285789
"10",45278274,45278551,278,"*","scl3_5g_peaks_in_btx623_peak_5208",28,2.03546,5.56684,2.82382,156,"Distal Intergenic",10,45530866,45531517,652,1,"SORBI_3010G154300","EER88437",-252315
"10",45301736,45302102,367,"*","scl3_5g_peaks_in_btx623_peak_5209",20,1.86223,4.27992,2.04889,335,"Distal Intergenic",10,45530866,45531517,652,1,"SORBI_3010G154300","EER88437",-228764
"10",45344754,45345199,446,"*","scl3_5g_peaks_in_btx623_peak_5210",13,1.66342,3.0203,1.39142,78,"Distal Intergenic",10,45530866,45531517,652,1,"SORBI_3010G154300","EER88437",-185667
"10",45459925,45460208,284,"*","scl3_5g_peaks_in_btx623_peak_5211",18,1.799,3.87753,1.86683,127,"Distal Intergenic",10,45530866,45531517,652,1,"SORBI_3010G154300","EER88437",-70658
"10",45516126,45516384,259,"*","scl3_5g_peaks_in_btx623_peak_5212",14,1.689,3.14395,1.42363,80,"Distal Intergenic",10,45530866,45531517,652,1,"SORBI_3010G154300","EER88437",-14482
"10",45524464,45524900,437,"*","scl3_5g_peaks_in_btx623_peak_5213",15,1.73231,3.41315,1.56889,67,"Distal Intergenic",10,45530866,45531517,652,1,"SORBI_3010G154300","EER88437",-5966
"10",45532714,45533198,485,"*","scl3_5g_peaks_in_btx623_peak_5214a",19,1.82887,4.10231,1.97583,189,"Promoter (1-2kb)",10,45534837,45535441,605,1,"SORBI_3010G154400","EER88438",-1639
"10",45532714,45533198,485,"*","scl3_5g_peaks_in_btx623_peak_5214b",18,1.81892,3.98132,1.88071,331,"Promoter (1-2kb)",10,45534837,45535441,605,1,"SORBI_3010G154400","EER88438",-1639
"10",45553300,45553567,268,"*","scl3_5g_peaks_in_btx623_peak_5215",15,1.73231,3.41315,1.56889,142,"Distal Intergenic",10,45558755,45561391,2637,2,"SORBI_3010G154500","KXG20100",7824
"10",45568549,45569057,509,"*","scl3_5g_peaks_in_btx623_peak_5216",28,2.03546,5.56684,2.82382,177,"Promoter (1-2kb)",10,45567297,45570549,3253,1,"SORBI_3010G154600","KXG20101",1252
"10",45581006,45581267,262,"*","scl3_5g_peaks_in_btx623_peak_5217",20,1.84541,4.26127,2.04889,212,"Distal Intergenic",10,45567297,45570549,3253,1,"SORBI_3010G154600","KXG20101",13709
"10",45588769,45589067,299,"*","scl3_5g_peaks_in_btx623_peak_5218",14,1.67307,3.17226,1.4453,78,"Distal Intergenic",10,45603891,45608569,4679,1,"SORBI_3010G154700","EER88440",-14824
"10",45591546,45591842,297,"*","scl3_5g_peaks_in_btx623_peak_5219",21,1.8571,4.46884,2.19685,89,"Distal Intergenic",10,45603891,45608569,4679,1,"SORBI_3010G154700","EER88440",-12049
"10",45595924,45596203,280,"*","scl3_5g_peaks_in_btx623_peak_5220",69,2.58953,10.6084,6.92164,147,"Distal Intergenic",10,45603891,45608569,4679,1,"SORBI_3010G154700","EER88440",-7688
"10",45602159,45602414,256,"*","scl3_5g_peaks_in_btx623_peak_5221",20,1.86223,4.27992,2.04889,106,"Promoter (1-2kb)",10,45603891,45608569,4679,1,"SORBI_3010G154700","EER88440",-1477
"10",45608436,45608737,302,"*","scl3_5g_peaks_in_btx623_peak_5222",17,1.77562,3.69234,1.72026,69,"Promoter (1-2kb)",10,45606498,45607089,592,2,"SORBI_3010G154801","OQU76498",-1347
"10",45612737,45613172,436,"*","scl3_5g_peaks_in_btx623_peak_5223",17,1.77562,3.69234,1.72026,160,"Promoter (<=1kb)",10,45611838,45618931,7094,1,"SORBI_3010G154900","KXG20104",899
"10",45630314,45630661,348,"*","scl3_5g_peaks_in_btx623_peak_5224",14,1.689,3.14395,1.42363,68,"Distal Intergenic",10,45621730,45623894,2165,2,"SORBI_3010G155100","KXG20105",-6420
"10",45639548,45640093,546,"*","scl3_5g_peaks_in_btx623_peak_5225a",34,2.03757,6.49172,3.48004,147,"Distal Intergenic",10,45621730,45623894,2165,2,"SORBI_3010G155100","KXG20105",-15654
"10",45639548,45640093,546,"*","scl3_5g_peaks_in_btx623_peak_5225b",19,1.70251,4.04059,1.92645,373,"Distal Intergenic",10,45621730,45623894,2165,2,"SORBI_3010G155100","KXG20105",-15654
"10",45640636,45641032,397,"*","scl3_5g_peaks_in_btx623_peak_5226",34,1.85037,6.47898,3.46975,160,"Distal Intergenic",10,45621730,45623894,2165,2,"SORBI_3010G155100","KXG20105",-16742
"10",45648270,45648528,259,"*","scl3_5g_peaks_in_btx623_peak_5227",29,2.04903,5.73735,2.96272,161,"Distal Intergenic",10,45666073,45667270,1198,1,"SORBI_3010G155200","KXG20106",-17545
"10",45651791,45652063,273,"*","scl3_5g_peaks_in_btx623_peak_5228",18,1.81892,3.98132,1.88071,169,"Distal Intergenic",10,45666073,45667270,1198,1,"SORBI_3010G155200","KXG20106",-14010
"10",45733674,45733969,296,"*","scl3_5g_peaks_in_btx623_peak_5229",44,2.03304,7.72481,4.40411,173,"Distal Intergenic",10,45701695,45702656,962,1,"SORBI_3010G155300","EER88443",31979
"10",45756267,45756755,489,"*","scl3_5g_peaks_in_btx623_peak_5230",17,1.71562,3.78571,1.79341,161,"Distal Intergenic",10,45758087,45771362,13276,2,"SORBI_3010G155401","OQU76500",14607
"10",45774150,45774643,494,"*","scl3_5g_peaks_in_btx623_peak_5231",17,1.77562,3.69234,1.72026,82,"Distal Intergenic",10,45758087,45771362,13276,2,"SORBI_3010G155401","OQU76500",-2788
"10",45801572,45801844,273,"*","scl3_5g_peaks_in_btx623_peak_5232",20,1.8363,4.2816,2.04889,105,"Distal Intergenic",10,45758087,45771362,13276,2,"SORBI_3010G155401","OQU76500",-30210
"10",45806675,45806925,251,"*","scl3_5g_peaks_in_btx623_peak_5233",24,1.91894,4.81826,2.40917,226,"Distal Intergenic",10,45758087,45771362,13276,2,"SORBI_3010G155401","OQU76500",-35313
"10",45816954,45817233,280,"*","scl3_5g_peaks_in_btx623_peak_5234",30,2.07877,5.91086,3.04851,242,"Distal Intergenic",10,45758087,45771362,13276,2,"SORBI_3010G155401","OQU76500",-45592
"10",45820431,45820806,376,"*","scl3_5g_peaks_in_btx623_peak_5235",13,1.63227,2.91872,1.31181,66,"Distal Intergenic",10,45758087,45771362,13276,2,"SORBI_3010G155401","OQU76500",-49069
"10",45833561,45833882,322,"*","scl3_5g_peaks_in_btx623_peak_5236",20,1.86223,4.27992,2.04889,71,"Distal Intergenic",10,45758087,45771362,13276,2,"SORBI_3010G155401","OQU76500",-62199
"10",45881452,45881986,535,"*","scl3_5g_peaks_in_btx623_peak_5237",17,1.77562,3.69234,1.72026,510,"Distal Intergenic",10,45927793,45932448,4656,1,"SORBI_3010G155500","EER88444",-45807
"10",45882969,45883243,275,"*","scl3_5g_peaks_in_btx623_peak_5238",36,2.1452,6.70919,3.61479,209,"Distal Intergenic",10,45927793,45932448,4656,1,"SORBI_3010G155500","EER88444",-44550
"10",45899748,45899999,252,"*","scl3_5g_peaks_in_btx623_peak_5239",14,1.689,3.14395,1.42363,82,"Distal Intergenic",10,45927793,45932448,4656,1,"SORBI_3010G155500","EER88444",-27794
"10",45913085,45913343,259,"*","scl3_5g_peaks_in_btx623_peak_5240",14,1.64228,3.06665,1.42363,9,"Distal Intergenic",10,45927793,45932448,4656,1,"SORBI_3010G155500","EER88444",-14450
"10",45913966,45914351,386,"*","scl3_5g_peaks_in_btx623_peak_5241",17,1.77562,3.69234,1.72026,101,"Distal Intergenic",10,45927793,45932448,4656,1,"SORBI_3010G155500","EER88444",-13442
"10",45915142,45915411,270,"*","scl3_5g_peaks_in_btx623_peak_5242",14,1.689,3.14395,1.42363,108,"Distal Intergenic",10,45927793,45932448,4656,1,"SORBI_3010G155500","EER88444",-12382
"10",45927513,45927783,271,"*","scl3_5g_peaks_in_btx623_peak_5243",26,1.99216,5.23157,2.61184,155,"Promoter (<=1kb)",10,45927793,45932448,4656,1,"SORBI_3010G155500","EER88444",-10
"10",45944865,45945179,315,"*","scl3_5g_peaks_in_btx623_peak_5244",38,2.20869,6.99387,3.81338,173,"Promoter (<=1kb)",10,45944189,45945637,1449,1,"SORBI_3010G155701","OQU76501",676
"10",45949581,45949893,313,"*","scl3_5g_peaks_in_btx623_peak_5245",20,1.85988,4.33982,2.09532,151,"Promoter (1-2kb)",10,45951140,45953345,2206,1,"SORBI_3010G155800","OQU76502",-1247
"10",45956090,45956747,658,"*","scl3_5g_peaks_in_btx623_peak_5246",27,1.9867,5.37281,2.7282,230,"Distal Intergenic",10,45951140,45953345,2206,1,"SORBI_3010G155800","OQU76502",4950
"10",45981214,45981919,706,"*","scl3_5g_peaks_in_btx623_peak_5247",20,1.82514,4.15118,2.01412,101,"Exon (EER89868/SORBI_3010G156100, exon 4 of 5)",10,45980507,45984309,3803,2,"SORBI_3010G156100","EER89868",2390
"10",45982681,45982975,295,"*","scl3_5g_peaks_in_btx623_peak_5248",20,1.83551,4.20746,2.04889,217,"Promoter (1-2kb)",10,45980507,45984309,3803,2,"SORBI_3010G156100","EER89868",1334
"10",45989946,45990325,380,"*","scl3_5g_peaks_in_btx623_peak_5249a",20,1.86223,4.27992,2.04889,118,"Distal Intergenic",10,45980507,45984309,3803,2,"SORBI_3010G156100","EER89868",-5637
"10",45989946,45990325,380,"*","scl3_5g_peaks_in_btx623_peak_5249b",20,1.86223,4.27992,2.04889,349,"Distal Intergenic",10,45980507,45984309,3803,2,"SORBI_3010G156100","EER89868",-5637
"10",46021855,46022205,351,"*","scl3_5g_peaks_in_btx623_peak_5250",29,1.96949,5.77556,2.9952,222,"Promoter (<=1kb)",10,46018027,46022299,4273,2,"SORBI_3010G156200","KXG20109",94
"10",46040069,46040738,670,"*","scl3_5g_peaks_in_btx623_peak_5251",19,1.814,4.02324,1.9122,178,"Distal Intergenic",10,46036524,46037336,813,2,"SORBI_3010G156400","KXG20110",-2733
"10",46055980,46056398,419,"*","scl3_5g_peaks_in_btx623_peak_5252",26,1.99216,5.23157,2.61184,113,"Distal Intergenic",10,46072989,46074345,1357,2,"SORBI_3010G156500","EER89869",17947
"10",46073483,46073745,263,"*","scl3_5g_peaks_in_btx623_peak_5253",17,1.68923,3.68644,1.72026,116,"Promoter (<=1kb)",10,46072989,46074345,1357,2,"SORBI_3010G156500","EER89869",600
"10",46098391,46098803,413,"*","scl3_5g_peaks_in_btx623_peak_5254a",44,2.23642,7.7258,4.40411,103,"Distal Intergenic",10,46081608,46095385,13778,2,"SORBI_3010G156601","OQU76504",-3006
"10",46098391,46098803,413,"*","scl3_5g_peaks_in_btx623_peak_5254b",23,1.92001,4.74548,2.35084,321,"Distal Intergenic",10,46081608,46095385,13778,2,"SORBI_3010G156601","OQU76504",-3006
"10",46108240,46108679,440,"*","scl3_5g_peaks_in_btx623_peak_5255",14,1.6239,3.11459,1.42363,72,"Promoter (<=1kb)",10,46109352,46110853,1502,1,"SORBI_3010G156800","EER88449",-673
"10",46138722,46139158,437,"*","scl3_5g_peaks_in_btx623_peak_5256",13,1.63227,2.91872,1.31181,68,"Distal Intergenic",10,46160808,46161803,996,1,"SORBI_3010G157000","KXG20115",-21650
"10",46235634,46235897,264,"*","scl3_5g_peaks_in_btx623_peak_5257",18,1.81892,3.98132,1.88071,195,"Distal Intergenic",10,46245534,46246893,1360,2,"SORBI_3010G157500","EER89870",10996
"10",46355795,46356135,341,"*","scl3_5g_peaks_in_btx623_peak_5258",22,1.85718,4.54131,2.2251,277,"3' UTR",10,46345791,46368042,22252,1,"SORBI_3010G157900","KXG20121",10004
"10",46358884,46359154,271,"*","scl3_5g_peaks_in_btx623_peak_5259",28,2.03546,5.56684,2.82382,144,"3' UTR",10,46345791,46368042,22252,1,"SORBI_3010G157900","KXG20121",13093
"10",46369720,46370014,295,"*","scl3_5g_peaks_in_btx623_peak_5260",18,1.81892,3.98132,1.88071,97,"Distal Intergenic",10,46345791,46368042,22252,1,"SORBI_3010G157900","KXG20121",23929
"10",46372463,46372928,466,"*","scl3_5g_peaks_in_btx623_peak_5261",16,1.73266,3.53277,1.6619,200,"Distal Intergenic",10,46345791,46368042,22252,1,"SORBI_3010G157900","KXG20121",26672
"10",46374690,46375012,323,"*","scl3_5g_peaks_in_btx623_peak_5262",14,1.67307,3.17226,1.4453,74,"Distal Intergenic",10,46345791,46368042,22252,1,"SORBI_3010G157900","KXG20121",28899
"10",46422691,46422987,297,"*","scl3_5g_peaks_in_btx623_peak_5263",33,2.10819,6.28027,3.30391,116,"Distal Intergenic",10,46405314,46406618,1305,1,"SORBI_3010G158000","OQU76511",17377
"10",46445402,46445725,324,"*","scl3_5g_peaks_in_btx623_peak_5264",14,1.689,3.14395,1.42363,208,"Distal Intergenic",10,46459977,46462013,2037,2,"SORBI_3010G158050","OQU76513",16288
"10",46506238,46506557,320,"*","scl3_5g_peaks_in_btx623_peak_5265",18,1.81892,3.98132,1.88071,79,"Distal Intergenic",10,46511513,46512462,950,1,"SORBI_3010G158300","OQU76514",-4956
"10",46580603,46581072,470,"*","scl3_5g_peaks_in_btx623_peak_5266",14,1.664,3.22972,1.49054,180,"Distal Intergenic",10,46585922,46586722,801,1,"SORBI_3010G158500","KXG20126",-4850
"10",46604971,46605294,324,"*","scl3_5g_peaks_in_btx623_peak_5267",14,1.689,3.14395,1.42363,100,"Distal Intergenic",10,46585922,46586722,801,1,"SORBI_3010G158500","KXG20126",19049
"10",46606108,46606430,323,"*","scl3_5g_peaks_in_btx623_peak_5268",16,1.68996,3.5287,1.66003,191,"Distal Intergenic",10,46585922,46586722,801,1,"SORBI_3010G158500","KXG20126",20186
"10",46608521,46608799,279,"*","scl3_5g_peaks_in_btx623_peak_5269",24,1.9284,4.9514,2.45019,161,"Distal Intergenic",10,46585922,46586722,801,1,"SORBI_3010G158500","KXG20126",22599
"10",46609355,46609757,403,"*","scl3_5g_peaks_in_btx623_peak_5270",14,1.689,3.14395,1.42363,69,"Distal Intergenic",10,46632119,46633700,1582,1,"SORBI_3010G158601","OQU76515",-22362
"10",46614192,46614448,257,"*","scl3_5g_peaks_in_btx623_peak_5271",16,1.73891,3.50558,1.64183,90,"Distal Intergenic",10,46632119,46633700,1582,1,"SORBI_3010G158601","OQU76515",-17671
"10",46621312,46621646,335,"*","scl3_5g_peaks_in_btx623_peak_5272",20,1.86223,4.27992,2.04889,81,"Distal Intergenic",10,46632119,46633700,1582,1,"SORBI_3010G158601","OQU76515",-10473
"10",46621925,46622365,441,"*","scl3_5g_peaks_in_btx623_peak_5273a",17,1.77562,3.69234,1.72026,162,"Distal Intergenic",10,46632119,46633700,1582,1,"SORBI_3010G158601","OQU76515",-9754
"10",46621925,46622365,441,"*","scl3_5g_peaks_in_btx623_peak_5273b",14,1.689,3.14395,1.42363,284,"Distal Intergenic",10,46632119,46633700,1582,1,"SORBI_3010G158601","OQU76515",-9754
"10",46623523,46623897,375,"*","scl3_5g_peaks_in_btx623_peak_5274",15,1.71036,3.36074,1.56889,66,"Distal Intergenic",10,46632119,46633700,1582,1,"SORBI_3010G158601","OQU76515",-8222
"10",46643229,46643640,412,"*","scl3_5g_peaks_in_btx623_peak_5275",28,1.99953,5.53525,2.82382,341,"Distal Intergenic",10,46640205,46640849,645,1,"SORBI_3010G158700","EER88470",3024
"10",46671455,46671759,305,"*","scl3_5g_peaks_in_btx623_peak_5276",22,1.8911,4.5095,2.2251,234,"Distal Intergenic",10,46675198,46675960,763,1,"SORBI_3010G158766","OQU76516",-3439
"10",46707912,46708286,375,"*","scl3_5g_peaks_in_btx623_peak_5277",27,1.96093,5.388,2.74095,208,"5' UTR",10,46692493,46714868,22376,2,"SORBI_3010G159000","KXG20131",6582
"10",46709518,46709791,274,"*","scl3_5g_peaks_in_btx623_peak_5278",31,2.05896,6.07646,3.18597,112,"5' UTR",10,46692493,46714868,22376,2,"SORBI_3010G159000","KXG20131",5077
"10",46711029,46711477,449,"*","scl3_5g_peaks_in_btx623_peak_5279",27,1.97294,5.37664,2.73092,149,"5' UTR",10,46692493,46714868,22376,2,"SORBI_3010G159000","KXG20131",3391
"10",46712150,46712413,264,"*","scl3_5g_peaks_in_btx623_peak_5280",17,1.77562,3.69234,1.72026,67,"5' UTR",10,46692493,46714868,22376,2,"SORBI_3010G159000","KXG20131",2455
"10",46719015,46719266,252,"*","scl3_5g_peaks_in_btx623_peak_5281",22,1.90554,4.58794,2.2251,206,"Distal Intergenic",10,46692493,46714868,22376,2,"SORBI_3010G159000","KXG20131",-4147
"10",46867334,46867597,264,"*","scl3_5g_peaks_in_btx623_peak_5282",20,1.85572,4.31725,2.0786,207,"Distal Intergenic",10,46879826,46880509,684,1,"SORBI_3010G159600","EER88479",-12229
"10",46895682,46896306,625,"*","scl3_5g_peaks_in_btx623_peak_5283a",23,1.92001,4.74548,2.35084,272,"Distal Intergenic",10,46879826,46880509,684,1,"SORBI_3010G159600","EER88479",15856
"10",46895682,46896306,625,"*","scl3_5g_peaks_in_btx623_peak_5283b",17,1.77562,3.69234,1.72026,591,"Distal Intergenic",10,46879826,46880509,684,1,"SORBI_3010G159600","EER88479",15856
"10",46900324,46900660,337,"*","scl3_5g_peaks_in_btx623_peak_5284",13,1.65921,2.99995,1.37569,197,"Distal Intergenic",10,46879826,46880509,684,1,"SORBI_3010G159600","EER88479",20498
"10",46916587,46916845,259,"*","scl3_5g_peaks_in_btx623_peak_5285",20,1.81825,4.31726,2.0786,12,"Distal Intergenic",10,46879826,46880509,684,1,"SORBI_3010G159600","EER88479",36761
"10",46956440,46956866,427,"*","scl3_5g_peaks_in_btx623_peak_5286",17,1.77562,3.69234,1.72026,65,"Distal Intergenic",10,46999511,47006156,6646,2,"SORBI_3010G159700","EER89884",49290
"10",46958817,46959089,273,"*","scl3_5g_peaks_in_btx623_peak_5287",24,1.94885,4.90522,2.41411,142,"Distal Intergenic",10,46999511,47006156,6646,2,"SORBI_3010G159700","EER89884",47067
"10",46973198,46973445,248,"*","scl3_5g_peaks_in_btx623_peak_5288",18,1.76188,3.93187,1.88071,108,"Distal Intergenic",10,46999511,47006156,6646,2,"SORBI_3010G159700","EER89884",32711
"10",46993008,46993334,327,"*","scl3_5g_peaks_in_btx623_peak_5289",32,2.02682,6.14855,3.24443,208,"Distal Intergenic",10,46999511,47006156,6646,2,"SORBI_3010G159700","EER89884",12822
"10",47000940,47001236,297,"*","scl3_5g_peaks_in_btx623_peak_5290",20,1.82299,4.27623,2.04889,120,"3' UTR",10,46999511,47006156,6646,2,"SORBI_3010G159700","EER89884",4920
"10",47118370,47118675,306,"*","scl3_5g_peaks_in_btx623_peak_5291",28,2.03546,5.56684,2.82382,120,"Distal Intergenic",10,47072832,47075615,2784,1,"SORBI_3010G160200","EER88482",45538
"10",47160140,47160510,371,"*","scl3_5g_peaks_in_btx623_peak_5292",18,1.81892,3.98132,1.88071,250,"Distal Intergenic",10,47220773,47228109,7337,1,"SORBI_3010G160300","EER88483",-60263
"10",47190092,47190374,283,"*","scl3_5g_peaks_in_btx623_peak_5293",24,1.94885,4.90522,2.41411,195,"Distal Intergenic",10,47220773,47228109,7337,1,"SORBI_3010G160300","EER88483",-30399
"10",47239356,47239639,284,"*","scl3_5g_peaks_in_btx623_peak_5294",13,1.61913,2.99516,1.3718,83,"Promoter (<=1kb)",10,47235637,47239810,4174,2,"SORBI_3010G160500","OQU76526",171
"10",47255675,47256097,423,"*","scl3_5g_peaks_in_btx623_peak_5295",14,1.689,3.14395,1.42363,80,"Distal Intergenic",10,47244445,47253575,9131,2,"SORBI_3010G160700","EER89889",-2100
"10",47259577,47259870,294,"*","scl3_5g_peaks_in_btx623_peak_5296",17,1.77562,3.69234,1.72026,238,"Distal Intergenic",10,47244445,47253575,9131,2,"SORBI_3010G160700","EER89889",-6002
"10",47272589,47273182,594,"*","scl3_5g_peaks_in_btx623_peak_5297",18,1.81892,3.98132,1.88071,250,"Distal Intergenic",10,47244445,47253575,9131,2,"SORBI_3010G160700","EER89889",-19014
"10",47302790,47303863,1074,"*","scl3_5g_peaks_in_btx623_peak_5298a",38,2.20869,6.99387,3.81338,119,"Distal Intergenic",10,47323693,47325384,1692,1,"SORBI_3010G160800","OQU76529",-19830
"10",47302790,47303863,1074,"*","scl3_5g_peaks_in_btx623_peak_5298b",16,1.70612,3.56322,1.68455,377,"Distal Intergenic",10,47323693,47325384,1692,1,"SORBI_3010G160800","OQU76529",-19830
"10",47302790,47303863,1074,"*","scl3_5g_peaks_in_btx623_peak_5298c",32,2.12208,6.26348,3.28865,644,"Distal Intergenic",10,47323693,47325384,1692,1,"SORBI_3010G160800","OQU76529",-19830
"10",47302790,47303863,1074,"*","scl3_5g_peaks_in_btx623_peak_5298d",30,2.07877,5.91086,3.04851,862,"Distal Intergenic",10,47323693,47325384,1692,1,"SORBI_3010G160800","OQU76529",-19830
"10",47305549,47306137,589,"*","scl3_5g_peaks_in_btx623_peak_5299",17,1.77562,3.69234,1.72026,112,"Distal Intergenic",10,47323693,47325384,1692,1,"SORBI_3010G160800","OQU76529",-17556
"10",47388023,47388509,487,"*","scl3_5g_peaks_in_btx623_peak_5300",27,1.93302,5.4581,2.79746,88,"Distal Intergenic",10,47357566,47362831,5266,2,"SORBI_3010G160900","KXG20138",-25192
"10",47401869,47402129,261,"*","scl3_5g_peaks_in_btx623_peak_5301",14,1.66864,3.09774,1.42363,87,"Distal Intergenic",10,47357566,47362831,5266,2,"SORBI_3010G160900","KXG20138",-39038
"10",47421475,47421860,386,"*","scl3_5g_peaks_in_btx623_peak_5302",32,2.12208,6.26348,3.28865,221,"Distal Intergenic",10,47357566,47362831,5266,2,"SORBI_3010G160900","KXG20138",-58644
"10",47456153,47456447,295,"*","scl3_5g_peaks_in_btx623_peak_5303",30,2.07877,5.91086,3.04851,127,"Distal Intergenic",10,47357566,47362831,5266,2,"SORBI_3010G160900","KXG20138",-93322
"10",47471572,47471913,342,"*","scl3_5g_peaks_in_btx623_peak_5304",14,1.64644,3.03819,1.40473,96,"Distal Intergenic",10,47357566,47362831,5266,2,"SORBI_3010G160900","KXG20138",-108741
"10",47481650,47482162,513,"*","scl3_5g_peaks_in_btx623_peak_5305",29,2.04801,5.73142,2.95895,327,"Distal Intergenic",10,47357566,47362831,5266,2,"SORBI_3010G160900","KXG20138",-118819
"10",47540144,47540407,264,"*","scl3_5g_peaks_in_btx623_peak_5306",15,1.65582,3.28805,1.53447,106,"Distal Intergenic",10,47630161,47632021,1861,2,"SORBI_3010G161000","EER89894",91614
"10",47541999,47542438,440,"*","scl3_5g_peaks_in_btx623_peak_5307",15,1.69095,3.26251,1.51685,94,"Distal Intergenic",10,47630161,47632021,1861,2,"SORBI_3010G161000","EER89894",89583
"10",47589609,47589993,385,"*","scl3_5g_peaks_in_btx623_peak_5308",17,1.77562,3.69234,1.72026,190,"Distal Intergenic",10,47630161,47632021,1861,2,"SORBI_3010G161000","EER89894",42028
"10",47613173,47613598,426,"*","scl3_5g_peaks_in_btx623_peak_5309",15,1.73231,3.41315,1.56889,142,"Distal Intergenic",10,47630161,47632021,1861,2,"SORBI_3010G161000","EER89894",18423
"10",47633140,47633592,453,"*","scl3_5g_peaks_in_btx623_peak_5310",14,1.689,3.14395,1.42363,157,"Promoter (1-2kb)",10,47630161,47632021,1861,2,"SORBI_3010G161000","EER89894",-1119
"10",47635098,47635595,498,"*","scl3_5g_peaks_in_btx623_peak_5311",20,1.86223,4.27992,2.04889,67,"Distal Intergenic",10,47630161,47632021,1861,2,"SORBI_3010G161000","EER89894",-3077
"10",47675411,47675786,376,"*","scl3_5g_peaks_in_btx623_peak_5312",17,1.74139,3.75716,1.77151,69,"Promoter (1-2kb)",10,47676574,47677465,892,2,"SORBI_3010G161100","KXG20139",1679
"10",47716427,47716839,413,"*","scl3_5g_peaks_in_btx623_peak_5313",26,1.99216,5.23157,2.61184,138,"Distal Intergenic",10,47721787,47725868,4082,1,"SORBI_3010G161300","EER88491",-4948
"10",47720245,47720608,364,"*","scl3_5g_peaks_in_btx623_peak_5314",14,1.689,3.14395,1.42363,71,"Promoter (1-2kb)",10,47721787,47725868,4082,1,"SORBI_3010G161300","EER88491",-1179
"10",47729479,47729735,257,"*","scl3_5g_peaks_in_btx623_peak_5315",24,1.89232,4.81935,2.40985,188,"Distal Intergenic",10,47734010,47735942,1933,2,"SORBI_3010G161400","EER89895",6207
"10",47748118,47748605,488,"*","scl3_5g_peaks_in_btx623_peak_5316",16,1.73741,3.55738,1.6814,75,"Exon (OQU76534/SORBI_3010G161450, exon 7 of 9)",10,47747274,47750839,3566,2,"SORBI_3010G161450","OQU76534",2234
"10",47776155,47776432,278,"*","scl3_5g_peaks_in_btx623_peak_5317",50,2.31629,8.49334,5.03153,143,"3' UTR",10,47766267,47776242,9976,1,"SORBI_3010G161525","EER89896",9888
"10",47789351,47789616,266,"*","scl3_5g_peaks_in_btx623_peak_5318",17,1.77182,3.73608,1.75341,81,"Distal Intergenic",10,47766267,47776242,9976,1,"SORBI_3010G161525","EER89896",23084
"10",47806859,47807156,298,"*","scl3_5g_peaks_in_btx623_peak_5319",14,1.689,3.14395,1.42363,119,"Distal Intergenic",10,47838813,47853541,14729,1,"SORBI_3010G161600","EER88495",-31657
"10",47824210,47824477,268,"*","scl3_5g_peaks_in_btx623_peak_5320",14,1.664,3.22972,1.49054,61,"Distal Intergenic",10,47838813,47853541,14729,1,"SORBI_3010G161600","EER88495",-14336
"10",47877592,47878011,420,"*","scl3_5g_peaks_in_btx623_peak_5321",14,1.66447,3.18055,1.45206,68,"Promoter (<=1kb)",10,47877538,47879117,1580,1,"SORBI_3010G161700","EER88496",54
"10",47881982,47882249,268,"*","scl3_5g_peaks_in_btx623_peak_5322",19,1.8122,4.08095,1.95926,220,"Distal Intergenic",10,47883421,47885271,1851,2,"SORBI_3010G161800","EER89897",3022
"10",47886258,47886608,351,"*","scl3_5g_peaks_in_btx623_peak_5323",15,1.73231,3.41315,1.56889,78,"Promoter (<=1kb)",10,47883421,47885271,1851,2,"SORBI_3010G161800","EER89897",-987
"10",47928410,47929037,628,"*","scl3_5g_peaks_in_btx623_peak_5324",18,1.81892,3.98132,1.88071,521,"Distal Intergenic",10,47930108,47933456,3349,2,"SORBI_3010G162101","OQU76536",4419
"10",47930847,47931213,367,"*","scl3_5g_peaks_in_btx623_peak_5325a",14,1.68725,3.13547,1.42363,75,"Exon (OQU76536/SORBI_3010G162101, exon 3 of 3)",10,47930108,47933456,3349,2,"SORBI_3010G162101","OQU76536",2243
"10",47930847,47931213,367,"*","scl3_5g_peaks_in_btx623_peak_5325b",18,1.81892,3.98132,1.88071,310,"Exon (OQU76536/SORBI_3010G162101, exon 3 of 3)",10,47930108,47933456,3349,2,"SORBI_3010G162101","OQU76536",2243
"10",47935574,47935826,253,"*","scl3_5g_peaks_in_btx623_peak_5326",18,1.77613,3.88542,1.87254,119,"Distal Intergenic",10,47930108,47933456,3349,2,"SORBI_3010G162101","OQU76536",-2118
"10",47946005,47946292,288,"*","scl3_5g_peaks_in_btx623_peak_5327",29,2.01804,5.73489,2.96177,135,"Distal Intergenic",10,47930108,47933456,3349,2,"SORBI_3010G162101","OQU76536",-12549
"10",47958078,47958744,667,"*","scl3_5g_peaks_in_btx623_peak_5328",32,2.09883,6.1258,3.22729,270,"Exon (OQU76538/SORBI_3010G162200, exon 5 of 8)",10,47957361,47961251,3891,2,"SORBI_3010G162200","KXG20144",2507
"10",47964407,47964814,408,"*","scl3_5g_peaks_in_btx623_peak_5329",17,1.73776,3.73714,1.75415,159,"Promoter (1-2kb)",10,47954071,47963344,9274,2,"SORBI_3010G162200","EER89903",-1063
"10",48003146,48003427,282,"*","scl3_5g_peaks_in_btx623_peak_5330",13,1.65467,3.02888,1.39693,89,"Distal Intergenic",10,47975241,47980077,4837,2,"SORBI_3010G162500","KXG20147",-23069
"10",48084216,48084691,476,"*","scl3_5g_peaks_in_btx623_peak_5331",28,2.03546,5.56684,2.82382,143,"Distal Intergenic",10,48091245,48093395,2151,2,"SORBI_3010G162800","EER89908",8704
"10",48105162,48105432,271,"*","scl3_5g_peaks_in_btx623_peak_5332",26,1.99216,5.23157,2.61184,241,"Distal Intergenic",10,48098731,48102167,3437,2,"SORBI_3010G162900","EER89909",-2995
"10",48164574,48164931,358,"*","scl3_5g_peaks_in_btx623_peak_5333",24,1.91178,5.01134,2.49983,229,"Distal Intergenic",10,48153145,48153730,586,1,"SORBI_3010G163200","KXG20150",11429
"10",48185966,48186516,551,"*","scl3_5g_peaks_in_btx623_peak_5334",24,1.87669,4.87557,2.41411,122,"Distal Intergenic",10,48178665,48182164,3500,2,"SORBI_3010G163400","OQU76547",-3802
"10",48206088,48206423,336,"*","scl3_5g_peaks_in_btx623_peak_5335",50,2.38193,8.5513,5.0632,160,"Distal Intergenic",10,48208690,48210051,1362,1,"SORBI_3010G163732","OQU76549",-2267
"10",48210843,48211098,256,"*","scl3_5g_peaks_in_btx623_peak_5336",16,1.72963,3.45848,1.60293,60,"Distal Intergenic",10,48208690,48210051,1362,1,"SORBI_3010G163732","OQU76549",2153
"10",48224786,48225130,345,"*","scl3_5g_peaks_in_btx623_peak_5337",20,1.84084,4.30673,2.06979,221,"Distal Intergenic",10,48215148,48222770,7623,1,"SORBI_3010G163800","EER88498",9638
"10",48231205,48231492,288,"*","scl3_5g_peaks_in_btx623_peak_5338",32,2.12208,6.26348,3.28865,166,"Distal Intergenic",10,48237055,48240678,3624,1,"SORBI_3010G163900","EER88499",-5563
"10",48387172,48387887,716,"*","scl3_5g_peaks_in_btx623_peak_5339",17,1.77562,3.69234,1.72026,70,"Distal Intergenic",10,48401814,48403745,1932,1,"SORBI_3010G164100","KXG20157",-13927
"10",48438053,48438566,514,"*","scl3_5g_peaks_in_btx623_peak_5340",22,1.90554,4.58794,2.2251,138,"Distal Intergenic",10,48401814,48403745,1932,1,"SORBI_3010G164100","KXG20157",36239
"10",48503149,48503419,271,"*","scl3_5g_peaks_in_btx623_peak_5341",24,1.94885,4.90522,2.41411,129,"Distal Intergenic",10,48510223,48511051,829,2,"SORBI_3010G164150","OQU76552",7632
"10",48507107,48507586,480,"*","scl3_5g_peaks_in_btx623_peak_5342",35,2.16539,6.62453,3.54399,128,"Distal Intergenic",10,48510223,48511051,829,2,"SORBI_3010G164150","OQU76552",3465
"10",48541535,48541802,268,"*","scl3_5g_peaks_in_btx623_peak_5343",15,1.73231,3.41315,1.56889,109,"Promoter (1-2kb)",10,48540088,48543492,3405,2,"SORBI_3010G164200","EER89918",1690
"10",48586795,48587093,299,"*","scl3_5g_peaks_in_btx623_peak_5344",26,1.99216,5.23157,2.61184,202,"Distal Intergenic",10,48575060,48577328,2269,2,"SORBI_3010G164400","EER89919",-9467
"10",48594554,48594891,338,"*","scl3_5g_peaks_in_btx623_peak_5345",14,1.63236,3.11235,1.42363,66,"Distal Intergenic",10,48575060,48577328,2269,2,"SORBI_3010G164400","EER89919",-17226
"10",48606120,48606390,271,"*","scl3_5g_peaks_in_btx623_peak_5346",20,1.81965,4.3253,2.08291,224,"Distal Intergenic",10,48575060,48577328,2269,2,"SORBI_3010G164400","EER89919",-28792
"10",48667348,48667755,408,"*","scl3_5g_peaks_in_btx623_peak_5347",47,2.33862,8.1502,4.72479,164,"Distal Intergenic",10,48651083,48652795,1713,2,"SORBI_3010G164500","EER89920",-14553
"10",48670246,48670655,410,"*","scl3_5g_peaks_in_btx623_peak_5348a",17,1.67861,3.72925,1.75074,102,"Distal Intergenic",10,48682348,48702944,20597,1,"SORBI_3010G164600","KXG20159",-11693
"10",48670246,48670655,410,"*","scl3_5g_peaks_in_btx623_peak_5348b",24,1.94885,4.90522,2.41411,361,"Distal Intergenic",10,48682348,48702944,20597,1,"SORBI_3010G164600","KXG20159",-11693
"10",48710077,48710629,553,"*","scl3_5g_peaks_in_btx623_peak_5349",17,1.77562,3.69234,1.72026,118,"Distal Intergenic",10,48682348,48702944,20597,1,"SORBI_3010G164600","KXG20159",27729
"10",48801542,48801845,304,"*","scl3_5g_peaks_in_btx623_peak_5350",14,1.689,3.14395,1.42363,56,"Promoter (1-2kb)",10,48796058,48799628,3571,2,"SORBI_3010G165100","EER89924",-1914
"10",48862615,48862892,278,"*","scl3_5g_peaks_in_btx623_peak_5351",17,1.75207,3.63348,1.72026,263,"Distal Intergenic",10,48885084,48894241,9158,1,"SORBI_3010G165300","KXG20162",-22192
"10",48878657,48878940,284,"*","scl3_5g_peaks_in_btx623_peak_5352",15,1.73231,3.41315,1.56889,72,"Distal Intergenic",10,48885084,48894241,9158,1,"SORBI_3010G165300","KXG20162",-6144
"10",48879218,48879499,282,"*","scl3_5g_peaks_in_btx623_peak_5353",18,1.81892,3.98132,1.88071,236,"Distal Intergenic",10,48885084,48894241,9158,1,"SORBI_3010G165300","KXG20162",-5585
"10",48942061,48942403,343,"*","scl3_5g_peaks_in_btx623_peak_5354",14,1.64291,3.0699,1.42363,61,"Promoter (<=1kb)",10,48943124,48956174,13051,1,"SORBI_3010G165700","KXG20167",-721
"10",48970174,48970480,307,"*","scl3_5g_peaks_in_btx623_peak_5355",26,1.99216,5.23157,2.61184,208,"Distal Intergenic",10,48975710,48977731,2022,2,"SORBI_3010G165925","OQU76557",7251
"10",49064389,49064722,334,"*","scl3_5g_peaks_in_btx623_peak_5356",28,2.03546,5.56684,2.82382,258,"Promoter (<=1kb)",10,49060674,49064132,3459,2,"SORBI_3010G166400","OQU76563",-257
"10",49107483,49107866,384,"*","scl3_5g_peaks_in_btx623_peak_5357",13,1.61913,2.99516,1.3718,2,"Exon (OQU76565/SORBI_3010G166800, exon 3 of 3)",10,49101074,49108322,7249,1,"SORBI_3010G166800","OQU76565",6409
"10",49116878,49117336,459,"*","scl3_5g_peaks_in_btx623_peak_5358",15,1.62709,3.32173,1.56141,83,"Distal Intergenic",10,49101074,49108322,7249,1,"SORBI_3010G166800","OQU76565",15804
"10",49131874,49132220,347,"*","scl3_5g_peaks_in_btx623_peak_5359a",18,1.81892,3.98132,1.88071,122,"Distal Intergenic",10,49143981,49145077,1097,1,"SORBI_3010G166850","OQU76566",-11761
"10",49131874,49132220,347,"*","scl3_5g_peaks_in_btx623_peak_5359b",14,1.689,3.14395,1.42363,165,"Distal Intergenic",10,49143981,49145077,1097,1,"SORBI_3010G166850","OQU76566",-11761
"10",49183416,49183700,285,"*","scl3_5g_peaks_in_btx623_peak_5360",18,1.79201,3.84114,1.8362,178,"Distal Intergenic",10,49218365,49219810,1446,1,"SORBI_3010G166950","OQU76567",-34665
"10",49264233,49264506,274,"*","scl3_5g_peaks_in_btx623_peak_5361",18,1.77613,3.88542,1.87254,69,"Distal Intergenic",10,49237234,49237659,426,2,"SORBI_3010G167000","OQU76568",-26574
"10",49274295,49274563,269,"*","scl3_5g_peaks_in_btx623_peak_5362",41,2.252,7.37135,4.10021,139,"Distal Intergenic",10,49303492,49304931,1440,1,"SORBI_3010G167100","KXG20181",-28929
"10",49309506,49309977,472,"*","scl3_5g_peaks_in_btx623_peak_5363",24,1.89619,4.91815,2.42387,403,"Distal Intergenic",10,49303492,49304931,1440,1,"SORBI_3010G167100","KXG20181",6014
"10",49350472,49350761,290,"*","scl3_5g_peaks_in_btx623_peak_5364",35,2.16539,6.62453,3.54399,145,"Distal Intergenic",10,49341317,49342950,1634,2,"SORBI_3010G167266","OQU76569",-7522
"10",49352181,49352763,583,"*","scl3_5g_peaks_in_btx623_peak_5365",17,1.77182,3.73608,1.75341,363,"Distal Intergenic",10,49341317,49342950,1634,2,"SORBI_3010G167266","OQU76569",-9231
"10",49374730,49375272,543,"*","scl3_5g_peaks_in_btx623_peak_5366",30,2.07877,5.91086,3.04851,237,"Distal Intergenic",10,49365278,49366439,1162,2,"SORBI_3010G167332","OQU76570",-8291
"10",49381949,49382495,547,"*","scl3_5g_peaks_in_btx623_peak_5367",14,1.689,3.14395,1.42363,370,"Distal Intergenic",10,49365278,49366439,1162,2,"SORBI_3010G167332","OQU76570",-15510
"10",49425126,49425742,617,"*","scl3_5g_peaks_in_btx623_peak_5368a",28,2.03546,5.56684,2.82382,83,"Distal Intergenic",10,49455307,49455573,267,1,"SORBI_3010G167400","KXG20183",-29565
"10",49425126,49425742,617,"*","scl3_5g_peaks_in_btx623_peak_5368b",30,2.07877,5.91086,3.04851,491,"Distal Intergenic",10,49455307,49455573,267,1,"SORBI_3010G167400","KXG20183",-29565
"10",49487107,49487518,412,"*","scl3_5g_peaks_in_btx623_peak_5369",20,1.86223,4.27992,2.04889,347,"Distal Intergenic",10,49455307,49455573,267,1,"SORBI_3010G167400","KXG20183",31800
"10",49494191,49494460,270,"*","scl3_5g_peaks_in_btx623_peak_5370",24,1.94885,4.90522,2.41411,175,"Distal Intergenic",10,49525037,49529166,4130,1,"SORBI_3010G167500","EER88520",-30577
"10",49501460,49501718,259,"*","scl3_5g_peaks_in_btx623_peak_5371",54,2.42523,8.96,5.41761,140,"Distal Intergenic",10,49525037,49529166,4130,1,"SORBI_3010G167500","EER88520",-23319
"10",49519495,49519860,366,"*","scl3_5g_peaks_in_btx623_peak_5372",18,1.79645,3.86426,1.85476,338,"Distal Intergenic",10,49525037,49529166,4130,1,"SORBI_3010G167500","EER88520",-5177
"10",49531021,49531403,383,"*","scl3_5g_peaks_in_btx623_peak_5373",19,1.79944,4.01174,1.90497,81,"Promoter (<=1kb)",10,49530964,49533962,2999,1,"SORBI_3010G167700","KXG20184",57
"10",49550574,49550828,255,"*","scl3_5g_peaks_in_btx623_peak_5374",21,1.80433,4.43574,2.17029,204,"Distal Intergenic",10,49529325,49534540,5216,2,"SORBI_3010G167601","OQU76571",-16034
"10",49619328,49619743,416,"*","scl3_5g_peaks_in_btx623_peak_5375",15,1.73231,3.41315,1.56889,110,"Exon (OQU76573/SORBI_3010G167900, exon 7 of 11)",10,49617108,49624086,6979,2,"SORBI_3010G167900","OQU76573",4343
"10",49626482,49626979,498,"*","scl3_5g_peaks_in_btx623_peak_5376",17,1.77562,3.69234,1.72026,332,"Distal Intergenic",10,49629250,49630739,1490,1,"SORBI_3010G168000","KXG20188",-2271
"10",49654901,49655260,360,"*","scl3_5g_peaks_in_btx623_peak_5377a",18,1.81892,3.98132,1.88071,175,"Distal Intergenic",10,49643221,49645569,2349,1,"SORBI_3010G168301","OQU76577",11680
"10",49654901,49655260,360,"*","scl3_5g_peaks_in_btx623_peak_5377b",17,1.77562,3.69234,1.72026,331,"Distal Intergenic",10,49643221,49645569,2349,1,"SORBI_3010G168301","OQU76577",11680
"10",49681608,49681918,311,"*","scl3_5g_peaks_in_btx623_peak_5378",22,1.87722,4.50834,2.2251,146,"Intron (KXG20192/SORBI_3010G168400, intron 2 of 7)",10,49677203,49685661,8459,2,"SORBI_3010G168400","KXG20191",3743
"10",49711891,49712145,255,"*","scl3_5g_peaks_in_btx623_peak_5379",18,1.81892,3.98132,1.88071,213,"Exon (KXG20193/SORBI_3010G168500, exon 4 of 6)",10,49709632,49715759,6128,2,"SORBI_3010G168500","OQU76578",3614
"10",49738215,49738530,316,"*","scl3_5g_peaks_in_btx623_peak_5380",28,2.03546,5.56684,2.82382,138,"Distal Intergenic",10,49719700,49727770,8071,2,"SORBI_3010G168600","EER89945",-10445
"10",49746925,49747220,296,"*","scl3_5g_peaks_in_btx623_peak_5381",14,1.62438,3.06991,1.42363,115,"Distal Intergenic",10,49763374,49767077,3704,1,"SORBI_3010G168700","EER88523",-16154
"10",49790734,49791279,546,"*","scl3_5g_peaks_in_btx623_peak_5382a",17,1.75719,3.78288,1.79237,96,"Distal Intergenic",10,49810409,49814328,3920,1,"SORBI_3010G168800","KXG20194",-19130
"10",49790734,49791279,546,"*","scl3_5g_peaks_in_btx623_peak_5382b",26,1.99216,5.23157,2.61184,384,"Distal Intergenic",10,49810409,49814328,3920,1,"SORBI_3010G168800","KXG20194",-19130
"10",49806970,49807314,345,"*","scl3_5g_peaks_in_btx623_peak_5383",15,1.73231,3.41315,1.56889,73,"Distal Intergenic",10,49810409,49814328,3920,1,"SORBI_3010G168800","KXG20194",-3095
"10",49811725,49812000,276,"*","scl3_5g_peaks_in_btx623_peak_5384",14,1.689,3.14395,1.42363,83,"Promoter (1-2kb)",10,49810409,49814340,3932,1,"SORBI_3010G168800","KXG20195",1316
"10",49833891,49834336,446,"*","scl3_5g_peaks_in_btx623_peak_5385",20,1.86223,4.27992,2.04889,314,"Distal Intergenic",10,49822005,49832628,10624,1,"SORBI_3010G168900","EER88524",11886
"10",49844151,49844448,298,"*","scl3_5g_peaks_in_btx623_peak_5386",15,1.73231,3.41315,1.56889,160,"Distal Intergenic",10,49822005,49832628,10624,1,"SORBI_3010G168900","EER88524",22146
"10",49845138,49845869,732,"*","scl3_5g_peaks_in_btx623_peak_5387a",22,1.90554,4.58794,2.2251,108,"Distal Intergenic",10,49822005,49832628,10624,1,"SORBI_3010G168900","EER88524",23133
"10",49845138,49845869,732,"*","scl3_5g_peaks_in_btx623_peak_5387b",26,1.99216,5.23157,2.61184,607,"Distal Intergenic",10,49822005,49832628,10624,1,"SORBI_3010G168900","EER88524",23133
"10",49846549,49846840,292,"*","scl3_5g_peaks_in_btx623_peak_5388",14,1.689,3.14395,1.42363,99,"Distal Intergenic",10,49822005,49832628,10624,1,"SORBI_3010G168900","EER88524",24544
"10",49938061,49938562,502,"*","scl3_5g_peaks_in_btx623_peak_5389",15,1.70016,3.36452,1.56889,112,"Distal Intergenic",10,49941417,49943410,1994,1,"SORBI_3010G169250","OQU76582",-2855
"10",50023341,50023589,249,"*","scl3_5g_peaks_in_btx623_peak_5390",31,2.00408,6.08821,3.19441,113,"Exon (KXG20201/SORBI_3010G169600, exon 6 of 22)",10,50015617,50027342,11726,2,"SORBI_3010G169600","KXG20201",3753
"10",50024916,50025309,394,"*","scl3_5g_peaks_in_btx623_peak_5391a",15,1.71036,3.36074,1.56889,159,"Intron (KXG20201/SORBI_3010G169600, intron 2 of 21)",10,50015617,50027342,11726,2,"SORBI_3010G169600","KXG20201",2033
"10",50024916,50025309,394,"*","scl3_5g_peaks_in_btx623_peak_5391b",13,1.60326,2.95791,1.34274,209,"Intron (KXG20201/SORBI_3010G169600, intron 2 of 21)",10,50015617,50027342,11726,2,"SORBI_3010G169600","KXG20201",2033
"10",50041086,50041550,465,"*","scl3_5g_peaks_in_btx623_peak_5392",15,1.73231,3.41315,1.56889,68,"Distal Intergenic",10,50030092,50034543,4452,2,"SORBI_3010G169700","KXG20202",-6543
"10",50050819,50051183,365,"*","scl3_5g_peaks_in_btx623_peak_5393",15,1.73231,3.41315,1.56889,76,"Distal Intergenic",10,50030092,50034543,4452,2,"SORBI_3010G169700","KXG20202",-16276
"10",50054347,50054750,404,"*","scl3_5g_peaks_in_btx623_peak_5394",14,1.689,3.14395,1.42363,77,"Distal Intergenic",10,50073005,50084642,11638,1,"SORBI_3010G169900","KXG20204",-18255
"10",50088985,50089479,495,"*","scl3_5g_peaks_in_btx623_peak_5395",20,1.86223,4.27992,2.04889,398,"Distal Intergenic",10,50082175,50082494,320,2,"SORBI_3010G169950","OQU76585",-6491
"10",50118629,50118889,261,"*","scl3_5g_peaks_in_btx623_peak_5396",18,1.81892,3.98132,1.88071,72,"3' UTR",10,50099836,50118712,18877,1,"SORBI_3010G170000","OQU76586",18793
"10",50121192,50121740,549,"*","scl3_5g_peaks_in_btx623_peak_5397a",15,1.69079,3.37053,1.56889,77,"Distal Intergenic",10,50099836,50118712,18877,1,"SORBI_3010G170000","OQU76586",21356
"10",50121192,50121740,549,"*","scl3_5g_peaks_in_btx623_peak_5397b",26,1.99216,5.23157,2.61184,387,"Distal Intergenic",10,50099836,50118712,18877,1,"SORBI_3010G170000","OQU76586",21356
"10",50141137,50141575,439,"*","scl3_5g_peaks_in_btx623_peak_5398",13,1.63738,2.99272,1.3699,69,"Distal Intergenic",10,50163162,50165306,2145,1,"SORBI_3010G170150","OQU76587",-21587
"10",50144338,50144888,551,"*","scl3_5g_peaks_in_btx623_peak_5399",27,1.99106,5.39838,2.74798,130,"Distal Intergenic",10,50163162,50165306,2145,1,"SORBI_3010G170150","OQU76587",-18274
"10",50185126,50185388,263,"*","scl3_5g_peaks_in_btx623_peak_5400",32,2.12208,6.26348,3.28865,86,"Downstream (<=300bp)",10,50182883,50185036,2154,1,"SORBI_3010G170500","OQU76589",2243
"10",50198326,50198621,296,"*","scl3_5g_peaks_in_btx623_peak_5401",26,1.99009,5.21992,2.61184,116,"Promoter (<=1kb)",10,50197868,50199244,1377,2,"SORBI_3010G170550","OQU76590",623
"10",50212014,50212345,332,"*","scl3_5g_peaks_in_btx623_peak_5402",47,2.33058,8.09935,4.70545,175,"Distal Intergenic",10,50208050,50209803,1754,2,"SORBI_3010G170700","EER88540",-2211
"10",50238305,50238690,386,"*","scl3_5g_peaks_in_btx623_peak_5403a",19,1.81517,4.09706,1.97196,101,"Promoter (1-2kb)",10,50234992,50237132,2141,2,"SORBI_3010G170900","EER89955",-1173
"10",50238305,50238690,386,"*","scl3_5g_peaks_in_btx623_peak_5403b",14,1.65922,3.05127,1.41511,235,"Promoter (1-2kb)",10,50234992,50237132,2141,2,"SORBI_3010G170900","EER89955",-1173
"10",50241330,50241774,445,"*","scl3_5g_peaks_in_btx623_peak_5404",24,1.94885,4.90522,2.41411,412,"Distal Intergenic",10,50234992,50237132,2141,2,"SORBI_3010G170900","EER89955",-4198
"10",50247034,50247338,305,"*","scl3_5g_peaks_in_btx623_peak_5405",17,1.77562,3.69234,1.72026,215,"Distal Intergenic",10,50234992,50237132,2141,2,"SORBI_3010G170900","EER89955",-9902
"10",50252276,50252564,289,"*","scl3_5g_peaks_in_btx623_peak_5406",30,2.07877,5.91086,3.04851,118,"Distal Intergenic",10,50259168,50266659,7492,1,"SORBI_3010G171000","OQU76591",-6604
"10",50257430,50257743,314,"*","scl3_5g_peaks_in_btx623_peak_5407",18,1.81892,3.98132,1.88071,87,"Promoter (1-2kb)",10,50259168,50266659,7492,1,"SORBI_3010G171000","OQU76591",-1425
"10",50363475,50363807,333,"*","scl3_5g_peaks_in_btx623_peak_5408",22,1.90554,4.58794,2.2251,137,"Promoter (<=1kb)",10,50362669,50366018,3350,1,"SORBI_3010G171501","OQU76596",806
"10",50414702,50415512,811,"*","scl3_5g_peaks_in_btx623_peak_5409a",18,1.79379,3.91578,1.88071,82,"Distal Intergenic",10,50424294,50428647,4354,1,"SORBI_3010G171800","EER88547",-8782
"10",50414702,50415512,811,"*","scl3_5g_peaks_in_btx623_peak_5409b",20,1.86223,4.27992,2.04889,320,"Distal Intergenic",10,50424294,50428647,4354,1,"SORBI_3010G171800","EER88547",-8782
"10",50414702,50415512,811,"*","scl3_5g_peaks_in_btx623_peak_5409c",17,1.75207,3.63348,1.72026,573,"Distal Intergenic",10,50424294,50428647,4354,1,"SORBI_3010G171800","EER88547",-8782
"10",50437701,50437953,253,"*","scl3_5g_peaks_in_btx623_peak_5410",20,1.8326,4.33052,2.08743,185,"Distal Intergenic",10,50444164,50447170,3007,2,"SORBI_3010G171900","EER89958",9217
"10",50449524,50449776,253,"*","scl3_5g_peaks_in_btx623_peak_5411",24,1.94885,4.90522,2.41411,117,"Distal Intergenic",10,50443758,50447186,3429,2,"SORBI_3010G171900","KXG20220",-2338
"10",50479920,50480177,258,"*","scl3_5g_peaks_in_btx623_peak_5412",13,1.6253,2.9798,1.35982,226,"Distal Intergenic",10,50443758,50447186,3429,2,"SORBI_3010G171900","KXG20220",-32734
"10",50489901,50490845,945,"*","scl3_5g_peaks_in_btx623_peak_5413",18,1.81892,3.98132,1.88071,684,"Distal Intergenic",10,50443758,50447186,3429,2,"SORBI_3010G171900","KXG20220",-42715
"10",50592989,50593263,275,"*","scl3_5g_peaks_in_btx623_peak_5414",24,1.87659,4.94886,2.44834,205,"Distal Intergenic",10,50613645,50615380,1736,2,"SORBI_3010G172200","EER89960",22117
"10",50664530,50664840,311,"*","scl3_5g_peaks_in_btx623_peak_5415",17,1.77562,3.69234,1.72026,104,"Distal Intergenic",10,50654554,50655624,1071,1,"SORBI_3010G172300","KXG20222",9976
"10",50679568,50679850,283,"*","scl3_5g_peaks_in_btx623_peak_5416",17,1.67515,3.65586,1.72026,67,"Distal Intergenic",10,50682130,50686559,4430,2,"SORBI_3010G172400","OQU76599",6709
"10",50691405,50691859,455,"*","scl3_5g_peaks_in_btx623_peak_5417",15,1.73231,3.41315,1.56889,197,"Exon (KXG20224/SORBI_3010G172500, exon 7 of 14)",10,50688264,50694580,6317,2,"SORBI_3010G172500","KXG20225",2721
"10",50695977,50696649,673,"*","scl3_5g_peaks_in_btx623_peak_5418a",24,1.89569,4.9912,2.48292,175,"Promoter (<=1kb)",10,50687888,50695072,7185,2,"SORBI_3010G172500","KXG20226",-905
"10",50695977,50696649,673,"*","scl3_5g_peaks_in_btx623_peak_5418b",17,1.77562,3.69234,1.72026,500,"Promoter (<=1kb)",10,50687888,50695072,7185,2,"SORBI_3010G172500","KXG20226",-905
"10",50747435,50747713,279,"*","scl3_5g_peaks_in_btx623_peak_5419",18,1.81892,3.98132,1.88071,114,"Distal Intergenic",10,50720069,50725614,5546,2,"SORBI_3010G172700","EER89964",-21821
"10",50760451,50760872,422,"*","scl3_5g_peaks_in_btx623_peak_5420",25,1.96143,5.05825,2.5381,122,"Distal Intergenic",10,50793360,50798577,5218,1,"SORBI_3010G172800","EER88550",-32488
"10",50784847,50785328,482,"*","scl3_5g_peaks_in_btx623_peak_5421",38,2.20869,6.99387,3.81338,120,"Distal Intergenic",10,50793360,50798577,5218,1,"SORBI_3010G172800","EER88550",-8032
"10",50851598,50851896,299,"*","scl3_5g_peaks_in_btx623_peak_5422",26,1.99216,5.23157,2.61184,202,"5' UTR",10,50842450,50856083,13634,2,"SORBI_3010G173201","OQU76603",4187
"10",50909056,50909769,714,"*","scl3_5g_peaks_in_btx623_peak_5423a",24,1.94056,4.94041,2.44125,75,"Distal Intergenic",10,50913668,50915961,2294,2,"SORBI_3010G173700","EER89971",6192
"10",50909056,50909769,714,"*","scl3_5g_peaks_in_btx623_peak_5423b",26,1.99216,5.23157,2.61184,622,"Distal Intergenic",10,50913668,50915961,2294,2,"SORBI_3010G173700","EER89971",6192
"10",50931970,50932406,437,"*","scl3_5g_peaks_in_btx623_peak_5424",13,1.60326,2.95791,1.34274,71,"Promoter (<=1kb)",10,50931988,50935313,3326,1,"SORBI_3010G173800","OQU76605",0
"10",50932978,50933400,423,"*","scl3_5g_peaks_in_btx623_peak_5425",17,1.77562,3.69234,1.72026,82,"Promoter (<=1kb)",10,50932223,50934839,2617,1,"SORBI_3010G173800","OQU76606",755
"10",50935326,50935604,279,"*","scl3_5g_peaks_in_btx623_peak_5426",35,2.13239,6.62932,3.54835,144,"Downstream (<=300bp)",10,50937952,50939508,1557,1,"SORBI_3010G173900","OQU76607",-2348
"10",51041559,51042228,670,"*","scl3_5g_peaks_in_btx623_peak_5427",37,2.16531,6.83437,3.72148,221,"Promoter (<=1kb)",10,51040305,51040580,276,2,"SORBI_3010G174600","OQU76613",-979
"10",51068208,51068625,418,"*","scl3_5g_peaks_in_btx623_peak_5428",18,1.81892,3.98132,1.88071,106,"Intron (EER88560/SORBI_3010G174800, intron 1 of 5)",10,51076575,51079425,2851,1,"SORBI_3010G174900","OQU76615",-7950
"10",51068889,51069148,260,"*","scl3_5g_peaks_in_btx623_peak_5429",18,1.81892,3.98132,1.88071,105,"Intron (EER88560/SORBI_3010G174800, intron 2 of 5)",10,51076575,51079425,2851,1,"SORBI_3010G174900","OQU76615",-7427
"10",51078411,51078996,586,"*","scl3_5g_peaks_in_btx623_peak_5430",14,1.64228,3.06665,1.42363,84,"Promoter (1-2kb)",10,51076575,51079425,2851,1,"SORBI_3010G174900","OQU76615",1836
"10",51111538,51111806,269,"*","scl3_5g_peaks_in_btx623_peak_5431",20,1.81767,4.24622,2.04889,164,"Distal Intergenic",10,51128252,51133249,4998,1,"SORBI_3010G175200","KXG20244",-16446
"10",51134217,51134529,313,"*","scl3_5g_peaks_in_btx623_peak_5432",26,1.97508,5.22002,2.61184,168,"Distal Intergenic",10,51130309,51133249,2941,1,"SORBI_3010G175200","OQU76622",3908
"10",51135254,51135548,295,"*","scl3_5g_peaks_in_btx623_peak_5433",16,1.73124,3.52541,1.65713,173,"Distal Intergenic",10,51130309,51133249,2941,1,"SORBI_3010G175200","OQU76622",4945
"10",51137742,51138149,408,"*","scl3_5g_peaks_in_btx623_peak_5434",38,2.1805,7.03549,3.8488,167,"Distal Intergenic",10,51130309,51133249,2941,1,"SORBI_3010G175200","OQU76622",7433
"10",51171592,51172054,463,"*","scl3_5g_peaks_in_btx623_peak_5435",31,2.01577,5.98788,3.11295,397,"Distal Intergenic",10,51186714,51187127,414,1,"SORBI_3010G175500","EER88566",-14660
"10",51189726,51190306,581,"*","scl3_5g_peaks_in_btx623_peak_5436",17,1.7595,3.73374,1.75326,83,"3' UTR",10,51187136,51195911,8776,1,"SORBI_3010G175400","KXG20246",2590
"10",51252056,51252577,522,"*","scl3_5g_peaks_in_btx623_peak_5437",13,1.66401,3.02313,1.39217,82,"Distal Intergenic",10,51282901,51284669,1769,1,"SORBI_3010G175700","KXG20248",-30324
"10",51282384,51282631,248,"*","scl3_5g_peaks_in_btx623_peak_5438",22,1.90554,4.58794,2.2251,146,"Promoter (<=1kb)",10,51282901,51284669,1769,1,"SORBI_3010G175700","KXG20248",-270
"10",51287020,51287672,653,"*","scl3_5g_peaks_in_btx623_peak_5439",16,1.7438,3.53047,1.66118,598,"Distal Intergenic",10,51282901,51284669,1769,1,"SORBI_3010G175700","KXG20248",4119
"10",51288585,51288915,331,"*","scl3_5g_peaks_in_btx623_peak_5440",28,2.03546,5.56684,2.82382,178,"Distal Intergenic",10,51282901,51284669,1769,1,"SORBI_3010G175700","KXG20248",5684
"10",51311096,51311373,278,"*","scl3_5g_peaks_in_btx623_peak_5441",14,1.68092,3.15836,1.43471,226,"Distal Intergenic",10,51300749,51301540,792,2,"SORBI_3010G175800","EER89978",-9556
"10",51313480,51313766,287,"*","scl3_5g_peaks_in_btx623_peak_5442",13,1.65025,3.00711,1.38018,71,"Distal Intergenic",10,51300749,51301540,792,2,"SORBI_3010G175800","EER89978",-11940
"10",51318960,51319212,253,"*","scl3_5g_peaks_in_btx623_peak_5443",14,1.63509,3.12689,1.42363,70,"Distal Intergenic",10,51300749,51301540,792,2,"SORBI_3010G175800","EER89978",-17420
"10",51350663,51351117,455,"*","scl3_5g_peaks_in_btx623_peak_5444",14,1.689,3.14395,1.42363,79,"Distal Intergenic",10,51332954,51345317,12364,2,"SORBI_3010G175900","EER89980",-5346
"10",51353720,51353972,253,"*","scl3_5g_peaks_in_btx623_peak_5445",18,1.81892,3.98132,1.88071,165,"Distal Intergenic",10,51332954,51345317,12364,2,"SORBI_3010G175900","EER89980",-8403
"10",51384587,51384889,303,"*","scl3_5g_peaks_in_btx623_peak_5446",14,1.689,3.14395,1.42363,81,"Distal Intergenic",10,51378544,51380527,1984,2,"SORBI_3010G176101","OQU76626",-4060
"10",51407593,51407851,259,"*","scl3_5g_peaks_in_btx623_peak_5447",20,1.86223,4.27992,2.04889,196,"Distal Intergenic",10,51410500,51418471,7972,1,"SORBI_3010G176200","KXG20253",-2649
"10",51444114,51444412,299,"*","scl3_5g_peaks_in_btx623_peak_5448",18,1.77873,3.89949,1.88071,78,"Distal Intergenic",10,51439969,51442445,2477,1,"SORBI_3010G176500","OQU76629",4145
"10",51447305,51447703,399,"*","scl3_5g_peaks_in_btx623_peak_5449",14,1.6705,3.05447,1.41721,74,"Distal Intergenic",10,51450411,51452224,1814,1,"SORBI_3010G176550","OQU76630",-2708
"10",51489575,51490049,475,"*","scl3_5g_peaks_in_btx623_peak_5450",17,1.77562,3.69234,1.72026,276,"Promoter (<=1kb)",10,51488299,51489559,1261,2,"SORBI_3010G177000","KXG20260",-16
"10",51499113,51499531,419,"*","scl3_5g_peaks_in_btx623_peak_5451",25,1.95646,5.03019,2.51447,117,"Promoter (1-2kb)",10,51498384,51500958,2575,2,"SORBI_3010G177200","OQU76636",1427
"10",51505189,51505589,401,"*","scl3_5g_peaks_in_btx623_peak_5452",28,2.03546,5.56684,2.82382,170,"Distal Intergenic",10,51498384,51501899,3516,2,"SORBI_3010G177200","EER89984",-3290
"10",51584657,51584977,321,"*","scl3_5g_peaks_in_btx623_peak_5453",14,1.66864,3.09774,1.42363,137,"Distal Intergenic",10,51600638,51602870,2233,1,"SORBI_3010G177900","OQU76637",-15661
"10",51592661,51593512,852,"*","scl3_5g_peaks_in_btx623_peak_5454",50,2.38193,8.5513,5.0632,702,"Distal Intergenic",10,51600638,51602870,2233,1,"SORBI_3010G177900","OQU76637",-7126
"10",51614111,51614415,305,"*","scl3_5g_peaks_in_btx623_peak_5455",22,1.80561,4.5097,2.2251,250,"Distal Intergenic",10,51616689,51616973,285,2,"SORBI_3010G178050","OQU76639",2558
"10",51643793,51644082,290,"*","scl3_5g_peaks_in_btx623_peak_5456",15,1.6954,3.33996,1.56889,25,"Distal Intergenic",10,51646547,51648527,1981,1,"SORBI_3010G178401","OQU76641",-2465
"10",51648008,51648331,324,"*","scl3_5g_peaks_in_btx623_peak_5457",22,1.90554,4.58794,2.2251,255,"Promoter (1-2kb)",10,51646547,51648527,1981,1,"SORBI_3010G178401","OQU76641",1461
"10",51708260,51708638,379,"*","scl3_5g_peaks_in_btx623_peak_5458",14,1.689,3.14395,1.42363,81,"Intron (OQU76646/SORBI_3010G179150, intron 1 of 1)",10,51706408,51711410,5003,2,"SORBI_3010G179150","OQU76646",2772
"10",51719475,51719927,453,"*","scl3_5g_peaks_in_btx623_peak_5459",32,2.12208,6.26348,3.28865,358,"Distal Intergenic",10,51712829,51714325,1497,1,"SORBI_3010G179300","KXG20273",6646
"10",51755114,51755446,333,"*","scl3_5g_peaks_in_btx623_peak_5460",14,1.689,3.14395,1.42363,118,"Distal Intergenic",10,51743898,51745889,1992,2,"SORBI_3010G179400","OQU76647",-9225
"10",51757777,51758122,346,"*","scl3_5g_peaks_in_btx623_peak_5461",13,1.63227,2.91872,1.31181,70,"Distal Intergenic",10,51766305,51767774,1470,2,"SORBI_3010G179500","EER89995",9652
"10",51777356,51777815,460,"*","scl3_5g_peaks_in_btx623_peak_5462",15,1.73231,3.41315,1.56889,112,"Promoter (1-2kb)",10,51775577,51781240,5664,1,"SORBI_3010G179700","KXG20278",1779
"10",51779888,51780280,393,"*","scl3_5g_peaks_in_btx623_peak_5463",22,1.90554,4.58794,2.2251,298,"Exon (KXG20276/SORBI_3010G179700, exon 7 of 10)",10,51782965,51783894,930,1,"SORBI_3010G179750","OQU76648",-2685
"10",51793206,51793521,316,"*","scl3_5g_peaks_in_btx623_peak_5464",22,1.90554,4.58794,2.2251,111,"Promoter (1-2kb)",10,51791936,51792995,1060,1,"SORBI_3010G179850","OQU76649",1270
"10",51823196,51823571,376,"*","scl3_5g_peaks_in_btx623_peak_5465",17,1.74218,3.58213,1.70069,19,"Distal Intergenic",10,51809595,51812223,2629,2,"SORBI_3010G179900","EER89996",-10973
"10",51832381,51832750,370,"*","scl3_5g_peaks_in_btx623_peak_5466",19,1.80091,4.01968,1.91125,318,"Distal Intergenic",10,51809595,51812223,2629,2,"SORBI_3010G179900","EER89996",-20158
"10",51883276,51883932,657,"*","scl3_5g_peaks_in_btx623_peak_5467",16,1.74934,3.55863,1.6814,102,"Distal Intergenic",10,51871149,51873663,2515,2,"SORBI_3010G180000","KXG20279",-9613
"10",51965319,51965589,271,"*","scl3_5g_peaks_in_btx623_peak_5468",32,2.12208,6.26348,3.28865,132,"Distal Intergenic",10,51971877,51976462,4586,1,"SORBI_3010G180400","EER88593",-6288
"10",52013552,52013834,283,"*","scl3_5g_peaks_in_btx623_peak_5469",21,1.882,4.46002,2.19117,147,"Distal Intergenic",10,52008476,52012850,4375,1,"SORBI_3010G180700","OQU76654",5076
"10",52031767,52032035,269,"*","scl3_5g_peaks_in_btx623_peak_5470",24,1.94885,4.90522,2.41411,122,"Exon (KXG20286/SORBI_3010G180800, exon 7 of 22)",10,52025641,52027525,1885,1,"SORBI_3010G180750","KXG20308",6126
"10",52033179,52033452,274,"*","scl3_5g_peaks_in_btx623_peak_5471",15,1.73231,3.41315,1.56889,142,"Exon (KXG20286/SORBI_3010G180800, exon 11 of 22)",10,52036973,52039522,2550,2,"SORBI_3010G181000","EER90000",6070
"10",52046090,52046544,455,"*","scl3_5g_peaks_in_btx623_peak_5472",25,1.96268,5.06528,2.54155,149,"Promoter (1-2kb)",10,52044511,52049206,4696,1,"SORBI_3010G181150","OQU76662",1579
"10",52074313,52074696,384,"*","scl3_5g_peaks_in_btx623_peak_5473",23,1.88249,4.76169,2.36507,115,"3' UTR",10,52071725,52075228,3504,1,"SORBI_3010G181500","EER88601",2588
"10",52081036,52081445,410,"*","scl3_5g_peaks_in_btx623_peak_5474",35,2.16539,6.62453,3.54399,77,"Exon (EER90002/SORBI_3010G181600, exon 2 of 7)",10,52075764,52084556,8793,2,"SORBI_3010G181600","EER90002",3111
"10",52083101,52083510,410,"*","scl3_5g_peaks_in_btx623_peak_5475",21,1.8209,4.46846,2.19685,95,"Promoter (1-2kb)",10,52075764,52084556,8793,2,"SORBI_3010G181600","EER90002",1046
"10",52101390,52101654,265,"*","scl3_5g_peaks_in_btx623_peak_5476",31,1.98263,6.03143,3.14873,176,"Promoter (<=1kb)",10,52100959,52101571,613,1,"SORBI_3010G181800","OQU76664",431
"10",52112519,52112876,358,"*","scl3_5g_peaks_in_btx623_peak_5477",13,1.64526,2.93275,1.32186,106,"Promoter (<=1kb)",10,52111939,52115686,3748,1,"SORBI_3010G182000","EER88603",580
"10",52114882,52115393,512,"*","scl3_5g_peaks_in_btx623_peak_5478a",15,1.73231,3.41315,1.56889,138,"3' UTR",10,52111939,52115686,3748,1,"SORBI_3010G182000","EER88603",2943
"10",52114882,52115393,512,"*","scl3_5g_peaks_in_btx623_peak_5478b",20,1.86223,4.27992,2.04889,309,"3' UTR",10,52111939,52115686,3748,1,"SORBI_3010G182000","EER88603",2943
"10",52120311,52120822,512,"*","scl3_5g_peaks_in_btx623_peak_5479",15,1.69151,3.26535,1.51742,313,"Distal Intergenic",10,52122844,52125920,3077,1,"SORBI_3010G182100","KXG20293",-2022
"10",52127607,52127860,254,"*","scl3_5g_peaks_in_btx623_peak_5480",38,2.20869,6.99387,3.81338,136,"Distal Intergenic",10,52122844,52125920,3077,1,"SORBI_3010G182100","KXG20293",4763
"10",52141475,52141748,274,"*","scl3_5g_peaks_in_btx623_peak_5481",20,1.86223,4.27992,2.04889,88,"Distal Intergenic",10,52135657,52140467,4811,1,"SORBI_3010G182200","KXG20294",5818
"10",52161853,52162155,303,"*","scl3_5g_peaks_in_btx623_peak_5482",22,1.90554,4.58794,2.2251,176,"Distal Intergenic",10,52135657,52140467,4811,1,"SORBI_3010G182200","KXG20294",26196
"10",52187024,52187339,316,"*","scl3_5g_peaks_in_btx623_peak_5483",18,1.81892,3.98132,1.88071,106,"Distal Intergenic",10,52198685,52202156,3472,1,"SORBI_3010G182300","KXG20296",-11346
"10",52201804,52202161,358,"*","scl3_5g_peaks_in_btx623_peak_5484",28,1.97358,5.54931,2.82382,157,"3' UTR",10,52198904,52202156,3253,1,"SORBI_3010G182300","KXG20295",2900
"10",52208967,52209330,364,"*","scl3_5g_peaks_in_btx623_peak_5485",18,1.81892,3.98132,1.88071,148,"Promoter (1-2kb)",10,52211183,52215181,3999,1,"SORBI_3010G182500","OQU76665",-1853
"10",52275967,52276294,328,"*","scl3_5g_peaks_in_btx623_peak_5486",14,1.689,3.14395,1.42363,66,"Promoter (<=1kb)",10,52276403,52279090,2688,1,"SORBI_3010G182966","OQU76668",-109
"10",52282017,52282270,254,"*","scl3_5g_peaks_in_btx623_peak_5487",35,2.13355,6.63654,3.55333,120,"Distal Intergenic",10,52285960,52287598,1639,2,"SORBI_3010G183032","OQU76669",5328
"10",52285331,52285646,316,"*","scl3_5g_peaks_in_btx623_peak_5488",15,1.69151,3.26535,1.51742,65,"Promoter (1-2kb)",10,52285960,52287598,1639,2,"SORBI_3010G183032","OQU76669",1952
"10",52302738,52303033,296,"*","scl3_5g_peaks_in_btx623_peak_5489",15,1.73231,3.41315,1.56889,80,"Promoter (<=1kb)",10,52302452,52303628,1177,1,"SORBI_3010G183350","OQU76671",286
"10",52335531,52335929,399,"*","scl3_5g_peaks_in_btx623_peak_5490",47,2.33862,8.1502,4.72479,148,"Distal Intergenic",10,52329644,52334866,5223,1,"SORBI_3010G183800","KXG20315",5887
"10",52349970,52350582,613,"*","scl3_5g_peaks_in_btx623_peak_5491a",29,2.01858,5.73817,2.96326,199,"Promoter (<=1kb)",10,52348521,52349875,1355,2,"SORBI_3010G183900","KXG20316",-95
"10",52349970,52350582,613,"*","scl3_5g_peaks_in_btx623_peak_5491b",26,1.99009,5.21992,2.61184,408,"Promoter (<=1kb)",10,52348521,52349875,1355,2,"SORBI_3010G183900","KXG20316",-95
"10",52377988,52378493,506,"*","scl3_5g_peaks_in_btx623_peak_5492",22,1.90554,4.58794,2.2251,385,"Distal Intergenic",10,52387417,52389679,2263,1,"SORBI_3010G184000","EER88613",-8924
"10",52422588,52422835,248,"*","scl3_5g_peaks_in_btx623_peak_5493",22,1.88998,4.57904,2.2251,185,"Intron (EER90009/SORBI_3010G184600, intron 1 of 3)",10,52420849,52425403,4555,2,"SORBI_3010G184600","EER90009",2568
"10",52439093,52439607,515,"*","scl3_5g_peaks_in_btx623_peak_5494",20,1.84707,4.1992,2.04889,270,"Distal Intergenic",10,52449718,52451697,1980,2,"SORBI_3010G184800","EER90014",12090
"10",52447731,52448147,417,"*","scl3_5g_peaks_in_btx623_peak_5495",17,1.77562,3.69234,1.72026,237,"Distal Intergenic",10,52449718,52451697,1980,2,"SORBI_3010G184800","EER90014",3550
"10",52453799,52454662,864,"*","scl3_5g_peaks_in_btx623_peak_5496a",15,1.73231,3.41315,1.56889,87,"Distal Intergenic",10,52449718,52451697,1980,2,"SORBI_3010G184800","EER90014",-2102
"10",52453799,52454662,864,"*","scl3_5g_peaks_in_btx623_peak_5496b",18,1.81892,3.98132,1.88071,447,"Distal Intergenic",10,52449718,52451697,1980,2,"SORBI_3010G184800","EER90014",-2102
"10",52484346,52484690,345,"*","scl3_5g_peaks_in_btx623_peak_5497",20,1.86223,4.27992,2.04889,143,"Promoter (<=1kb)",10,52483789,52483860,72,2,"ENSRNA049443107","ENSRNA049443107-T1",-486
"10",52499240,52499500,261,"*","scl3_5g_peaks_in_btx623_peak_5498",19,1.83248,4.12153,1.99179,107,"Promoter (<=1kb)",10,52498799,52500108,1310,1,"SORBI_3010G185250","OQU76677",441
"10",52514789,52515325,537,"*","scl3_5g_peaks_in_btx623_peak_5499",41,2.252,7.37135,4.10021,313,"Distal Intergenic",10,52519876,52521350,1475,2,"SORBI_3010G185300","EER90018",6025
"10",52543961,52544273,313,"*","scl3_5g_peaks_in_btx623_peak_5500",14,1.689,3.14395,1.42363,63,"Distal Intergenic",10,52549345,52558020,8676,1,"SORBI_3010G185400","KXG20319",-5072
"10",52553763,52554371,609,"*","scl3_5g_peaks_in_btx623_peak_5501",24,1.94885,4.90522,2.41411,282,"Exon (KXG20319/SORBI_3010G185400, exon 4 of 11)",10,52549345,52558020,8676,1,"SORBI_3010G185400","KXG20320",4418
"10",52556354,52556682,329,"*","scl3_5g_peaks_in_btx623_peak_5502",22,1.90554,4.58794,2.2251,180,"Intron (KXG20319/SORBI_3010G185400, intron 9 of 10)",10,52549345,52558020,8676,1,"SORBI_3010G185400","KXG20320",7009
"10",52559873,52560174,302,"*","scl3_5g_peaks_in_btx623_peak_5503",14,1.68319,3.11584,1.42363,66,"3' UTR",10,52559692,52569148,9457,2,"SORBI_3010G185500","EER90019",8974
"10",52595422,52595687,266,"*","scl3_5g_peaks_in_btx623_peak_5504",37,2.15991,6.90525,3.78195,115,"Distal Intergenic",10,52598482,52599967,1486,1,"SORBI_3010G185800","EER88620",-2795
"10",52602304,52602670,367,"*","scl3_5g_peaks_in_btx623_peak_5505",4094,2.1907,414.832,409.447,175,"Promoter (1-2kb)",10,52603786,52603890,105,2,"SORBI_3010G185900","KXG20321",1220
"10",52637157,52637801,645,"*","scl3_5g_peaks_in_btx623_peak_5506",20,1.86223,4.27992,2.04889,186,"Distal Intergenic",10,52613154,52618423,5270,2,"SORBI_3010G186100","KXG20323",-18734
"10",52724931,52725237,307,"*","scl3_5g_peaks_in_btx623_peak_5507",13,1.64484,2.93075,1.32175,72,"3' UTR",10,52729202,52732578,3377,1,"SORBI_3010G186700","KXG20346",-3965
"10",52744475,52744724,250,"*","scl3_5g_peaks_in_btx623_peak_5508",21,1.78869,4.40525,2.14732,197,"Distal Intergenic",10,52748586,52752073,3488,1,"SORBI_3010G187000","KXG20328",-3862
"10",52751639,52751956,318,"*","scl3_5g_peaks_in_btx623_peak_5509",14,1.689,3.14395,1.42363,73,"Promoter (1-2kb)",10,52746094,52753198,7105,2,"SORBI_3010G186900","OQU76681",1242
"10",52816811,52817093,283,"*","scl3_5g_peaks_in_btx623_peak_5510",33,2.04386,6.35108,3.36222,87,"Promoter (<=1kb)",10,52813290,52815929,2640,2,"SORBI_3010G187400","KXG20331",-882
"10",52840653,52840903,251,"*","scl3_5g_peaks_in_btx623_peak_5511",16,1.71725,3.51012,1.64394,117,"3' UTR",10,52843824,52844761,938,1,"SORBI_3010G187800","EER88629",-2921
"10",52846022,52846384,363,"*","scl3_5g_peaks_in_btx623_peak_5512",27,1.93868,5.41388,2.76025,197,"Promoter (1-2kb)",10,52847448,52848333,886,1,"SORBI_3010G187950","OQU76686",-1064
"10",52857054,52857589,536,"*","scl3_5g_peaks_in_btx623_peak_5513",40,2.21095,7.22764,4.01263,299,"Exon (OQU76687/SORBI_3010G187900, exon 3 of 14)",10,52845008,52860661,15654,2,"SORBI_3010G187900","OQU76688",3072
"10",52873227,52873552,326,"*","scl3_5g_peaks_in_btx623_peak_5514",38,2.20869,6.99387,3.81338,151,"Promoter (1-2kb)",10,52874994,52878681,3688,1,"SORBI_3010G188100","EER88630",-1442
"10",52874915,52875485,571,"*","scl3_5g_peaks_in_btx623_peak_5515",16,1.74873,3.5555,1.68061,103,"Promoter (<=1kb)",10,52874994,52878681,3688,1,"SORBI_3010G188100","EER88630",0
"10",52883529,52883896,368,"*","scl3_5g_peaks_in_btx623_peak_5516",20,1.86223,4.27992,2.04889,318,"Promoter (1-2kb)",10,52881972,52886124,4153,1,"SORBI_3010G188200","EER88631",1557
"10",52903809,52904114,306,"*","scl3_5g_peaks_in_btx623_peak_5517",14,1.689,3.14395,1.42363,65,"Distal Intergenic",10,52907122,52910518,3397,1,"SORBI_3010G188600","EER88634",-3008
"10",52905069,52905327,259,"*","scl3_5g_peaks_in_btx623_peak_5518",18,1.81892,3.98132,1.88071,101,"Promoter (1-2kb)",10,52907122,52910518,3397,1,"SORBI_3010G188600","EER88634",-1795
"10",52909240,52909786,547,"*","scl3_5g_peaks_in_btx623_peak_5519",24,1.94885,4.90522,2.41411,80,"Promoter (1-2kb)",10,52911385,52913656,2272,1,"SORBI_3010G188700","KXG20342",-1599
"10",52934194,52934462,269,"*","scl3_5g_peaks_in_btx623_peak_5520",14,1.689,3.14395,1.42363,82,"Distal Intergenic",10,52921829,52927726,5898,2,"SORBI_3010G189000","KXG20343",-6468
"10",52992712,52993034,323,"*","scl3_5g_peaks_in_btx623_peak_5521",14,1.689,3.14395,1.42363,82,"Distal Intergenic",10,52995915,52997505,1591,1,"SORBI_3010G189300","KXG20344",-2881
"10",53002125,53002725,601,"*","scl3_5g_peaks_in_btx623_peak_5522",15,1.73231,3.41315,1.56889,340,"Promoter (<=1kb)",10,53003312,53018455,15144,1,"SORBI_3010G189432","OQU76692",-587
"10",53009630,53009997,368,"*","scl3_5g_peaks_in_btx623_peak_5523",22,1.90554,4.58794,2.2251,80,"3' UTR",10,53013373,53022128,8756,1,"SORBI_3010G189500","OQU76691",-3376
"10",53045371,53045894,524,"*","scl3_5g_peaks_in_btx623_peak_5524",18,1.81892,3.98132,1.88071,83,"Distal Intergenic",10,53070719,53077451,6733,2,"SORBI_3010G189600","KXG20348",31557
"10",53076281,53076692,412,"*","scl3_5g_peaks_in_btx623_peak_5525",14,1.689,3.14395,1.42363,263,"Promoter (<=1kb)",10,53070719,53077451,6733,2,"SORBI_3010G189600","KXG20348",759
"10",53145058,53145819,762,"*","scl3_5g_peaks_in_btx623_peak_5526",27,2.01032,5.42253,2.76751,88,"Distal Intergenic",10,53128017,53130382,2366,2,"SORBI_3010G190300","EER90037",-14676
"10",53183210,53183489,280,"*","scl3_5g_peaks_in_btx623_peak_5527",30,2.07877,5.91086,3.04851,196,"Distal Intergenic",10,53173542,53180148,6607,1,"SORBI_3010G190400","EER88644",9668
"10",53189209,53189476,268,"*","scl3_5g_peaks_in_btx623_peak_5528",17,1.76951,3.66124,1.72026,79,"Distal Intergenic",10,53196049,53196333,285,2,"SORBI_3010G190500","OQU76701",6857
"10",53205268,53205598,331,"*","scl3_5g_peaks_in_btx623_peak_5529",18,1.75395,3.8873,1.87359,126,"Promoter (1-2kb)",10,53203941,53206205,2265,1,"SORBI_3010G190600","KXG20352",1327
"10",53213192,53213529,338,"*","scl3_5g_peaks_in_btx623_peak_5530",20,1.86223,4.27992,2.04889,318,"Intron (EER90038/SORBI_3010G190700, intron 1 of 11)",10,53209485,53216921,7437,2,"SORBI_3010G190700","EER90038",3392
"10",53222183,53222816,634,"*","scl3_5g_peaks_in_btx623_peak_5531",13,1.60839,3.03073,1.39826,250,"Exon (EER90039/SORBI_3010G190800, exon 6 of 12)",10,53220093,53226700,6608,2,"SORBI_3010G190800","EER90039",3884
"10",53237307,53237850,544,"*","scl3_5g_peaks_in_btx623_peak_5532a",19,1.79712,4.06478,1.94602,84,"Intron (OQU76702/SORBI_3010G191100, intron 6 of 7)",10,53235608,53243020,7413,2,"SORBI_3010G191100","OQU76702",5170
"10",53237307,53237850,544,"*","scl3_5g_peaks_in_btx623_peak_5532b",14,1.64698,3.14052,1.42363,353,"Intron (OQU76702/SORBI_3010G191100, intron 6 of 7)",10,53235608,53243020,7413,2,"SORBI_3010G191100","OQU76702",5170
"10",53238294,53238580,287,"*","scl3_5g_peaks_in_btx623_peak_5533",20,1.86223,4.27992,2.04889,135,"Exon (OQU76702/SORBI_3010G191100, exon 6 of 8)",10,53235608,53243020,7413,2,"SORBI_3010G191100","OQU76702",4440
"10",53239853,53240324,472,"*","scl3_5g_peaks_in_btx623_peak_5534",22,1.90554,4.58794,2.2251,114,"Exon (OQU76702/SORBI_3010G191100, exon 4 of 8)",10,53235608,53243020,7413,2,"SORBI_3010G191100","OQU76702",2696
"10",53328908,53329669,762,"*","scl3_5g_peaks_in_btx623_peak_5535",17,1.73916,3.68547,1.72026,544,"Distal Intergenic",10,53332359,53334146,1788,2,"SORBI_3010G191750","OQU76705",4477
"10",53360026,53360278,253,"*","scl3_5g_peaks_in_btx623_peak_5536",26,1.99216,5.23157,2.61184,185,"Exon (KXG20361/SORBI_3010G191900, exon 5 of 6)",10,53357969,53362746,4778,1,"SORBI_3010G191900","OQU76707",2057
"10",53364454,53364968,515,"*","scl3_5g_peaks_in_btx623_peak_5537",39,2.20452,7.1871,3.97819,165,"Distal Intergenic",10,53357969,53362746,4778,1,"SORBI_3010G191900","OQU76707",6485
"10",53429560,53430153,594,"*","scl3_5g_peaks_in_btx623_peak_5538",17,1.77562,3.69234,1.72026,19,"Promoter (1-2kb)",10,53428519,53428941,423,1,"SORBI_3010G192300","KXG20365",1041
"10",53452749,53453003,255,"*","scl3_5g_peaks_in_btx623_peak_5539",29,2.01059,5.77806,2.99739,198,"Promoter (<=1kb)",10,53452812,53453964,1153,2,"SORBI_3010G192366","KXG20382",961
"10",53461036,53461317,282,"*","scl3_5g_peaks_in_btx623_peak_5540",24,1.94885,4.90522,2.41411,118,"Distal Intergenic",10,53454267,53458180,3914,2,"SORBI_3010G192432","OQU76708",-2856
"10",53473159,53473450,292,"*","scl3_5g_peaks_in_btx623_peak_5541",14,1.64698,3.14052,1.42363,61,"Distal Intergenic",10,53477729,53481217,3489,1,"SORBI_3010G192600","KXG20366",-4279
"10",53490960,53491272,313,"*","scl3_5g_peaks_in_btx623_peak_5542",55,2.43322,9.14503,5.58787,151,"Distal Intergenic",10,53485041,53486954,1914,2,"SORBI_3010G192700","OQU76710",-4006
"10",53512000,53512273,274,"*","scl3_5g_peaks_in_btx623_peak_5543",24,1.87659,4.94886,2.44834,221,"Promoter (<=1kb)",10,53512116,53513412,1297,1,"SORBI_3010G193000","EER88655",0
"10",53515838,53516276,439,"*","scl3_5g_peaks_in_btx623_peak_5544a",16,1.68603,3.45307,1.60016,79,"Promoter (1-2kb)",10,53517628,53519300,1673,1,"SORBI_3010G193100","EER88656",-1352
"10",53515838,53516276,439,"*","scl3_5g_peaks_in_btx623_peak_5544b",13,1.60633,3.01959,1.39126,242,"Promoter (1-2kb)",10,53517628,53519300,1673,1,"SORBI_3010G193100","EER88656",-1352
"10",53537406,53537695,290,"*","scl3_5g_peaks_in_btx623_peak_5545",22,1.89838,4.62558,2.25464,122,"Distal Intergenic",10,53532486,53534748,2263,2,"SORBI_3010G193300","OQU76711",-2658
"10",53544769,53545156,388,"*","scl3_5g_peaks_in_btx623_peak_5546",17,1.77562,3.69234,1.72026,201,"Distal Intergenic",10,53540621,53542157,1537,1,"SORBI_3010G193400","EER88666",4148
"10",53630047,53630800,754,"*","scl3_5g_peaks_in_btx623_peak_5547",18,1.81892,3.98132,1.88071,273,"Distal Intergenic",10,53635408,53638862,3455,2,"SORBI_3010G193900","OQU76714",8062
"10",53658312,53658569,258,"*","scl3_5g_peaks_in_btx623_peak_5548",14,1.689,3.14395,1.42363,76,"Distal Intergenic",10,53646777,53648481,1705,1,"SORBI_3010G194100","EER88660",11535
"10",53668820,53669093,274,"*","scl3_5g_peaks_in_btx623_peak_5549",24,1.94885,4.90522,2.41411,113,"Distal Intergenic",10,53675748,53678041,2294,1,"SORBI_3010G194200","EER88661",-6655
"10",53697305,53697582,278,"*","scl3_5g_peaks_in_btx623_peak_5550",20,1.86223,4.27992,2.04889,154,"Distal Intergenic",10,53704657,53705334,678,1,"SORBI_3010G194400","OQU76716",-7075
"10",53700357,53700630,274,"*","scl3_5g_peaks_in_btx623_peak_5551",22,1.87699,4.65539,2.27867,65,"Distal Intergenic",10,53704657,53705334,678,1,"SORBI_3010G194400","OQU76716",-4027
"10",53703261,53703553,293,"*","scl3_5g_peaks_in_btx623_peak_5552",23,1.89779,4.69878,2.31376,232,"Promoter (1-2kb)",10,53704657,53705334,678,1,"SORBI_3010G194400","OQU76716",-1104
"10",53710900,53711263,364,"*","scl3_5g_peaks_in_btx623_peak_5553a",15,1.66399,3.43535,1.58527,114,"Downstream (<=300bp)",10,53707267,53710736,3470,1,"SORBI_3010G194500","EER88662",3633
"10",53710900,53711263,364,"*","scl3_5g_peaks_in_btx623_peak_5553b",13,1.59129,2.93851,1.32709,162,"Downstream (<=300bp)",10,53707267,53710736,3470,1,"SORBI_3010G194500","EER88662",3633
"10",53726802,53727228,427,"*","scl3_5g_peaks_in_btx623_peak_5554",30,2.07877,5.91086,3.04851,101,"Distal Intergenic",10,53712723,53721636,8914,2,"SORBI_3010G194600","KXG20381",-5166
"10",53731419,53731719,301,"*","scl3_5g_peaks_in_btx623_peak_5555",18,1.81892,3.98132,1.88071,118,"Distal Intergenic",10,53735853,53742541,6689,1,"SORBI_3010G194700","KXG20383",-4134
"10",53747397,53747770,374,"*","scl3_5g_peaks_in_btx623_peak_5556a",16,1.72919,3.45627,1.60256,100,"Distal Intergenic",10,53735853,53742541,6689,1,"SORBI_3010G194700","KXG20383",11544
"10",53747397,53747770,374,"*","scl3_5g_peaks_in_btx623_peak_5556b",18,1.79351,3.9143,1.88071,310,"Distal Intergenic",10,53735853,53742541,6689,1,"SORBI_3010G194700","KXG20383",11544
"10",53770507,53771130,624,"*","scl3_5g_peaks_in_btx623_peak_5557",18,1.81892,3.98132,1.88071,104,"Promoter (1-2kb)",10,53767913,53768825,913,2,"SORBI_3010G194801","OQU76717",-1682
"10",53799831,53800083,253,"*","scl3_5g_peaks_in_btx623_peak_5558",19,1.34164,4.05723,1.94072,121,"Downstream (<=300bp)",10,53796883,53799591,2709,1,"SORBI_3010G194900","OQU76718",2948
"10",53814926,53815237,312,"*","scl3_5g_peaks_in_btx623_peak_5559",26,1.99216,5.23157,2.61184,179,"3' UTR",10,53814305,53818489,4185,2,"SORBI_3010G195100","EER90058",3252
"10",53878029,53878552,524,"*","scl3_5g_peaks_in_btx623_peak_5560a",20,1.84952,4.28358,2.05045,77,"Distal Intergenic",10,53881271,53883417,2147,2,"SORBI_3010G195701","OQU76724",4865
"10",53878029,53878552,524,"*","scl3_5g_peaks_in_btx623_peak_5560b",23,1.91178,4.69984,2.31469,290,"Distal Intergenic",10,53881271,53883417,2147,2,"SORBI_3010G195701","OQU76724",4865
"10",53896973,53897424,452,"*","scl3_5g_peaks_in_btx623_peak_5561",14,1.6303,3.05337,1.41624,76,"Promoter (<=1kb)",10,53887427,53896948,9522,2,"SORBI_3010G195800","KXG20393",-25
"10",53927703,53927956,254,"*","scl3_5g_peaks_in_btx623_peak_5562",17,1.77562,3.69234,1.72026,98,"Distal Intergenic",10,53929584,53930308,725,2,"SORBI_3010G196100","OQU76726",2352
"10",53935133,53935390,258,"*","scl3_5g_peaks_in_btx623_peak_5563",17,1.77562,3.69234,1.72026,88,"Distal Intergenic",10,53939846,53944067,4222,1,"SORBI_3010G196200","KXG20396",-4456
"10",53951543,53951795,253,"*","scl3_5g_peaks_in_btx623_peak_5564",17,1.74218,3.58213,1.70069,117,"Exon (KXG20397/SORBI_3010G196300, exon 14 of 14)",10,53946265,53952387,6123,1,"SORBI_3010G196300","KXG20397",5278
"10",53957710,53958051,342,"*","scl3_5g_peaks_in_btx623_peak_5565",28,2.03546,5.56684,2.82382,183,"Distal Intergenic",10,53960381,53962986,2606,1,"SORBI_3010G196400","KXG20398",-2330
"10",53959045,53959292,248,"*","scl3_5g_peaks_in_btx623_peak_5566",47,2.33862,8.1502,4.72479,125,"Promoter (1-2kb)",10,53960381,53962986,2606,1,"SORBI_3010G196400","KXG20398",-1089
"10",54010574,54010979,406,"*","scl3_5g_peaks_in_btx623_peak_5567",26,1.93488,5.22963,2.61184,186,"Intron (KXG20401/SORBI_3010G196900, intron 1 of 21)",10,54005238,54018674,13437,1,"SORBI_3010G196900","KXG20401",5336
"10",54013558,54013903,346,"*","scl3_5g_peaks_in_btx623_peak_5568",15,1.71723,3.33825,1.56889,81,"Exon (KXG20401/SORBI_3010G196900, exon 10 of 22)",10,54005238,54018674,13437,1,"SORBI_3010G196900","KXG20401",8320
"10",54038715,54039025,311,"*","scl3_5g_peaks_in_btx623_peak_5569",18,1.81892,3.98132,1.88071,138,"Distal Intergenic",10,54044273,54050701,6429,1,"SORBI_3010G197300","KXG20409",-5248
"10",54045677,54046314,638,"*","scl3_5g_peaks_in_btx623_peak_5570a",24,1.91281,4.86163,2.41411,77,"Promoter (<=1kb)",10,54045549,54050371,4823,1,"SORBI_3010G197300","OQU76736",128
"10",54045677,54046314,638,"*","scl3_5g_peaks_in_btx623_peak_5570b",22,1.90554,4.58794,2.2251,378,"Promoter (<=1kb)",10,54045549,54050371,4823,1,"SORBI_3010G197300","OQU76736",128
"10",54047312,54047709,398,"*","scl3_5g_peaks_in_btx623_peak_5571",17,1.66398,3.64012,1.72026,263,"Promoter (1-2kb)",10,54045549,54050371,4823,1,"SORBI_3010G197300","OQU76736",1763
"10",54084854,54085161,308,"*","scl3_5g_peaks_in_btx623_peak_5572",22,1.90554,4.58794,2.2251,105,"Distal Intergenic",10,54090819,54091407,589,1,"SORBI_3010G197632","OQU76741",-5658
"10",54101332,54101749,418,"*","scl3_5g_peaks_in_btx623_peak_5573",69,2.52989,10.6354,6.94717,91,"Distal Intergenic",10,54097649,54099647,1999,1,"SORBI_3010G197700","KXG20411",3683
"10",54109414,54109733,320,"*","scl3_5g_peaks_in_btx623_peak_5574",35,2.13355,6.63654,3.55333,117,"Promoter (<=1kb)",10,54108777,54109182,406,2,"SORBI_3010G197800","KXG20413",-232
"10",54135657,54135984,328,"*","scl3_5g_peaks_in_btx623_peak_5575",18,1.81892,3.98132,1.88071,118,"Distal Intergenic",10,54136938,54139325,2388,2,"SORBI_3010G198200","KXG20417",3341
"10",54148640,54148933,294,"*","scl3_5g_peaks_in_btx623_peak_5576",15,1.6864,3.34742,1.56889,118,"Intron (KXG20419/SORBI_3010G198400, intron 10 of 10)",10,54144341,54149623,5283,1,"SORBI_3010G198400","KXG20419",4299
"10",54150174,54150454,281,"*","scl3_5g_peaks_in_btx623_peak_5577",24,1.94885,4.90522,2.41411,178,"Distal Intergenic",10,54144341,54149623,5283,1,"SORBI_3010G198400","KXG20419",5833
"10",54155301,54155707,407,"*","scl3_5g_peaks_in_btx623_peak_5578",14,1.689,3.14395,1.42363,81,"Promoter (1-2kb)",10,54156868,54157585,718,1,"SORBI_3010G198500","EER88683",-1161
"10",54163592,54164005,414,"*","scl3_5g_peaks_in_btx623_peak_5579",22,1.89838,4.62558,2.25464,83,"Distal Intergenic",10,54156868,54157585,718,1,"SORBI_3010G198500","EER88683",6724
"10",54178302,54178670,369,"*","scl3_5g_peaks_in_btx623_peak_5580",16,1.74934,3.55863,1.6814,76,"Distal Intergenic",10,54174418,54175293,876,2,"SORBI_3010G198600","KXG20420",-3009
"10",54179141,54179409,269,"*","scl3_5g_peaks_in_btx623_peak_5581",14,1.689,3.14395,1.42363,79,"Distal Intergenic",10,54174418,54175293,876,2,"SORBI_3010G198600","KXG20420",-3848
"10",54237301,54237606,306,"*","scl3_5g_peaks_in_btx623_peak_5582",18,1.8072,3.92024,1.88071,75,"Distal Intergenic",10,54233583,54235989,2407,1,"SORBI_3010G199200","EER88687",3718
"10",54248006,54248459,454,"*","scl3_5g_peaks_in_btx623_peak_5583",14,1.689,3.14395,1.42363,69,"Distal Intergenic",10,54251511,54254690,3180,1,"SORBI_3010G199500","KXG20425",-3052
"10",54256314,54256639,326,"*","scl3_5g_peaks_in_btx623_peak_5584",18,1.81892,3.98132,1.88071,91,"Distal Intergenic",10,54251511,54254690,3180,1,"SORBI_3010G199500","KXG20425",4803
"10",54263030,54263276,247,"*","scl3_5g_peaks_in_btx623_peak_5585",15,1.73231,3.41315,1.56889,81,"Promoter (<=1kb)",10,54258667,54262722,4056,2,"SORBI_3010G199600","OQU76745",-308
"10",54269145,54269591,447,"*","scl3_5g_peaks_in_btx623_peak_5586",28,2.00146,5.63428,2.87874,293,"Promoter (1-2kb)",10,54266247,54270951,4705,2,"SORBI_3010G199700","KXG20429",1360
"10",54276597,54277022,426,"*","scl3_5g_peaks_in_btx623_peak_5587",17,1.76951,3.66124,1.72026,86,"Promoter (<=1kb)",10,54273447,54277948,4502,2,"SORBI_3010G199800","EER90078",926
"10",54311576,54312012,437,"*","scl3_5g_peaks_in_btx623_peak_5588",13,1.64526,2.93275,1.32186,65,"Promoter (1-2kb)",10,54313144,54314539,1396,1,"SORBI_3010G200100","OQU76746",-1132
"10",54335551,54336132,582,"*","scl3_5g_peaks_in_btx623_peak_5589",14,1.689,3.14395,1.42363,168,"Promoter (<=1kb)",10,54336906,54338270,1365,1,"SORBI_3010G200300","KXG20431",-774
"10",54347177,54347650,474,"*","scl3_5g_peaks_in_btx623_peak_5590",24,1.94885,4.90522,2.41411,335,"Distal Intergenic",10,54342220,54343493,1274,1,"SORBI_3010G200400","KXG20432",4957
"10",54365239,54365501,263,"*","scl3_5g_peaks_in_btx623_peak_5591",17,1.77562,3.69234,1.72026,194,"3' UTR",10,54365052,54368590,3539,2,"SORBI_3010G200700","KXG20435",3089
"10",54370529,54370982,454,"*","scl3_5g_peaks_in_btx623_peak_5592",14,1.689,3.14395,1.42363,65,"Promoter (1-2kb)",10,54366997,54368590,1594,2,"SORBI_3010G200700","OQU76749",-1939
"10",54371914,54372451,538,"*","scl3_5g_peaks_in_btx623_peak_5593",26,1.99216,5.23157,2.61184,141,"Distal Intergenic",10,54375337,54377217,1881,1,"SORBI_3010G200800","EER90083",-2886
"10",54379555,54379859,305,"*","scl3_5g_peaks_in_btx623_peak_5594",21,1.81987,4.39446,2.13833,112,"Promoter (<=1kb)",10,54379623,54380234,612,1,"SORBI_3010G201000","KXG20436",0
"10",54384622,54385041,420,"*","scl3_5g_peaks_in_btx623_peak_5595",41,2.24786,7.45972,4.17596,118,"Distal Intergenic",10,54387809,54388701,893,1,"SORBI_3010G201100","EER88692",-2768
"10",54395770,54396024,255,"*","scl3_5g_peaks_in_btx623_peak_5596",14,1.689,3.14395,1.42363,73,"Distal Intergenic",10,54402415,54406166,3752,1,"SORBI_3010G201200","OQU76750",-6391
"10",54422401,54422673,273,"*","scl3_5g_peaks_in_btx623_peak_5597",14,1.689,3.14395,1.42363,64,"Distal Intergenic",10,54428668,54430301,1634,1,"SORBI_3010G201266","OQU76751",-5995
"10",54429307,54429649,343,"*","scl3_5g_peaks_in_btx623_peak_5598",2314,1.76337,236.213,231.431,207,"Promoter (<=1kb)",10,54428668,54430301,1634,1,"SORBI_3010G201266","OQU76751",639
"10",54429970,54430821,852,"*","scl3_5g_peaks_in_btx623_peak_5599",4161,1.56847,421.517,416.113,439,"Promoter (<=1kb)",10,54430492,54430839,348,1,"SORBI_3010G201332","OQU76752",0
"10",54450813,54451299,487,"*","scl3_5g_peaks_in_btx623_peak_5600",15,1.73231,3.41315,1.56889,83,"Distal Intergenic",10,54455594,54463482,7889,1,"SORBI_3010G201500","OQU76753",-4295
"10",54507045,54507356,312,"*","scl3_5g_peaks_in_btx623_peak_5601",18,1.81892,3.98132,1.88071,209,"3' UTR",10,54510298,54513007,2710,2,"SORBI_3010G202200","KXG20444",5651
"10",54526236,54526534,299,"*","scl3_5g_peaks_in_btx623_peak_5602",20,1.86223,4.27992,2.04889,157,"Promoter (<=1kb)",10,54525980,54526550,571,1,"SORBI_3010G202450","OQU76758",256
"10",54531340,54531789,450,"*","scl3_5g_peaks_in_btx623_peak_5603",18,1.81892,3.98132,1.88071,79,"Promoter (1-2kb)",10,54529896,54532813,2918,2,"SORBI_3010G202500","OQU76760",1024
"10",54546283,54546828,546,"*","scl3_5g_peaks_in_btx623_peak_5604",14,1.64228,3.06665,1.42363,341,"Exon (KXG20452/SORBI_3010G202600, exon 3 of 9)",10,54543809,54549879,6071,2,"SORBI_3010G202600","KXG20452",3051
"10",54579587,54579974,388,"*","scl3_5g_peaks_in_btx623_peak_5605",14,1.68319,3.11584,1.42363,65,"5' UTR",10,54574474,54583871,9398,2,"SORBI_3010G203000","KXG20458",3897
"10",54585261,54585509,249,"*","scl3_5g_peaks_in_btx623_peak_5606",14,1.66862,3.1498,1.42842,176,"Promoter (<=1kb)",10,54581924,54585696,3773,2,"SORBI_3010G203150","KXG20470",187
"10",54586350,54586602,253,"*","scl3_5g_peaks_in_btx623_peak_5607",26,1.99216,5.23157,2.61184,100,"Promoter (<=1kb)",10,54581924,54585696,3773,2,"SORBI_3010G203150","KXG20470",-654
"10",54591689,54592035,347,"*","scl3_5g_peaks_in_btx623_peak_5608",14,1.64124,3.20872,1.47423,72,"3' UTR",10,54588246,54592056,3811,1,"SORBI_3010G203200","KXG20460",3443
"10",54632962,54633323,362,"*","scl3_5g_peaks_in_btx623_peak_5609",13,1.64209,2.91751,1.31181,80,"Promoter (1-2kb)",10,54629144,54631313,2170,2,"SORBI_3010G204000","EER90098",-1649
"10",54673890,54674448,559,"*","scl3_5g_peaks_in_btx623_peak_5610",18,1.81892,3.98132,1.88071,203,"Promoter (<=1kb)",10,54664121,54674985,10865,2,"SORBI_3010G204400","EER90100",537
"10",54690240,54690488,249,"*","scl3_5g_peaks_in_btx623_peak_5611",15,1.73231,3.41315,1.56889,81,"Distal Intergenic",10,54683698,54686395,2698,1,"SORBI_3010G204600","EER88704",6542
"10",54691828,54692076,249,"*","scl3_5g_peaks_in_btx623_peak_5612",22,1.83848,4.50358,2.2251,78,"Distal Intergenic",10,54683698,54686395,2698,1,"SORBI_3010G204600","EER88704",8130
"10",54740498,54740768,271,"*","scl3_5g_peaks_in_btx623_peak_5613",28,2.03546,5.56684,2.82382,168,"Exon (OQU76768/SORBI_3010G205100, exon 12 of 12)",10,54732703,54736432,3730,2,"SORBI_3010G205000","EER90104",-4066
"10",54741275,54741627,353,"*","scl3_5g_peaks_in_btx623_peak_5614",22,1.90554,4.58794,2.2251,173,"Intron (OQU76768/SORBI_3010G205100, intron 11 of 11)",10,54740462,54745684,5223,2,"SORBI_3010G205100","KXG20465",4057
"10",54751529,54752252,724,"*","scl3_5g_peaks_in_btx623_peak_5615a",35,2.16539,6.62453,3.54399,419,"Promoter (1-2kb)",10,54739990,54750024,10035,2,"SORBI_3010G205100","KXG20466",-1505
"10",54751529,54752252,724,"*","scl3_5g_peaks_in_btx623_peak_5615b",18,1.81892,3.98132,1.88071,564,"Promoter (1-2kb)",10,54739990,54750024,10035,2,"SORBI_3010G205100","KXG20466",-1505
"10",54758549,54759116,568,"*","scl3_5g_peaks_in_btx623_peak_5616",22,1.88736,4.5645,2.2251,121,"Distal Intergenic",10,54739990,54750024,10035,2,"SORBI_3010G205100","KXG20466",-8525
"10",54790702,54791034,333,"*","scl3_5g_peaks_in_btx623_peak_5617",28,2.03546,5.56684,2.82382,202,"Distal Intergenic",10,54803868,54808013,4146,2,"SORBI_3010G205200","KXG20467",16979
"10",54806145,54806649,505,"*","scl3_5g_peaks_in_btx623_peak_5618a",25,1.96268,5.06528,2.54155,130,"Promoter (1-2kb)",10,54803868,54808013,4146,2,"SORBI_3010G205200","KXG20467",1364
"10",54806145,54806649,505,"*","scl3_5g_peaks_in_btx623_peak_5618b",18,1.79138,3.83785,1.83526,315,"Promoter (1-2kb)",10,54803868,54808013,4146,2,"SORBI_3010G205200","KXG20467",1364
"10",54808644,54808892,249,"*","scl3_5g_peaks_in_btx623_peak_5619",22,1.80561,4.5097,2.2251,114,"Promoter (<=1kb)",10,54803495,54809477,5983,2,"SORBI_3010G205200","KXG20468",585
"10",54809452,54809815,364,"*","scl3_5g_peaks_in_btx623_peak_5620",13,1.58219,2.93257,1.32186,75,"Promoter (<=1kb)",10,54803495,54809477,5983,2,"SORBI_3010G205200","KXG20468",0
"10",54821444,54821727,284,"*","scl3_5g_peaks_in_btx623_peak_5621",26,1.99216,5.23157,2.61184,208,"Distal Intergenic",10,54815374,54817568,2195,1,"SORBI_3010G205400","EER88715",6070
"10",54834446,54834851,406,"*","scl3_5g_peaks_in_btx623_peak_5622a",22,1.90554,4.58794,2.2251,99,"Exon (OQU76769/SORBI_3010G205500, exon 4 of 8)",10,54837358,54848332,10975,1,"SORBI_3010G205600","KXG20469",-2507
"10",54834446,54834851,406,"*","scl3_5g_peaks_in_btx623_peak_5622b",20,1.86223,4.27992,2.04889,211,"Exon (OQU76769/SORBI_3010G205500, exon 4 of 8)",10,54837358,54848332,10975,1,"SORBI_3010G205600","KXG20469",-2507
"10",54845421,54845932,512,"*","scl3_5g_peaks_in_btx623_peak_5623",30,2.07877,5.91086,3.04851,431,"Exon (KXG20469/SORBI_3010G205600, exon 4 of 5)",10,54837358,54848332,10975,1,"SORBI_3010G205600","KXG20469",8063
"10",54876254,54876720,467,"*","scl3_5g_peaks_in_btx623_peak_5624",18,1.81892,3.98132,1.88071,77,"Exon (KXG20474/SORBI_3010G205700, exon 4 of 5)",10,54868958,54879899,10942,1,"SORBI_3010G205700","OQU76772",7296
"10",54904406,54904841,436,"*","scl3_5g_peaks_in_btx623_peak_5625",14,1.689,3.14395,1.42363,66,"3' UTR",10,54905556,54908230,2675,2,"SORBI_3010G206000","EER90107",3389
"10",54911815,54912075,261,"*","scl3_5g_peaks_in_btx623_peak_5626",24,1.94885,4.90522,2.41411,98,"Distal Intergenic",10,54914774,54915397,624,1,"SORBI_3010G206100","KXG20475",-2699
"10",54938409,54938690,282,"*","scl3_5g_peaks_in_btx623_peak_5627",32,2.12208,6.26348,3.28865,121,"Promoter (1-2kb)",10,54936834,54950795,13962,1,"SORBI_3010G206300","OQU76776",1575
"10",54943001,54943344,344,"*","scl3_5g_peaks_in_btx623_peak_5628",28,2.03546,5.56684,2.82382,112,"Exon (OQU76776/SORBI_3010G206300, exon 9 of 27)",10,54936834,54950795,13962,1,"SORBI_3010G206300","OQU76776",6167
"10",54960358,54960652,295,"*","scl3_5g_peaks_in_btx623_peak_5629",9948,2.79815,1001.7,994.844,148,"Promoter (<=1kb)",10,54960304,54960680,377,1,"SORBI_3010G206600","OQU76777",54
"10",54969999,54970672,674,"*","scl3_5g_peaks_in_btx623_peak_5630",53,2.41689,8.90608,5.38427,159,"Promoter (<=1kb)",10,54965847,54969011,3165,2,"SORBI_3010G206800","KXG20482",-988
"10",54980703,54981294,592,"*","scl3_5g_peaks_in_btx623_peak_5631",14,1.689,3.14395,1.42363,332,"Exon (EER90111/SORBI_3010G206900, exon 9 of 21)",10,54970059,54987477,17419,2,"SORBI_3010G206900","EER90111",6183
"10",54989644,54989953,310,"*","scl3_5g_peaks_in_btx623_peak_5632",28,2.03546,5.56684,2.82382,180,"Distal Intergenic",10,54970059,54987477,17419,2,"SORBI_3010G206900","EER90111",-2167
"10",54991974,54992302,329,"*","scl3_5g_peaks_in_btx623_peak_5633",24,1.91791,4.89103,2.41411,211,"Promoter (1-2kb)",10,54990387,54993938,3552,2,"SORBI_3010G207100","EER90112",1636
"10",54997611,54998082,472,"*","scl3_5g_peaks_in_btx623_peak_5634",22,1.90554,4.58794,2.2251,404,"Promoter (1-2kb)",10,54996123,54997062,940,1,"SORBI_3010G207175","OQU76778",1488
"10",55012221,55012511,291,"*","scl3_5g_peaks_in_btx623_peak_5635",13,1.6201,2.90618,1.30259,68,"Promoter (1-2kb)",10,55010826,55015648,4823,1,"SORBI_3010G207325","OQU76781",1395
"10",55028328,55028717,390,"*","scl3_5g_peaks_in_btx623_peak_5636",14,1.64042,3.15528,1.43259,93,"Promoter (1-2kb)",10,55027027,55032577,5551,1,"SORBI_3010G207400","KXG20486",1301
"10",55032665,55033089,425,"*","scl3_5g_peaks_in_btx623_peak_5637",13,1.63024,3.00507,1.38018,73,"Downstream (<=300bp)",10,55034912,55036286,1375,2,"SORBI_3010G207450","OQU76782",3197
"10",55043513,55043802,290,"*","scl3_5g_peaks_in_btx623_peak_5638",24,1.94885,4.90522,2.41411,167,"Promoter (1-2kb)",10,55038648,55041924,3277,2,"SORBI_3010G207500","KXG20488",-1589
"10",55073033,55073569,537,"*","scl3_5g_peaks_in_btx623_peak_5639",52,2.38851,8.72213,5.218,121,"Distal Intergenic",10,55080325,55084048,3724,1,"SORBI_3010G207700","EER88722",-6756
"10",55075986,55076778,793,"*","scl3_5g_peaks_in_btx623_peak_5640a",32,2.05537,6.14762,3.24403,82,"Distal Intergenic",10,55080325,55084048,3724,1,"SORBI_3010G207700","EER88722",-3547
"10",55075986,55076778,793,"*","scl3_5g_peaks_in_btx623_peak_5640b",21,1.8209,4.46846,2.19685,567,"Distal Intergenic",10,55080325,55084048,3724,1,"SORBI_3010G207700","EER88722",-3547
"10",55109117,55109605,489,"*","scl3_5g_peaks_in_btx623_peak_5641",15,1.73231,3.41315,1.56889,69,"Distal Intergenic",10,55103386,55105276,1891,1,"SORBI_3010G208000","EER88723",5731
"10",55142293,55142861,569,"*","scl3_5g_peaks_in_btx623_peak_5642",24,1.87659,4.94886,2.44834,265,"Distal Intergenic",10,55136488,55137042,555,1,"SORBI_3010G208200","EER88726",5805
"10",55144294,55144572,279,"*","scl3_5g_peaks_in_btx623_peak_5643",33,2.08263,6.31837,3.33394,137,"Distal Intergenic",10,55149008,55151215,2208,1,"SORBI_3010G208300","EER90120",-4436
"10",55153067,55153419,353,"*","scl3_5g_peaks_in_btx623_peak_5644",20,1.86223,4.27992,2.04889,196,"Exon (EER90117/SORBI_3010G208400, exon 5 of 10)",10,55149008,55151215,2208,1,"SORBI_3010G208300","EER90120",4059
"10",55188073,55188385,313,"*","scl3_5g_peaks_in_btx623_peak_5645",14,1.63509,3.12689,1.42363,275,"Exon (KXG20493/SORBI_3010G208700, exon 5 of 10)",10,55186846,55193934,7089,2,"SORBI_3010G208700","KXG20493",5549
"10",55204897,55205273,377,"*","scl3_5g_peaks_in_btx623_peak_5646",60,2.14585,9.68423,6.07338,124,"Promoter (<=1kb)",10,55203981,55205673,1693,1,"SORBI_3010G208750","OQU76786",916
"10",55242810,55243110,301,"*","scl3_5g_peaks_in_btx623_peak_5647",14,1.689,3.14395,1.42363,68,"Distal Intergenic",10,55261687,55263735,2049,1,"SORBI_3010G209100","EER88729",-18577
"10",55272861,55273115,255,"*","scl3_5g_peaks_in_btx623_peak_5648",20,1.81673,4.17323,2.03133,117,"Distal Intergenic",10,55268926,55270786,1861,2,"SORBI_3010G209200","EER90124",-2075
"10",55278615,55278861,247,"*","scl3_5g_peaks_in_btx623_peak_5649",46,2.28525,8.04756,4.65972,121,"Distal Intergenic",10,55268926,55270786,1861,2,"SORBI_3010G209200","EER90124",-7829
"10",55289252,55289762,511,"*","scl3_5g_peaks_in_btx623_peak_5650",56,2.43804,9.17666,5.61717,271,"Promoter (<=1kb)",10,55289386,55292520,3135,1,"SORBI_3010G209300","KXG20497",0
"10",55322931,55323226,296,"*","scl3_5g_peaks_in_btx623_peak_5651",29,2.03478,5.74527,2.96976,105,"Exon (OQU76790/SORBI_3010G209501, exon 3 of 3)",10,55329808,55334817,5010,1,"SORBI_3010G209600","EER88731",-6582
"10",55332432,55332933,502,"*","scl3_5g_peaks_in_btx623_peak_5652a",19,1.76773,4.08943,1.96707,99,"Exon (EER88731/SORBI_3010G209600, exon 1 of 1)",10,55329808,55334817,5010,1,"SORBI_3010G209600","EER88731",2624
"10",55332432,55332933,502,"*","scl3_5g_peaks_in_btx623_peak_5652b",20,1.78955,4.21697,2.04889,436,"Exon (EER88731/SORBI_3010G209600, exon 1 of 1)",10,55329808,55334817,5010,1,"SORBI_3010G209600","EER88731",2624
"10",55334641,55334966,326,"*","scl3_5g_peaks_in_btx623_peak_5653",35,2.16539,6.62453,3.54399,133,"3' UTR",10,55329808,55334817,5010,1,"SORBI_3010G209600","EER88731",4833
"10",55347028,55347388,361,"*","scl3_5g_peaks_in_btx623_peak_5654",15,1.73231,3.41315,1.56889,174,"Exon (EER88733/SORBI_3010G209700, exon 4 of 4)",10,55342909,55347788,4880,1,"SORBI_3010G209700","EER88733",4119
"10",55359882,55360210,329,"*","scl3_5g_peaks_in_btx623_peak_5655",41,2.252,7.37135,4.10021,127,"3' UTR",10,55359086,55363561,4476,2,"SORBI_3010G209900","OQU76791",3351
"10",55366498,55367429,932,"*","scl3_5g_peaks_in_btx623_peak_5656",20,1.83766,4.14913,2.01257,109,"Promoter (1-2kb)",10,55364854,55367081,2228,1,"SORBI_3010G210000","EER88734",1644
"10",55398594,55398890,297,"*","scl3_5g_peaks_in_btx623_peak_5657",25,1.94158,5.02731,2.51239,152,"Downstream (<=300bp)",10,55401208,55404401,3194,1,"SORBI_3010G210300","EER88737",-2318
"10",55411349,55411798,450,"*","scl3_5g_peaks_in_btx623_peak_5658",28,2.03546,5.56684,2.82382,140,"Distal Intergenic",10,55405378,55409126,3749,2,"SORBI_3010G210500","OQU76793",-2223
"10",55423405,55423692,288,"*","scl3_5g_peaks_in_btx623_peak_5659",19,1.81072,4.07291,1.95277,200,"Promoter (1-2kb)",10,55423745,55425300,1556,2,"SORBI_3010G210900","EER90132",1608
"10",55427329,55427983,655,"*","scl3_5g_peaks_in_btx623_peak_5660",17,1.77562,3.69234,1.72026,356,"Promoter (<=1kb)",10,55422806,55428254,5449,2,"SORBI_3010G211000","OQU76794",271
"10",55437978,55438278,301,"*","scl3_5g_peaks_in_btx623_peak_5661",22,1.90554,4.58794,2.2251,116,"Exon (EER90135/SORBI_3010G211300, exon 5 of 11)",10,55436839,55440828,3990,2,"SORBI_3010G211300","EER90135",2550
"10",55443532,55443879,348,"*","scl3_5g_peaks_in_btx623_peak_5662",14,1.6303,3.05337,1.41624,233,"Distal Intergenic",10,55436839,55440828,3990,2,"SORBI_3010G211300","EER90135",-2704
"10",55452508,55453292,785,"*","scl3_5g_peaks_in_btx623_peak_5663a",28,2.03546,5.56684,2.82382,248,"Exon (EER88745/SORBI_3010G211500, exon 2 of 19)",10,55450139,55459589,9451,1,"SORBI_3010G211500","EER88745",2369
"10",55452508,55453292,785,"*","scl3_5g_peaks_in_btx623_peak_5663b",13,1.66401,3.02313,1.39217,690,"Exon (EER88745/SORBI_3010G211500, exon 2 of 19)",10,55450139,55459589,9451,1,"SORBI_3010G211500","EER88745",2369
"10",55459640,55460041,402,"*","scl3_5g_peaks_in_btx623_peak_5664",26,1.99216,5.23157,2.61184,154,"Downstream (<=300bp)",10,55462045,55464033,1989,1,"SORBI_3010G211600","EER88742",-2004
"10",55476049,55476358,310,"*","scl3_5g_peaks_in_btx623_peak_5665",18,1.81892,3.98132,1.88071,95,"Promoter (<=1kb)",10,55476094,55477854,1761,1,"SORBI_3010G211700","KXG20505",0
"10",55526064,55526486,423,"*","scl3_5g_peaks_in_btx623_peak_5666",15,1.73231,3.41315,1.56889,75,"Promoter (<=1kb)",10,55527108,55529067,1960,1,"SORBI_3010G212200","EER88747",-622
"10",55578346,55578735,390,"*","scl3_5g_peaks_in_btx623_peak_5667",14,1.689,3.14395,1.42363,82,"Promoter (<=1kb)",10,55577962,55582897,4936,1,"SORBI_3010G212700","EER88751",384
"10",55586879,55587247,369,"*","scl3_5g_peaks_in_btx623_peak_5668",22,1.8884,4.57031,2.2251,212,"Promoter (1-2kb)",10,55583633,55585072,1440,2,"SORBI_3010G212800","OQU76798",-1807
"10",55593947,55594498,552,"*","scl3_5g_peaks_in_btx623_peak_5669",18,1.80207,3.8935,1.87827,454,"Distal Intergenic",10,55596807,55601708,4902,1,"SORBI_3010G213000","EER88753",-2309
"10",55639058,55639327,270,"*","scl3_5g_peaks_in_btx623_peak_5670",20,1.86223,4.27992,2.04889,120,"Intron (KXG20513/SORBI_3010G213500, intron 7 of 10)",10,55635934,55642561,6628,2,"SORBI_3010G213500","KXG20513",3234
"10",55661434,55661825,392,"*","scl3_5g_peaks_in_btx623_peak_5671",15,1.73231,3.41315,1.56889,142,"Exon (EER88755/SORBI_3010G213600, exon 10 of 12)",10,55656551,55666084,9534,1,"SORBI_3010G213600","KXG20514",4883
"10",55677205,55677908,704,"*","scl3_5g_peaks_in_btx623_peak_5672",23,1.86364,4.72365,2.33555,579,"Promoter (<=1kb)",10,55674876,55676449,1574,2,"SORBI_3010G213800","EER90144",-756
"10",55706798,55707384,587,"*","scl3_5g_peaks_in_btx623_peak_5673",35,2.16539,6.62453,3.54399,119,"Promoter (<=1kb)",10,55704057,55708160,4104,2,"SORBI_3010G214100","EER90146",776
"10",55709676,55710025,350,"*","scl3_5g_peaks_in_btx623_peak_5674",22,1.89899,4.55233,2.2251,237,"Promoter (1-2kb)",10,55704057,55708160,4104,2,"SORBI_3010G214100","EER90146",-1516
"10",55730879,55731419,541,"*","scl3_5g_peaks_in_btx623_peak_5675",19,1.81528,4.09765,1.97196,87,"Distal Intergenic",10,55733861,55734766,906,1,"SORBI_3010G214300","KXG20515",-2442
"10",55741452,55741704,253,"*","scl3_5g_peaks_in_btx623_peak_5676",22,1.90554,4.58794,2.2251,206,"3' UTR",10,55739274,55743777,4504,1,"SORBI_3010G214500","KXG20516",2178
"10",55752201,55752565,365,"*","scl3_5g_peaks_in_btx623_peak_5677",17,1.76104,3.68007,1.72026,89,"Distal Intergenic",10,55745496,55749099,3604,2,"SORBI_3010G214600","EER90148",-3102
"10",55757134,55757508,375,"*","scl3_5g_peaks_in_btx623_peak_5678",21,1.83706,4.35567,2.10771,235,"Promoter (1-2kb)",10,55759115,55762849,3735,1,"SORBI_3010G214700","EER88759",-1607
"10",55797596,55797867,272,"*","scl3_5g_peaks_in_btx623_peak_5679a",15,1.6331,3.26079,1.51531,85,"Promoter (1-2kb)",10,55799766,55802961,3196,1,"SORBI_3010G215100","EER88761",-1899
"10",55797596,55797867,272,"*","scl3_5g_peaks_in_btx623_peak_5679b",13,1.6201,2.90618,1.30259,180,"Promoter (1-2kb)",10,55799766,55802961,3196,1,"SORBI_3010G215100","EER88761",-1899
"10",55802368,55802726,359,"*","scl3_5g_peaks_in_btx623_peak_5680",14,1.59388,3.08467,1.42363,84,"3' UTR",10,55799766,55802961,3196,1,"SORBI_3010G215100","EER88761",2602
"10",55804716,55805099,384,"*","scl3_5g_peaks_in_btx623_peak_5681",14,1.689,3.14395,1.42363,74,"Intron (OQU76808/SORBI_3010G215201, intron 1 of 1)",10,55802348,55808859,6512,2,"SORBI_3010G215201","OQU76808",3760
"10",55807344,55807653,310,"*","scl3_5g_peaks_in_btx623_peak_5682",22,1.90554,4.58794,2.2251,156,"Promoter (1-2kb)",10,55802348,55808859,6512,2,"SORBI_3010G215201","OQU76808",1206
"10",55847879,55848315,437,"*","scl3_5g_peaks_in_btx623_peak_5683",18,1.7309,3.81628,1.81764,65,"3' UTR",10,55842291,55848293,6003,1,"SORBI_3010G215600","OQU76813",5588
"10",55875951,55876208,258,"*","scl3_5g_peaks_in_btx623_peak_5684",22,1.90554,4.58794,2.2251,109,"Distal Intergenic",10,55903425,55906907,3483,1,"SORBI_3010G215700","EER88765",-27217
"10",55889730,55890163,434,"*","scl3_5g_peaks_in_btx623_peak_5685",25,1.91509,5.1092,2.57741,302,"Distal Intergenic",10,55903425,55906907,3483,1,"SORBI_3010G215700","EER88765",-13262
"10",55900103,55900379,277,"*","scl3_5g_peaks_in_btx623_peak_5686",50,2.37877,8.53114,5.0632,136,"Distal Intergenic",10,55903425,55906907,3483,1,"SORBI_3010G215700","EER88765",-3046
"10",55927037,55927611,575,"*","scl3_5g_peaks_in_btx623_peak_5687a",18,1.81892,3.98132,1.88071,69,"Promoter (1-2kb)",10,55922108,55925724,3617,2,"SORBI_3010G215800","EER90153",-1313
"10",55927037,55927611,575,"*","scl3_5g_peaks_in_btx623_peak_5687b",26,1.99216,5.23157,2.61184,441,"Promoter (1-2kb)",10,55922108,55925724,3617,2,"SORBI_3010G215800","EER90153",-1313
"10",55927987,55928377,391,"*","scl3_5g_peaks_in_btx623_peak_5688",23,1.89779,4.69878,2.31376,257,"Exon (KXG20524/SORBI_3010G215900, exon 1 of 1)",10,55922108,55925724,3617,2,"SORBI_3010G215800","EER90153",-2263
"10",55947996,55948297,302,"*","scl3_5g_peaks_in_btx623_peak_5689",18,1.74088,3.99214,1.88794,78,"Promoter (1-2kb)",10,55946809,55949026,2218,1,"SORBI_3010G216100","EER88766",1187
"10",55949788,55950325,538,"*","scl3_5g_peaks_in_btx623_peak_5690a",20,1.79868,4.13914,2.00419,77,"Distal Intergenic",10,55946809,55949026,2218,1,"SORBI_3010G216100","EER88766",2979
"10",55949788,55950325,538,"*","scl3_5g_peaks_in_btx623_peak_5690b",15,1.68528,3.39527,1.56889,291,"Distal Intergenic",10,55946809,55949026,2218,1,"SORBI_3010G216100","EER88766",2979
"10",56017118,56017408,291,"*","scl3_5g_peaks_in_btx623_peak_5691",14,1.689,3.14395,1.42363,68,"Promoter (<=1kb)",10,56016844,56019000,2157,1,"SORBI_3010G217100","OQU76816",274
"10",56018389,56019274,886,"*","scl3_5g_peaks_in_btx623_peak_5692a",24,1.94885,4.90522,2.41411,170,"Promoter (1-2kb)",10,56020583,56024739,4157,1,"SORBI_3010G217200","KXG20529",-1309
"10",56018389,56019274,886,"*","scl3_5g_peaks_in_btx623_peak_5692b",24,1.94885,4.90522,2.41411,281,"Promoter (1-2kb)",10,56020583,56024739,4157,1,"SORBI_3010G217200","KXG20529",-1309
"10",56018389,56019274,886,"*","scl3_5g_peaks_in_btx623_peak_5692c",35,2.16539,6.62453,3.54399,812,"Promoter (1-2kb)",10,56020583,56024739,4157,1,"SORBI_3010G217200","KXG20529",-1309
"10",56026188,56026489,302,"*","scl3_5g_peaks_in_btx623_peak_5693",15,1.6868,3.24156,1.50031,71,"Distal Intergenic",10,56029460,56037659,8200,1,"SORBI_3010G217400","OQU76823",-2971
"10",56072469,56072764,296,"*","scl3_5g_peaks_in_btx623_peak_5694",14,1.689,3.14395,1.42363,62,"Exon (KXG20532/SORBI_3010G217600, exon 5 of 6)",10,56077360,56086409,9050,1,"SORBI_3010G217700","KXG20534",-4596
"10",56090412,56090808,397,"*","scl3_5g_peaks_in_btx623_peak_5695",15,1.73231,3.41315,1.56889,79,"Exon (OQU76825/SORBI_3010G218000, exon 5 of 5)",10,56087928,56089393,1466,1,"SORBI_3010G217900","EER88778",2484
"10",56100305,56100567,263,"*","scl3_5g_peaks_in_btx623_peak_5696",21,1.85687,4.46754,2.19662,87,"3' UTR",10,56098010,56100677,2668,1,"SORBI_3010G218100","KXG20536",2295
"10",56106479,56106733,255,"*","scl3_5g_peaks_in_btx623_peak_5697",17,1.77562,3.69234,1.72026,103,"Exon (KXG20538/SORBI_3010G218300, exon 7 of 10)",10,56100666,56104151,3486,2,"SORBI_3010G218200","EER90163",-2328
"10",56118394,56118841,448,"*","scl3_5g_peaks_in_btx623_peak_5698a",20,1.85055,4.28918,2.05457,93,"Promoter (1-2kb)",10,56112585,56120718,8134,2,"SORBI_3010G218400","EER90164",1877
"10",56118394,56118841,448,"*","scl3_5g_peaks_in_btx623_peak_5698b",20,1.86223,4.27992,2.04889,269,"Promoter (1-2kb)",10,56112585,56120718,8134,2,"SORBI_3010G218400","EER90164",1877
"10",56119569,56119850,282,"*","scl3_5g_peaks_in_btx623_peak_5699",42,2.26135,7.54436,4.24909,86,"Promoter (<=1kb)",10,56112585,56120718,8134,2,"SORBI_3010G218400","EER90164",868
"10",56120363,56120620,258,"*","scl3_5g_peaks_in_btx623_peak_5700",41,2.252,7.37135,4.10021,179,"Promoter (<=1kb)",10,56112585,56120718,8134,2,"SORBI_3010G218400","EER90164",98
"10",56137190,56137791,602,"*","scl3_5g_peaks_in_btx623_peak_5701",18,1.81892,3.98132,1.88071,443,"Promoter (1-2kb)",10,56134743,56136072,1330,2,"SORBI_3010G218700","KXG20540",-1118
"10",56160256,56160551,296,"*","scl3_5g_peaks_in_btx623_peak_5702",22,1.90554,4.58794,2.2251,152,"Promoter (1-2kb)",10,56158845,56159373,529,1,"SORBI_3010G219200","KXG20544",1411
"10",56180427,56180703,277,"*","scl3_5g_peaks_in_btx623_peak_5703",15,1.70257,3.3213,1.56117,76,"Distal Intergenic",10,56183058,56187947,4890,1,"SORBI_3010G219600","KXG20550",-2355
"10",56217079,56217450,372,"*","scl3_5g_peaks_in_btx623_peak_5704",32,2.12208,6.26348,3.28865,176,"Distal Intergenic",10,56220697,56223569,2873,1,"SORBI_3010G220000","KXG20552",-3247
"10",56250858,56251507,650,"*","scl3_5g_peaks_in_btx623_peak_5705",20,1.86223,4.27992,2.04889,519,"Distal Intergenic",10,56254112,56255950,1839,2,"SORBI_3010G220400","OQU76836",4443
"10",56272842,56273419,578,"*","scl3_5g_peaks_in_btx623_peak_5706",47,2.33862,8.1502,4.72479,453,"Distal Intergenic",10,56265555,56270403,4849,2,"SORBI_3010G220500","EER90179",-2439
"10",56327845,56328131,287,"*","scl3_5g_peaks_in_btx623_peak_5707",14,1.689,3.14395,1.42363,112,"Distal Intergenic",10,56310472,56315161,4690,2,"SORBI_3010G220800","EER90181",-12684
"10",56336317,56336582,266,"*","scl3_5g_peaks_in_btx623_peak_5708",23,1.92001,4.74548,2.35084,97,"Distal Intergenic",10,56337043,56342041,4999,2,"SORBI_3010G220900","OQU76837",5459
"10",56348464,56348904,441,"*","scl3_5g_peaks_in_btx623_peak_5709",29,1.9711,5.70205,2.93486,235,"Distal Intergenic",10,56337043,56342041,4999,2,"SORBI_3010G220900","OQU76837",-6423
"10",56353030,56353480,451,"*","scl3_5g_peaks_in_btx623_peak_5710a",22,1.8398,4.65121,2.27662,75,"Distal Intergenic",10,56361292,56361919,628,2,"SORBI_3010G220966","OQU76838",8439
"10",56353030,56353480,451,"*","scl3_5g_peaks_in_btx623_peak_5710b",17,1.77562,3.69234,1.72026,341,"Distal Intergenic",10,56361292,56361919,628,2,"SORBI_3010G220966","OQU76838",8439
"10",56357600,56358201,602,"*","scl3_5g_peaks_in_btx623_peak_5711",28,2.03546,5.56684,2.82382,436,"Distal Intergenic",10,56361292,56361919,628,2,"SORBI_3010G220966","OQU76838",3718
"10",56379676,56380062,387,"*","scl3_5g_peaks_in_btx623_peak_5712",15,1.73231,3.41315,1.56889,82,"Promoter (1-2kb)",10,56379636,56381764,2129,2,"SORBI_3010G221200","KXG20557",1702
"10",56384003,56384377,375,"*","scl3_5g_peaks_in_btx623_peak_5713",13,1.66401,3.02313,1.39217,104,"Distal Intergenic",10,56379636,56381764,2129,2,"SORBI_3010G221200","KXG20557",-2239
"10",56387246,56387742,497,"*","scl3_5g_peaks_in_btx623_peak_5714",20,1.86223,4.27992,2.04889,118,"Promoter (1-2kb)",10,56388828,56389402,575,1,"SORBI_3010G221300","EER88786",-1086
"10",56400400,56400830,431,"*","scl3_5g_peaks_in_btx623_peak_5715",17,1.76951,3.66124,1.72026,98,"Distal Intergenic",10,56411273,56415563,4291,1,"SORBI_3010G221400","EER88787",-10443
"10",56431012,56431362,351,"*","scl3_5g_peaks_in_btx623_peak_5716",15,1.69913,3.41447,1.5689,201,"Promoter (1-2kb)",10,56429222,56429585,364,1,"SORBI_3010G221700","KXG20561",1790
"10",56496221,56496489,269,"*","scl3_5g_peaks_in_btx623_peak_5717",20,1.84644,4.26683,2.04889,145,"Promoter (<=1kb)",10,56494303,56497357,3055,2,"SORBI_3010G222800","OQU76851",868
"10",56503840,56504116,277,"*","scl3_5g_peaks_in_btx623_peak_5718",15,1.73231,3.41315,1.56889,118,"Exon (OQU76853/SORBI_3010G222900, exon 1 of 6)",10,56499804,56506625,6822,2,"SORBI_3010G222900","OQU76853",2509
"10",56505003,56505372,370,"*","scl3_5g_peaks_in_btx623_peak_5719",20,1.86223,4.27992,2.04889,241,"Promoter (1-2kb)",10,56499804,56506625,6822,2,"SORBI_3010G222900","OQU76853",1253
"10",56507852,56508120,269,"*","scl3_5g_peaks_in_btx623_peak_5720",18,1.81892,3.98132,1.88071,75,"Promoter (1-2kb)",10,56499804,56506625,6822,2,"SORBI_3010G222900","OQU76853",-1227
"10",56524800,56525132,333,"*","scl3_5g_peaks_in_btx623_peak_5721",17,1.77182,3.73608,1.75341,245,"Promoter (1-2kb)",10,56519098,56523596,4499,2,"SORBI_3010G223200","KXG20578",-1204
"10",56534728,56535089,362,"*","scl3_5g_peaks_in_btx623_peak_5722",24,1.94885,4.90522,2.41411,192,"Exon (EER90199/SORBI_3010G223400, exon 6 of 10)",10,56532298,56537491,5194,2,"SORBI_3010G223400","EER90199",2402
"10",56538560,56538810,251,"*","scl3_5g_peaks_in_btx623_peak_5723",16,1.65647,3.49371,1.63124,131,"Promoter (1-2kb)",10,56532298,56537491,5194,2,"SORBI_3010G223400","EER90199",-1069
"10",56542282,56542707,426,"*","scl3_5g_peaks_in_btx623_peak_5724",14,1.63509,3.12689,1.42363,65,"Promoter (<=1kb)",10,56538257,56542346,4090,2,"SORBI_3010G223500","EER88793",0
"10",56556580,56556955,376,"*","scl3_5g_peaks_in_btx623_peak_5725",14,1.689,3.14395,1.42363,94,"Exon (KXG20582/SORBI_3010G223800, exon 8 of 16)",10,56553838,56558914,5077,1,"SORBI_3010G223800","KXG20585",2742
"10",56578931,56579280,350,"*","scl3_5g_peaks_in_btx623_peak_5726",14,1.689,3.14395,1.42363,159,"Exon (KXG20587/SORBI_3010G224000, exon 13 of 22)",10,56583334,56585416,2083,2,"SORBI_3010G224100","EER90203",6136
"10",56618926,56619206,281,"*","scl3_5g_peaks_in_btx623_peak_5727",13,1.60839,3.03073,1.39826,71,"Distal Intergenic",10,56622387,56631581,9195,1,"SORBI_3010G224400","OQU76858",-3181
"10",56683327,56683591,265,"*","scl3_5g_peaks_in_btx623_peak_5728",14,1.689,3.14395,1.42363,71,"Exon (EER88800/SORBI_3010G224700, exon 9 of 22)",10,56679793,56687091,7299,1,"SORBI_3010G224700","KXG20594",3534
"10",56767765,56768312,548,"*","scl3_5g_peaks_in_btx623_peak_5729a",20,1.86223,4.27992,2.04889,68,"Distal Intergenic",10,56749603,56753614,4012,1,"SORBI_3010G225100","OQU76862",18162
"10",56767765,56768312,548,"*","scl3_5g_peaks_in_btx623_peak_5729b",30,2.07877,5.91086,3.04851,317,"Distal Intergenic",10,56749603,56753614,4012,1,"SORBI_3010G225100","OQU76862",18162
"10",56778890,56779179,290,"*","scl3_5g_peaks_in_btx623_peak_5730",23,1.90856,4.68199,2.30166,99,"Distal Intergenic",10,56792719,56793317,599,2,"SORBI_3010G225125","OQU76863",14138
"10",56782397,56782866,470,"*","scl3_5g_peaks_in_btx623_peak_5731",26,1.97673,5.22951,2.61184,415,"Distal Intergenic",10,56792719,56793317,599,2,"SORBI_3010G225125","OQU76863",10451
"10",56853624,56854130,507,"*","scl3_5g_peaks_in_btx623_peak_5732",18,1.81892,3.98132,1.88071,78,"Promoter (<=1kb)",10,56854477,56854809,333,2,"SORBI_3010G225500","KXG20600",679
"10",56916281,56916634,354,"*","scl3_5g_peaks_in_btx623_peak_5733",13,1.64526,2.93275,1.32186,82,"Promoter (1-2kb)",10,56913843,56914990,1148,2,"SORBI_3010G226400","KXG20609",-1291
"10",56924013,56924537,525,"*","scl3_5g_peaks_in_btx623_peak_5734",17,1.77562,3.69234,1.72026,197,"Promoter (1-2kb)",10,56921537,56922665,1129,2,"SORBI_3010G226500","KXG20610",-1348
"10",57105914,57106167,254,"*","scl3_5g_peaks_in_btx623_peak_5735",22,1.89542,4.53294,2.2251,107,"Exon (EER90214/SORBI_3010G228000, exon 4 of 6)",10,57104706,57109021,4316,2,"SORBI_3010G228000","EER90214",2854
"10",57132851,57133160,310,"*","scl3_5g_peaks_in_btx623_peak_5736",14,1.66013,3.05576,1.41845,61,"Distal Intergenic",10,57139058,57139516,459,2,"SORBI_3010G228200","OQU76883",6356
"10",57136096,57136497,402,"*","scl3_5g_peaks_in_btx623_peak_5737",13,1.65269,2.96853,1.3513,79,"Distal Intergenic",10,57139058,57139516,459,2,"SORBI_3010G228200","OQU76883",3019
"10",57154380,57154834,455,"*","scl3_5g_peaks_in_btx623_peak_5738",15,1.73231,3.41315,1.56889,92,"Promoter (<=1kb)",10,57154105,57162096,7992,1,"SORBI_3010G228500","EER88811",275
"10",57158432,57158771,340,"*","scl3_5g_peaks_in_btx623_peak_5739",28,2.02846,5.52669,2.82382,272,"Exon (EER88811/SORBI_3010G228500, exon 2 of 8)",10,57154105,57162096,7992,1,"SORBI_3010G228500","EER88811",4327
"10",57168448,57168894,447,"*","scl3_5g_peaks_in_btx623_peak_5740a",22,1.87722,4.50834,2.2251,157,"Exon (EER88812/SORBI_3010G228700, exon 3 of 7)",10,57165982,57172412,6431,1,"SORBI_3010G228700","EER88812",2466
"10",57168448,57168894,447,"*","scl3_5g_peaks_in_btx623_peak_5740b",14,1.689,3.14395,1.42363,414,"Exon (EER88812/SORBI_3010G228700, exon 3 of 7)",10,57165982,57172412,6431,1,"SORBI_3010G228700","EER88812",2466
"10",57241001,57241480,480,"*","scl3_5g_peaks_in_btx623_peak_5741",14,1.689,3.14395,1.42363,181,"Exon (OQU76887/SORBI_3010G229801, exon 30 of 39)",10,57229968,57231256,1289,2,"SORBI_3010G229600","EER90220",-9745
"10",57246002,57246506,505,"*","scl3_5g_peaks_in_btx623_peak_5742",19,1.81517,4.09706,1.97196,116,"Intron (OQU76887/SORBI_3010G229801, intron 21 of 38)",10,57229968,57231256,1289,2,"SORBI_3010G229600","EER90220",-14746
"10",57270659,57271235,577,"*","scl3_5g_peaks_in_btx623_peak_5743a",22,1.90554,4.58794,2.2251,140,"Promoter (1-2kb)",10,57235030,57272795,37766,2,"SORBI_3010G229801","OQU76887",1560
"10",57270659,57271235,577,"*","scl3_5g_peaks_in_btx623_peak_5743b",26,1.99216,5.23157,2.61184,336,"Promoter (1-2kb)",10,57235030,57272795,37766,2,"SORBI_3010G229801","OQU76887",1560
"10",57285902,57286180,279,"*","scl3_5g_peaks_in_btx623_peak_5744",30,2.07877,5.91086,3.04851,122,"Promoter (1-2kb)",10,57284385,57284491,107,1,"ENSRNA049483773","ENSRNA049483773-T1",1517
"10",57288213,57288485,273,"*","scl3_5g_peaks_in_btx623_peak_5745",14,1.689,3.14395,1.42363,70,"Distal Intergenic",10,57289305,57291533,2229,2,"SORBI_3010G230200","EER90224",3048
"10",57300730,57301125,396,"*","scl3_5g_peaks_in_btx623_peak_5746",22,1.90554,4.58794,2.2251,178,"Promoter (<=1kb)",10,57300116,57300535,420,1,"SORBI_3010G230400","OQU76888",614
"10",57395177,57395495,319,"*","scl3_5g_peaks_in_btx623_peak_5747",20,1.86223,4.27992,2.04889,172,"Distal Intergenic",10,57390093,57392240,2148,2,"SORBI_3010G231050","OQU76892",-2937
"10",57405736,57406050,315,"*","scl3_5g_peaks_in_btx623_peak_5748",22,1.89899,4.55233,2.2251,281,"Exon (KXG20638/SORBI_3010G231100, exon 2 of 6)",10,57403228,57408966,5739,1,"SORBI_3010G231100","KXG20638",2508
"10",57424586,57424849,264,"*","scl3_5g_peaks_in_btx623_peak_5749",15,1.73231,3.41315,1.56889,78,"3' UTR",10,57420596,57425072,4477,1,"SORBI_3010G231300","OQU76893",3990
"10",57431233,57431515,283,"*","scl3_5g_peaks_in_btx623_peak_5750",13,1.63227,2.91872,1.31181,73,"Promoter (<=1kb)",10,57430983,57431344,362,2,"SORBI_3010G231350","OQU76894",0
"10",57433860,57434227,368,"*","scl3_5g_peaks_in_btx623_peak_5751a",13,1.64714,2.94182,1.32938,97,"Promoter (<=1kb)",10,57431709,57435206,3498,2,"SORBI_3010G231400","EER90228",979
"10",57433860,57434227,368,"*","scl3_5g_peaks_in_btx623_peak_5751b",13,1.64714,2.94182,1.32938,218,"Promoter (<=1kb)",10,57431709,57435206,3498,2,"SORBI_3010G231400","EER90228",979
"10",57518286,57518557,272,"*","scl3_5g_peaks_in_btx623_peak_5752",21,1.85687,4.46754,2.19662,86,"Promoter (<=1kb)",10,57514057,57517882,3826,2,"SORBI_3010G232000","KXG20643",-404
"10",57520129,57520431,303,"*","scl3_5g_peaks_in_btx623_peak_5753",20,1.86223,4.27992,2.04889,82,"Distal Intergenic",10,57514057,57517882,3826,2,"SORBI_3010G232000","KXG20643",-2247
"10",57530122,57530604,483,"*","scl3_5g_peaks_in_btx623_peak_5754",19,1.75136,4.05434,1.93799,77,"Exon (KXG20644/SORBI_3010G232100, exon 1 of 1)",10,57527650,57531059,3410,1,"SORBI_3010G232100","KXG20648",2472
"10",57549737,57550013,277,"*","scl3_5g_peaks_in_btx623_peak_5755",24,1.87659,4.94886,2.44834,122,"Distal Intergenic",10,57542711,57546731,4021,2,"SORBI_3010G232400","KXG20649",-3006
"10",57566575,57566961,387,"*","scl3_5g_peaks_in_btx623_peak_5756",26,1.97479,5.30307,2.66986,114,"Promoter (<=1kb)",10,57566638,57566772,135,1,"ENSRNA049483759","ENSRNA049483759-T1",0
"10",57569115,57569454,340,"*","scl3_5g_peaks_in_btx623_peak_5757",32,2.12208,6.26348,3.28865,215,"Promoter (<=1kb)",10,57568435,57568553,119,1,"ENSRNA049483683","ENSRNA049483683-T1",680
"10",57617589,57617851,263,"*","scl3_5g_peaks_in_btx623_peak_5758",13,1.65467,3.02888,1.39693,111,"Promoter (<=1kb)",10,57616669,57617938,1270,1,"SORBI_3010G233500","EER88829",920
"10",57684783,57685096,314,"*","scl3_5g_peaks_in_btx623_peak_5759",13,1.64484,2.93075,1.32175,83,"Promoter (1-2kb)",10,57686680,57689171,2492,1,"SORBI_3010G234200","EER88833",-1584
"10",57722832,57723198,367,"*","scl3_5g_peaks_in_btx623_peak_5760",13,1.65025,3.00711,1.38018,66,"Distal Intergenic",10,57725721,57727469,1749,2,"SORBI_3010G234500","EER90245",4271
"10",57736630,57736888,259,"*","scl3_5g_peaks_in_btx623_peak_5761",29,2.01966,5.74472,2.96925,183,"Distal Intergenic",10,57739069,57739666,598,2,"SORBI_3010G234600","EER90246",2778
"10",57855732,57855979,248,"*","scl3_5g_peaks_in_btx623_peak_5762",22,1.90554,4.58794,2.2251,117,"Exon (EER90260/SORBI_3010G236200, exon 8 of 29)",10,57846887,57859463,12577,2,"SORBI_3010G236200","EER90260",3484
"10",57867754,57868022,269,"*","scl3_5g_peaks_in_btx623_peak_5763",23,1.92969,4.7991,2.39529,148,"Distal Intergenic",10,57846887,57859463,12577,2,"SORBI_3010G236200","EER90260",-8291
"10",57889389,57889890,502,"*","scl3_5g_peaks_in_btx623_peak_5764",14,1.689,3.14395,1.42363,78,"Distal Intergenic",10,57881858,57885395,3538,1,"SORBI_3010G236300","EER88840",7531
"10",57919864,57920313,450,"*","scl3_5g_peaks_in_btx623_peak_5765",20,1.84445,4.18524,2.04093,120,"Promoter (1-2kb)",10,57922238,57927595,5358,1,"SORBI_3010G236400","EER88841",-1925
"10",57923380,57923655,276,"*","scl3_5g_peaks_in_btx623_peak_5766",17,1.77562,3.69234,1.72026,233,"Promoter (1-2kb)",10,57922238,57927595,5358,1,"SORBI_3010G236400","EER88841",1142
"10",57950330,57950662,333,"*","scl3_5g_peaks_in_btx623_peak_5767",29,2.05309,5.76107,2.98295,272,"Promoter (1-2kb)",10,57951878,57958039,6162,1,"SORBI_3010G236800","EER88844",-1216
"10",57963356,57963683,328,"*","scl3_5g_peaks_in_btx623_peak_5768",38,2.03775,7.03858,3.85159,107,"Promoter (<=1kb)",10,57962621,57964015,1395,1,"SORBI_3010G236950","OQU76931",735
"10",57969945,57970357,413,"*","scl3_5g_peaks_in_btx623_peak_5769",18,1.72941,3.80774,1.81283,86,"Distal Intergenic",10,57962621,57964015,1395,1,"SORBI_3010G236950","OQU76931",7324
"10",57971564,57972019,456,"*","scl3_5g_peaks_in_btx623_peak_5770",18,1.81892,3.98132,1.88071,93,"Distal Intergenic",10,57962621,57964015,1395,1,"SORBI_3010G236950","OQU76931",8943
"10",58014140,58014397,258,"*","scl3_5g_peaks_in_btx623_peak_5771",32,2.08854,6.25859,3.28865,114,"3' UTR",10,58011351,58014479,3129,1,"SORBI_3010G237800","KXG20698",2789
"10",58025768,58026535,768,"*","scl3_5g_peaks_in_btx623_peak_5772a",14,1.689,3.14395,1.42363,193,"Distal Intergenic",10,58028803,58031101,2299,1,"SORBI_3010G238100","EER88850",-2268
"10",58025768,58026535,768,"*","scl3_5g_peaks_in_btx623_peak_5772b",13,1.63232,2.91899,1.31181,582,"Distal Intergenic",10,58028803,58031101,2299,1,"SORBI_3010G238100","EER88850",-2268
"10",58027606,58027862,257,"*","scl3_5g_peaks_in_btx623_peak_5773",13,1.60326,2.95791,1.34274,66,"Promoter (<=1kb)",10,58028803,58031101,2299,1,"SORBI_3010G238100","EER88850",-941
"10",58041868,58042133,266,"*","scl3_5g_peaks_in_btx623_peak_5774",17,1.75719,3.78288,1.79237,130,"Distal Intergenic",10,58052632,58053647,1016,2,"SORBI_3010G238300","KXG20678",11514
"10",58054149,58054628,480,"*","scl3_5g_peaks_in_btx623_peak_5775a",35,1.77473,6.68153,3.59208,120,"Promoter (<=1kb)",10,58052632,58053647,1016,2,"SORBI_3010G238300","KXG20678",-502
"10",58054149,58054628,480,"*","scl3_5g_peaks_in_btx623_peak_5775b",97,1.95782,13.5862,9.74324,358,"Promoter (<=1kb)",10,58052632,58053647,1016,2,"SORBI_3010G238300","KXG20678",-502
"10",58055502,58055762,261,"*","scl3_5g_peaks_in_btx623_peak_5776",14,1.64975,3.10496,1.42363,71,"Promoter (1-2kb)",10,58052632,58053647,1016,2,"SORBI_3010G238300","KXG20678",-1855
"10",58090796,58091119,324,"*","scl3_5g_peaks_in_btx623_peak_5777",13,1.66249,3.01577,1.38809,110,"Distal Intergenic",10,58087656,58090215,2560,1,"SORBI_3010G238900","KXG20680",3140
"10",58112314,58112990,677,"*","scl3_5g_peaks_in_btx623_peak_5778",38,2.20869,6.99387,3.81338,571,"Distal Intergenic",10,58115872,58117973,2102,1,"SORBI_3010G239300","EER88857",-2882
"10",58199155,58199785,631,"*","scl3_5g_peaks_in_btx623_peak_5779",32,2.12208,6.26348,3.28865,386,"Exon (OQU76943/SORBI_3010G240001, exon 2 of 3)",10,58195914,58200373,4460,1,"SORBI_3010G240001","OQU76943",3241
"10",58207242,58207708,467,"*","scl3_5g_peaks_in_btx623_peak_5780",22,1.87363,4.56222,2.2251,103,"Distal Intergenic",10,58197289,58203871,6583,2,"SORBI_3010G240100","KXG20694",-3371
"10",58210393,58210802,410,"*","scl3_5g_peaks_in_btx623_peak_5781",18,1.75958,3.85742,1.85025,84,"Distal Intergenic",10,58217073,58218119,1047,1,"SORBI_3010G240200","KXG20695",-6271
"10",58219623,58219952,330,"*","scl3_5g_peaks_in_btx623_peak_5782",14,1.67907,3.0959,1.42363,64,"Distal Intergenic",10,58217073,58218119,1047,1,"SORBI_3010G240200","KXG20695",2550
"10",58246820,58247419,600,"*","scl3_5g_peaks_in_btx623_peak_5783a",19,1.82887,4.10231,1.97583,103,"3' UTR",10,58243600,58247504,3905,1,"SORBI_3010G240700","KXG20700",3220
"10",58246820,58247419,600,"*","scl3_5g_peaks_in_btx623_peak_5783b",30,2.07877,5.91086,3.04851,462,"3' UTR",10,58243600,58247504,3905,1,"SORBI_3010G240700","KXG20700",3220
"10",58268298,58268599,302,"*","scl3_5g_peaks_in_btx623_peak_5784",21,1.79756,4.39464,2.13841,263,"Promoter (<=1kb)",10,58268236,58269360,1125,2,"SORBI_3010G241000","KXG20702",761
"10",58292645,58292978,334,"*","scl3_5g_peaks_in_btx623_peak_5785",24,1.94885,4.90522,2.41411,136,"Distal Intergenic",10,58282076,58289235,7160,2,"SORBI_3010G241200","EER90283",-3410
"10",58306274,58306533,260,"*","scl3_5g_peaks_in_btx623_peak_5786",26,1.96409,5.24036,2.6194,113,"Distal Intergenic",10,58302195,58304466,2272,1,"SORBI_3010G241400","EER90287",4079
"10",58307402,58307678,277,"*","scl3_5g_peaks_in_btx623_peak_5787",24,1.94885,4.90522,2.41411,88,"Distal Intergenic",10,58309929,58312084,2156,2,"SORBI_3010G241450","OQU76951",4406
"10",58320231,58320511,281,"*","scl3_5g_peaks_in_btx623_peak_5788",20,1.84134,4.3095,2.07196,117,"Promoter (<=1kb)",10,58320539,58323796,3258,1,"SORBI_3010G241700","OQU76953",-28
"10",58325893,58326370,478,"*","scl3_5g_peaks_in_btx623_peak_5789a",28,2.03546,5.56684,2.82382,86,"Promoter (<=1kb)",10,58327365,58328549,1185,1,"SORBI_3010G241800","KXG20706",-995
"10",58325893,58326370,478,"*","scl3_5g_peaks_in_btx623_peak_5789b",28,2.03546,5.56684,2.82382,408,"Promoter (<=1kb)",10,58327365,58328549,1185,1,"SORBI_3010G241800","KXG20706",-995
"10",58349476,58349894,419,"*","scl3_5g_peaks_in_btx623_peak_5790",15,1.73231,3.41315,1.56889,77,"Exon (KXG20708/SORBI_3010G242300, exon 1 of 8)",10,58346786,58356659,9874,1,"SORBI_3010G242300","KXG20708",2690
"10",58398211,58398608,398,"*","scl3_5g_peaks_in_btx623_peak_5791",24,1.94126,4.86322,2.41411,77,"Promoter (<=1kb)",10,58392131,58398000,5870,2,"SORBI_3010G242800","OQU76962",-211
"10",58410148,58410502,355,"*","scl3_5g_peaks_in_btx623_peak_5792",17,1.7595,3.73374,1.75326,110,"Distal Intergenic",10,58405877,58408490,2614,1,"SORBI_3010G243000","EER88873",4271
"10",58471902,58472216,315,"*","scl3_5g_peaks_in_btx623_peak_5793",24,1.94885,4.90522,2.41411,120,"Distal Intergenic",10,58474874,58477570,2697,2,"SORBI_3010G243900","OQU76966",5354
"10",58558316,58559058,743,"*","scl3_5g_peaks_in_btx623_peak_5794a",22,1.8843,4.62252,2.25405,187,"Distal Intergenic",10,58564023,58568053,4031,1,"SORBI_3010G245800","EER88883",-4965
"10",58558316,58559058,743,"*","scl3_5g_peaks_in_btx623_peak_5794b",22,1.86708,4.52523,2.2251,598,"Distal Intergenic",10,58564023,58568053,4031,1,"SORBI_3010G245800","EER88883",-4965
"10",58572985,58573288,304,"*","scl3_5g_peaks_in_btx623_peak_5795",17,1.77562,3.69234,1.72026,97,"Exon (KXG20741/SORBI_3010G246000, exon 4 of 5)",10,58568569,58576606,8038,2,"SORBI_3010G246000","KXG20741",3318
"10",58624431,58624734,304,"*","scl3_5g_peaks_in_btx623_peak_5796",27,1.90477,5.43054,2.77342,154,"Promoter (<=1kb)",10,58623190,58624755,1566,2,"SORBI_3010G246600","EER90302",21
"10",58649855,58650191,337,"*","scl3_5g_peaks_in_btx623_peak_5797",30,2.07877,5.91086,3.04851,165,"Distal Intergenic",10,58670196,58671399,1204,1,"SORBI_3010G246650","OQU76980",-20005
"10",58671059,58671346,288,"*","scl3_5g_peaks_in_btx623_peak_5798",44,2.2691,7.82524,4.4629,132,"Promoter (<=1kb)",10,58670196,58671399,1204,1,"SORBI_3010G246650","OQU76980",863
"10",58678511,58678865,355,"*","scl3_5g_peaks_in_btx623_peak_5799",19,1.81528,4.09765,1.97196,85,"Promoter (1-2kb)",10,58679152,58680848,1697,2,"SORBI_3010G246700","EER90303",1983
"10",58680004,58680311,308,"*","scl3_5g_peaks_in_btx623_peak_5800",23,1.79582,4.77426,2.3736,258,"Promoter (<=1kb)",10,58679152,58680848,1697,2,"SORBI_3010G246700","EER90303",537
"10",58686390,58687075,686,"*","scl3_5g_peaks_in_btx623_peak_5801",61,2.36846,9.72995,6.11583,323,"Distal Intergenic",10,58679152,58680848,1697,2,"SORBI_3010G246700","EER90303",-5542
"10",58730142,58730894,753,"*","scl3_5g_peaks_in_btx623_peak_5802",13,1.63276,2.92115,1.31366,148,"Distal Intergenic",10,58733000,58735236,2237,1,"SORBI_3010G247200","KXG20747",-2106
"10",58734978,58735231,254,"*","scl3_5g_peaks_in_btx623_peak_5803",44,2.29531,7.75684,4.40411,122,"Promoter (1-2kb)",10,58733000,58735236,2237,1,"SORBI_3010G247200","KXG20747",1978
"10",58744313,58744805,493,"*","scl3_5g_peaks_in_btx623_peak_5804",38,2.20869,6.99387,3.81338,260,"Distal Intergenic",10,58739506,58740592,1087,2,"SORBI_3010G247300","KXG20748",-3721
"10",58747259,58747636,378,"*","scl3_5g_peaks_in_btx623_peak_5805",17,1.76066,3.6162,1.72026,71,"Promoter (1-2kb)",10,58744884,58748971,4088,2,"SORBI_3010G247400","EER90306",1335
"10",58751410,58751689,280,"*","scl3_5g_peaks_in_btx623_peak_5806",14,1.66766,3.04076,1.407,76,"Promoter (1-2kb)",10,58751560,58753232,1673,2,"SORBI_3010G247500","EER90307",1543
"10",58760745,58761001,257,"*","scl3_5g_peaks_in_btx623_peak_5807",30,2.07877,5.91086,3.04851,144,"Distal Intergenic",10,58764316,58766013,1698,2,"SORBI_3010G247600","KXG20749",5012
"10",58763888,58764479,592,"*","scl3_5g_peaks_in_btx623_peak_5808",17,1.72778,3.74035,1.75704,113,"Promoter (1-2kb)",10,58764316,58766013,1698,2,"SORBI_3010G247600","KXG20749",1534
"10",58764789,58765111,323,"*","scl3_5g_peaks_in_btx623_peak_5809",18,1.77815,3.95994,1.88071,69,"Promoter (<=1kb)",10,58764316,58766013,1698,2,"SORBI_3010G247600","KXG20749",902
"10",58772391,58772760,370,"*","scl3_5g_peaks_in_btx623_peak_5810",18,1.77869,3.9629,1.88071,62,"Promoter (<=1kb)",10,58771792,58773024,1233,2,"SORBI_3010G247750","EER90322",264
"10",58788150,58788467,318,"*","scl3_5g_peaks_in_btx623_peak_5811",27,1.95509,5.35253,2.7108,114,"Distal Intergenic",10,58796217,58796773,557,2,"SORBI_3010G247900","KXG20752",8306
"10",58790390,58790830,441,"*","scl3_5g_peaks_in_btx623_peak_5812",32,2.12208,6.26348,3.28865,125,"Distal Intergenic",10,58796217,58796773,557,2,"SORBI_3010G247900","KXG20752",5943
"10",58793139,58793470,332,"*","scl3_5g_peaks_in_btx623_peak_5813",26,1.99216,5.23157,2.61184,110,"Distal Intergenic",10,58796217,58796773,557,2,"SORBI_3010G247900","KXG20752",3303
"10",58808922,58809404,483,"*","scl3_5g_peaks_in_btx623_peak_5814a",14,1.63815,3.24063,1.49981,64,"Distal Intergenic",10,58800207,58801356,1150,2,"SORBI_3010G248000","OQU76985",-7566
"10",58808922,58809404,483,"*","scl3_5g_peaks_in_btx623_peak_5814b",30,1.94724,5.87452,3.04851,388,"Distal Intergenic",10,58800207,58801356,1150,2,"SORBI_3010G248000","OQU76985",-7566
"10",58811697,58812196,500,"*","scl3_5g_peaks_in_btx623_peak_5815",15,1.72655,3.38456,1.56889,66,"Distal Intergenic",10,58816982,58819488,2507,1,"SORBI_3010G248100","EER88890",-4786
"10",58851319,58851700,382,"*","scl3_5g_peaks_in_btx623_peak_5816",24,1.94885,4.90522,2.41411,73,"Promoter (<=1kb)",10,58849013,58850823,1811,2,"SORBI_3010G248600","KXG20756",-496
"10",58856104,58856412,309,"*","scl3_5g_peaks_in_btx623_peak_5817",35,2.14795,6.62307,3.54399,123,"Promoter (<=1kb)",10,58850824,58855716,4893,2,"SORBI_3010G248700","KXG20757",-388
"10",58859699,58859994,296,"*","scl3_5g_peaks_in_btx623_peak_5818",19,1.83468,4.13323,1.99977,110,"Promoter (1-2kb)",10,58858142,58861480,3339,1,"SORBI_3010G248800","EER88893",1557
"10",58864819,58865084,266,"*","scl3_5g_peaks_in_btx623_peak_5819",20,1.86223,4.27992,2.04889,88,"Exon (KXG20758/SORBI_3010G248900, exon 1 of 2)",10,58861988,58867857,5870,2,"SORBI_3010G248900","KXG20758",2773
"10",58886050,58886629,580,"*","scl3_5g_peaks_in_btx623_peak_5820",15,1.73231,3.41315,1.56889,329,"Exon (EER88899/SORBI_3010G249200, exon 7 of 7)",10,58885974,58890374,4401,2,"SORBI_3010G249200","EER88899",3745
"10",58888316,58888710,395,"*","scl3_5g_peaks_in_btx623_peak_5821",15,1.73231,3.41315,1.56889,382,"Promoter (1-2kb)",10,58885974,58890374,4401,2,"SORBI_3010G249200","EER88899",1664
"10",58899233,58900059,827,"*","scl3_5g_peaks_in_btx623_peak_5822a",14,1.689,3.14395,1.42363,110,"Distal Intergenic",10,58902075,58907045,4971,1,"SORBI_3010G249500","EER88895",-2016
"10",58899233,58900059,827,"*","scl3_5g_peaks_in_btx623_peak_5822b",15,1.73231,3.41315,1.56889,227,"Distal Intergenic",10,58902075,58907045,4971,1,"SORBI_3010G249500","EER88895",-2016
"10",58899233,58900059,827,"*","scl3_5g_peaks_in_btx623_peak_5822c",18,1.81892,3.98132,1.88071,571,"Distal Intergenic",10,58902075,58907045,4971,1,"SORBI_3010G249500","EER88895",-2016
"10",58905665,58906010,346,"*","scl3_5g_peaks_in_btx623_peak_5823",13,1.63227,2.91872,1.31181,112,"3' UTR",10,58905821,58908080,2260,2,"SORBI_3010G249600","EER90314",2070
"10",58939483,58939756,274,"*","scl3_5g_peaks_in_btx623_peak_5824",17,1.77562,3.69234,1.72026,82,"Promoter (1-2kb)",10,58938352,58944377,6026,1,"SORBI_3010G250200","OQU76993",1131
"10",58969888,58970215,328,"*","scl3_5g_peaks_in_btx623_peak_5825",17,1.77562,3.69234,1.72026,190,"Promoter (1-2kb)",10,58967131,58968275,1145,2,"SORBI_3010G250600","EER90318",-1613
"10",59045764,59046017,254,"*","scl3_5g_peaks_in_btx623_peak_5826",17,1.77562,3.69234,1.72026,95,"Exon (KXG20771/SORBI_3010G251200, exon 9 of 17)",10,59035964,59040060,4097,2,"SORBI_3010G251100","OQU76995",-5704
"10",59050590,59050836,247,"*","scl3_5g_peaks_in_btx623_peak_5827",26,1.96578,5.16654,2.61184,118,"Intron (KXG20771/SORBI_3010G251200, intron 5 of 16)",10,59042678,59059762,17085,2,"SORBI_3010G251200","KXG20773",8926
"10",59064365,59064674,310,"*","scl3_5g_peaks_in_btx623_peak_5828",21,1.86457,4.36534,2.11555,121,"Exon (KXG20774/SORBI_3010G251300, exon 10 of 18)",10,59042340,59060009,17670,2,"SORBI_3010G251200","KXG20772",-4356
"10",59077555,59078113,559,"*","scl3_5g_peaks_in_btx623_peak_5829",19,1.81862,4.04781,1.93218,80,"Distal Intergenic",10,59060126,59069078,8953,2,"SORBI_3010G251300","KXG20774",-8477
"10",59091365,59091776,412,"*","scl3_5g_peaks_in_btx623_peak_5830",24,1.91798,4.8914,2.41411,154,"Promoter (<=1kb)",10,59084506,59091185,6680,2,"SORBI_3010G251400","EER90325",-180
"10",59095788,59096077,290,"*","scl3_5g_peaks_in_btx623_peak_5831",32,2.12208,6.26348,3.28865,136,"Promoter (<=1kb)",10,59096781,59098200,1420,1,"SORBI_3010G251501","EER90341",-704
"10",59115878,59116125,248,"*","scl3_5g_peaks_in_btx623_peak_5832",27,1.92836,5.42825,2.77189,117,"Promoter (1-2kb)",10,59114071,59117986,3916,2,"SORBI_3010G251900","OQU76997",1861
"10",59183310,59183588,279,"*","scl3_5g_peaks_in_btx623_peak_5833",19,1.83468,4.13323,1.99977,134,"Promoter (<=1kb)",10,59183259,59184338,1080,2,"SORBI_3010G253000","KXG20782",750
"10",59202256,59202517,262,"*","scl3_5g_peaks_in_btx623_peak_5834",24,1.94885,4.90522,2.41411,119,"Distal Intergenic",10,59207765,59209743,1979,1,"SORBI_3010G253250","OQU77003",-5248
"10",59213660,59214083,424,"*","scl3_5g_peaks_in_btx623_peak_5835",14,1.689,3.14395,1.42363,79,"Distal Intergenic",10,59219948,59227850,7903,1,"SORBI_3010G253300","EER90336",-5865
"10",59233774,59234218,445,"*","scl3_5g_peaks_in_btx623_peak_5836",38,2.20869,6.99387,3.81338,110,"Promoter (1-2kb)",10,59229924,59232193,2270,2,"SORBI_3010G253400","EER90333",-1581
"10",59235589,59235921,333,"*","scl3_5g_peaks_in_btx623_peak_5837",17,1.73011,3.63658,1.72026,160,"Distal Intergenic",10,59229924,59232193,2270,2,"SORBI_3010G253400","EER90333",-3396
"10",59264347,59264851,505,"*","scl3_5g_peaks_in_btx623_peak_5838",17,1.7225,3.76829,1.78013,141,"Promoter (<=1kb)",10,59264080,59269370,5291,1,"SORBI_3010G253600","KXG20790",267
"10",59295647,59296463,817,"*","scl3_5g_peaks_in_btx623_peak_5839",21,1.87087,4.39956,2.14289,508,"Promoter (1-2kb)",10,59292400,59294322,1923,2,"SORBI_3010G254100","KXG20794",-1325
"10",59328480,59328792,313,"*","scl3_5g_peaks_in_btx623_peak_5840",18,1.81892,3.98132,1.88071,161,"Distal Intergenic",10,59324042,59326430,2389,2,"SORBI_3010G254500","OQU77024",-2050
"10",59330518,59330844,327,"*","scl3_5g_peaks_in_btx623_peak_5841",18,1.78634,3.8116,1.81346,105,"Distal Intergenic",10,59324042,59326430,2389,2,"SORBI_3010G254500","OQU77024",-4088
"10",59331942,59332220,279,"*","scl3_5g_peaks_in_btx623_peak_5842",14,1.689,3.14395,1.42363,98,"Distal Intergenic",10,59324042,59326430,2389,2,"SORBI_3010G254500","OQU77024",-5512
"10",59366852,59367168,317,"*","scl3_5g_peaks_in_btx623_peak_5843",18,1.81892,3.98132,1.88071,155,"3' UTR",10,59363071,59364104,1034,2,"SORBI_3010G255200","EER90344",-2748
"10",59367995,59368466,472,"*","scl3_5g_peaks_in_btx623_peak_5844",14,1.689,3.14395,1.42363,77,"3' UTR",10,59366953,59372327,5375,2,"SORBI_3010G255300","OQU77030",3861
"10",59369537,59369798,262,"*","scl3_5g_peaks_in_btx623_peak_5845",22,1.90554,4.58794,2.2251,92,"Exon (OQU77030/SORBI_3010G255300, exon 5 of 13)",10,59366953,59372327,5375,2,"SORBI_3010G255300","OQU77030",2529
"10",59377084,59377584,501,"*","scl3_5g_peaks_in_btx623_peak_5846",17,1.77562,3.69234,1.72026,107,"Exon (KXG20803/SORBI_3010G255400, exon 6 of 16)",10,59373592,59382158,8567,2,"SORBI_3010G255400","OQU77032",4574
"10",59393852,59394232,381,"*","scl3_5g_peaks_in_btx623_peak_5847",29,2.02698,5.69882,2.93186,118,"Distal Intergenic",10,59373143,59382962,9820,2,"SORBI_3010G255400","OQU77033",-10890
"10",59413147,59413683,537,"*","scl3_5g_peaks_in_btx623_peak_5848a",15,1.73231,3.41315,1.56889,74,"Promoter (1-2kb)",10,59415061,59417357,2297,1,"SORBI_3010G255500","EER88922",-1378
"10",59413147,59413683,537,"*","scl3_5g_peaks_in_btx623_peak_5848b",18,1.81892,3.98132,1.88071,298,"Promoter (1-2kb)",10,59415061,59417357,2297,1,"SORBI_3010G255500","EER88922",-1378
"10",59420394,59420898,505,"*","scl3_5g_peaks_in_btx623_peak_5849",21,1.8549,4.38466,2.13234,86,"Exon (EER90343/SORBI_3010G255700, exon 4 of 6)",10,59419411,59423054,3644,2,"SORBI_3010G255700","EER90343",2156
"10",59422595,59422896,302,"*","scl3_5g_peaks_in_btx623_peak_5850",13,1.57987,3.00507,1.38018,136,"Promoter (<=1kb)",10,59419411,59423054,3644,2,"SORBI_3010G255700","EER90343",158
"10",59424519,59424997,479,"*","scl3_5g_peaks_in_btx623_peak_5851",14,1.66379,3.07379,1.42363,69,"Promoter (1-2kb)",10,59419411,59423054,3644,2,"SORBI_3010G255700","EER90343",-1465
"10",59429803,59430126,324,"*","scl3_5g_peaks_in_btx623_peak_5852",27,1.96706,5.42526,2.7692,191,"Promoter (1-2kb)",10,59429547,59431651,2105,2,"SORBI_3010G255900","EER90345",1525
"10",59451790,59452065,276,"*","scl3_5g_peaks_in_btx623_peak_5853",16,1.7027,3.48889,1.62715,122,"Promoter (<=1kb)",10,59451629,59454636,3008,1,"SORBI_3010G256433","OQU77038",161
"10",59462366,59462697,332,"*","scl3_5g_peaks_in_btx623_peak_5854",22,1.87711,4.58189,2.2251,232,"Distal Intergenic",10,59459000,59460379,1380,1,"SORBI_3010G256500","EER88925",3366
"10",59479121,59479383,263,"*","scl3_5g_peaks_in_btx623_peak_5855",20,1.83929,4.22798,2.04889,178,"3' UTR",10,59475314,59476671,1358,2,"SORBI_3010G256800","KXG20814",-2450
"10",59518365,59518675,311,"*","scl3_5g_peaks_in_btx623_peak_5856",17,1.77562,3.69234,1.72026,67,"Distal Intergenic",10,59522251,59527741,5491,1,"SORBI_3010G257100","EER88927",-3576
"10",59526751,59527113,363,"*","scl3_5g_peaks_in_btx623_peak_5857",17,1.77562,3.69234,1.72026,121,"3' UTR",10,59531155,59531827,673,1,"SORBI_3010G257200","KXG20819",-4042
"10",59552000,59552379,380,"*","scl3_5g_peaks_in_btx623_peak_5858",13,1.64026,2.90871,1.30423,147,"Promoter (<=1kb)",10,59553126,59555274,2149,1,"SORBI_3010G257700","EER88931",-747
"10",59603709,59604172,464,"*","scl3_5g_peaks_in_btx623_peak_5859",37,2.16293,6.81954,3.70879,147,"Distal Intergenic",10,59605883,59606881,999,2,"SORBI_3010G258900","KXG20831",2709
"10",59617476,59617864,389,"*","scl3_5g_peaks_in_btx623_peak_5860",28,1.98885,5.47155,2.80754,149,"Promoter (1-2kb)",10,59616184,59619167,2984,2,"SORBI_3010G259100","OQU77073",1303
"10",59626415,59626765,351,"*","scl3_5g_peaks_in_btx623_peak_5861",14,1.689,3.14395,1.42363,75,"Promoter (1-2kb)",10,59624461,59625508,1048,1,"SORBI_3010G259233","OQU77074",1954
"10",59651394,59651917,524,"*","scl3_5g_peaks_in_btx623_peak_5862",28,2.03546,5.56684,2.82382,161,"Promoter (1-2kb)",10,59653093,59656195,3103,1,"SORBI_3010G259600","EER88942",-1176
"10",59666088,59666512,425,"*","scl3_5g_peaks_in_btx623_peak_5863",20,1.86223,4.27992,2.04889,95,"Promoter (1-2kb)",10,59664865,59664964,100,2,"ENSRNA049483706","ENSRNA049483706-T1",-1124
"10",59694884,59695531,648,"*","scl3_5g_peaks_in_btx623_peak_5864a",17,1.77562,3.69234,1.72026,87,"Promoter (<=1kb)",10,59696142,59700239,4098,1,"SORBI_3010G260300","EER88944",-611
"10",59694884,59695531,648,"*","scl3_5g_peaks_in_btx623_peak_5864b",15,1.73231,3.41315,1.56889,603,"Promoter (<=1kb)",10,59696142,59700239,4098,1,"SORBI_3010G260300","EER88944",-611
"10",59786499,59786875,377,"*","scl3_5g_peaks_in_btx623_peak_5865",38,2.20869,6.99387,3.81338,93,"Distal Intergenic",10,59774435,59780254,5820,2,"SORBI_3010G261600","EER90369",-6245
"10",59814346,59815010,665,"*","scl3_5g_peaks_in_btx623_peak_5866a",14,1.689,3.14395,1.42363,87,"Distal Intergenic",10,59801733,59804530,2798,1,"SORBI_3010G261700","EER88951",12613
"10",59814346,59815010,665,"*","scl3_5g_peaks_in_btx623_peak_5866b",20,1.86223,4.27992,2.04889,314,"Distal Intergenic",10,59801733,59804530,2798,1,"SORBI_3010G261700","EER88951",12613
"10",59814346,59815010,665,"*","scl3_5g_peaks_in_btx623_peak_5866c",14,1.689,3.14395,1.42363,654,"Distal Intergenic",10,59801733,59804530,2798,1,"SORBI_3010G261700","EER88951",12613
"10",59831331,59831731,401,"*","scl3_5g_peaks_in_btx623_peak_5867",15,1.67769,3.35459,1.56889,87,"Distal Intergenic",10,59837462,59842467,5006,2,"SORBI_3010G261800","EER90370",10736
"10",59850414,59850666,253,"*","scl3_5g_peaks_in_btx623_peak_5868",13,1.54296,2.91307,1.30816,79,"Exon (OQU77087/SORBI_3010G261900, exon 7 of 7)",10,59851073,59853622,2550,2,"SORBI_3010G262000","EER90371",2956
"10",59863452,59863754,303,"*","scl3_5g_peaks_in_btx623_peak_5869",50,2.38193,8.5513,5.0632,149,"Distal Intergenic",10,59857228,59860319,3092,2,"SORBI_3010G262100","KXG20848",-3133
"10",59874292,59874567,276,"*","scl3_5g_peaks_in_btx623_peak_5870",15,1.73231,3.41315,1.56889,115,"Distal Intergenic",10,59870379,59872083,1705,2,"SORBI_3010G262200","KXG20850",-2209
"10",59898550,59899055,506,"*","scl3_5g_peaks_in_btx623_peak_5871",24,1.94885,4.90522,2.41411,121,"Promoter (1-2kb)",10,59895315,59897394,2080,2,"SORBI_3010G262466","OQU77090",-1156
"10",59900826,59901450,625,"*","scl3_5g_peaks_in_btx623_peak_5872",24,1.94885,4.90522,2.41411,82,"Distal Intergenic",10,59895315,59897394,2080,2,"SORBI_3010G262466","OQU77090",-3432
"10",59931911,59932288,378,"*","scl3_5g_peaks_in_btx623_peak_5873",18,1.81892,3.98132,1.88071,206,"Promoter (1-2kb)",10,59932603,59933723,1121,2,"SORBI_3010G262650","OQU77093",1435
"10",59941633,59942160,528,"*","scl3_5g_peaks_in_btx623_peak_5874a",20,1.8363,4.2816,2.04889,111,"Promoter (1-2kb)",10,59936201,59940581,4381,2,"SORBI_3010G262800","OQU77094",-1052
"10",59941633,59942160,528,"*","scl3_5g_peaks_in_btx623_peak_5874b",20,1.86223,4.27992,2.04889,518,"Promoter (1-2kb)",10,59936201,59940581,4381,2,"SORBI_3010G262800","OQU77094",-1052
"10",60002032,60002323,292,"*","scl3_5g_peaks_in_btx623_peak_5875",14,1.64042,3.15528,1.43259,68,"Promoter (1-2kb)",10,59999861,60003377,3517,2,"SORBI_3010G263950","OQU77105",1054
"10",60006062,60006421,360,"*","scl3_5g_peaks_in_btx623_peak_5876",23,1.82376,4.69003,2.30781,106,"Promoter (<=1kb)",10,60004231,60006095,1865,2,"SORBI_3010G264000","EER90384",0
"10",60029396,60030004,609,"*","scl3_5g_peaks_in_btx623_peak_5877",14,1.689,3.14395,1.42363,77,"Promoter (1-2kb)",10,60014456,60027759,13304,2,"SORBI_3010G264100","KXG20868",-1637
"10",60030459,60030748,290,"*","scl3_5g_peaks_in_btx623_peak_5878",16,1.71725,3.51012,1.64394,120,"3' UTR",10,60014456,60027759,13304,2,"SORBI_3010G264100","KXG20868",-2700
"10",60056694,60056952,259,"*","scl3_5g_peaks_in_btx623_peak_5879",22,1.90554,4.58794,2.2251,181,"Promoter (1-2kb)",10,60055582,60061857,6276,1,"SORBI_3010G264400","KXG20873",1112
"10",60059903,60060165,263,"*","scl3_5g_peaks_in_btx623_peak_5880",13,1.63738,2.99272,1.3699,118,"Exon (KXG20873/SORBI_3010G264400, exon 7 of 11)",10,60055582,60061857,6276,1,"SORBI_3010G264400","KXG20873",4321
"10",60061541,60061812,272,"*","scl3_5g_peaks_in_btx623_peak_5881",13,1.66401,3.02313,1.39217,75,"3' UTR",10,60067120,60067714,595,1,"SORBI_3010G264450","OQU77108",-5308
"10",60066559,60066895,337,"*","scl3_5g_peaks_in_btx623_peak_5882",17,1.77562,3.69234,1.72026,143,"Promoter (<=1kb)",10,60067120,60067714,595,1,"SORBI_3010G264450","OQU77108",-225
"10",60122708,60123115,408,"*","scl3_5g_peaks_in_btx623_peak_5883",24,1.94215,4.8681,2.41411,247,"3' UTR",10,60120186,60121598,1413,1,"SORBI_3010G265600","EER88959",2522
"10",60157406,60157862,457,"*","scl3_5g_peaks_in_btx623_peak_5884",18,1.81892,3.98132,1.88071,90,"Promoter (1-2kb)",10,60159629,60160540,912,1,"SORBI_3010G266400","KXG20886",-1767
"10",60196096,60196411,316,"*","scl3_5g_peaks_in_btx623_peak_5885",18,1.72941,3.80774,1.81283,159,"Exon (KXG20892/SORBI_3010G266900, exon 12 of 12)",10,60199286,60200308,1023,1,"SORBI_3010G267000","EER88964",-2875
"10",60221673,60221977,305,"*","scl3_5g_peaks_in_btx623_peak_5886",18,1.7859,3.93834,1.88071,102,"Promoter (1-2kb)",10,60217781,60223250,5470,2,"SORBI_3010G267400","KXG20895",1273
"10",60227035,60227482,448,"*","scl3_5g_peaks_in_btx623_peak_5887",17,1.77534,3.75437,1.7699,82,"Promoter (<=1kb)",10,60226153,60226977,825,2,"SORBI_3010G267450","OQU77113",-58
"10",60231132,60231412,281,"*","scl3_5g_peaks_in_btx623_peak_5888",25,1.91599,5.0365,2.51931,158,"3' UTR",10,60224593,60228876,4284,2,"SORBI_3010G267500","EER90398",-2256
"10",60249055,60249333,279,"*","scl3_5g_peaks_in_btx623_peak_5889",18,1.81892,3.98132,1.88071,111,"Promoter (1-2kb)",10,60242646,60247066,4421,2,"SORBI_3010G267700","KXG20897",-1989
"10",60262696,60262979,284,"*","scl3_5g_peaks_in_btx623_peak_5890",15,1.66508,3.28702,1.53433,103,"Distal Intergenic",10,60272534,60273532,999,1,"SORBI_3010G267900","OQU77115",-9555
"10",60277282,60277556,275,"*","scl3_5g_peaks_in_btx623_peak_5891",16,1.74934,3.55863,1.6814,99,"Promoter (1-2kb)",10,60275497,60278707,3211,2,"SORBI_3010G268100","KXG20902",1151
"10",60309316,60309977,662,"*","scl3_5g_peaks_in_btx623_peak_5892",22,1.90554,4.58794,2.2251,232,"Promoter (1-2kb)",10,60307573,60310425,2853,1,"SORBI_3010G268400","EER88970",1743
"10",60343221,60343512,292,"*","scl3_5g_peaks_in_btx623_peak_5893",28,2.03546,5.56684,2.82382,160,"3' UTR",10,60342748,60346389,3642,2,"SORBI_3010G269000","EER90406",2877
"10",60355806,60356073,268,"*","scl3_5g_peaks_in_btx623_peak_5894",14,1.689,3.14395,1.42363,97,"Promoter (1-2kb)",10,60357116,60360261,3146,1,"SORBI_3010G269200","EER88975",-1043
"10",60361771,60362168,398,"*","scl3_5g_peaks_in_btx623_peak_5895",57,2.4455,9.36017,5.78608,213,"Exon (OQU77122/SORBI_3010G269300, exon 4 of 6)",10,60360888,60364326,3439,2,"SORBI_3010G269300","OQU77122",2158
"10",60420658,60421102,445,"*","scl3_5g_peaks_in_btx623_peak_5896",15,1.73231,3.41315,1.56889,396,"Promoter (1-2kb)",10,60409710,60422553,12844,2,"SORBI_3010G269800","OQU77126",1451
"10",60452344,60452751,408,"*","scl3_5g_peaks_in_btx623_peak_5897",17,1.77562,3.69234,1.72026,69,"Promoter (1-2kb)",10,60442151,60453778,11628,2,"SORBI_3010G270100","OQU77132",1027
"10",60458422,60458838,417,"*","scl3_5g_peaks_in_btx623_peak_5898",17,1.77562,3.69234,1.72026,100,"Promoter (<=1kb)",10,60458160,60460283,2124,1,"SORBI_3010G267651","OQU77133",262
"10",60466776,60467193,418,"*","scl3_5g_peaks_in_btx623_peak_5899",15,1.73231,3.41315,1.56889,66,"3' UTR",10,60467129,60469704,2576,2,"SORBI_3010G270300","EER90414",2511
"10",60471562,60471838,277,"*","scl3_5g_peaks_in_btx623_peak_5900",26,1.95522,5.27084,2.64416,145,"Promoter (1-2kb)",10,60467129,60469704,2576,2,"SORBI_3010G270300","EER90414",-1858
"10",60494791,60495084,294,"*","scl3_5g_peaks_in_btx623_peak_5901",21,1.86151,4.42126,2.16128,109,"Promoter (1-2kb)",10,60491026,60492971,1946,2,"SORBI_3010G270800","EER90418",-1820
"10",60504713,60504990,278,"*","scl3_5g_peaks_in_btx623_peak_5902",20,1.85583,4.24582,2.04889,153,"Promoter (<=1kb)",10,60503934,60506087,2154,1,"SORBI_3010G271000","KXG20919",779
"10",60505766,60506059,294,"*","scl3_5g_peaks_in_btx623_peak_5903",15,1.73231,3.41315,1.56889,112,"Promoter (1-2kb)",10,60503934,60506087,2154,1,"SORBI_3010G271000","KXG20919",1832
"10",60513764,60514061,298,"*","scl3_5g_peaks_in_btx623_peak_5904",13,1.65408,2.97524,1.35663,236,"Distal Intergenic",10,60517191,60521186,3996,1,"SORBI_3010G271100","EER88980",-3130
"10",60542957,60543393,437,"*","scl3_5g_peaks_in_btx623_peak_5905",15,1.73231,3.41315,1.56889,118,"Distal Intergenic",10,60545707,60547320,1614,1,"SORBI_3010G271300","EER88983",-2314
"10",60572250,60572705,456,"*","scl3_5g_peaks_in_btx623_peak_5906",20,1.75858,4.21958,2.04889,204,"Promoter (<=1kb)",10,60572054,60573552,1499,1,"SORBI_3010G271901","OQU77146",196
"10",60595123,60595547,425,"*","scl3_5g_peaks_in_btx623_peak_5907",17,1.75866,3.60602,1.72003,190,"Distal Intergenic",10,60589828,60592572,2745,2,"SORBI_3010G272300","KXG20929",-2551
"10",60599207,60599963,757,"*","scl3_5g_peaks_in_btx623_peak_5908",20,1.86223,4.27992,2.04889,742,"Promoter (<=1kb)",10,60599002,60600337,1336,1,"SORBI_3010G272400","OQU77153",205
"10",60629391,60630016,626,"*","scl3_5g_peaks_in_btx623_peak_5909",13,1.58366,2.94058,1.32851,162,"Promoter (<=1kb)",10,60630113,60634059,3947,1,"SORBI_3010G273000","KXG20936",-97
"10",60650114,60650894,781,"*","scl3_5g_peaks_in_btx623_peak_5910a",38,2.20869,6.99387,3.81338,127,"Promoter (<=1kb)",10,60650466,60654467,4002,1,"SORBI_3010G273400","KXG20941",0
"10",60650114,60650894,781,"*","scl3_5g_peaks_in_btx623_peak_5910b",15,1.73231,3.41315,1.56889,415,"Promoter (<=1kb)",10,60650466,60654467,4002,1,"SORBI_3010G273400","KXG20941",0
"10",60651908,60652292,385,"*","scl3_5g_peaks_in_btx623_peak_5911a",20,1.80018,4.21341,2.04889,112,"Promoter (1-2kb)",10,60650466,60654467,4002,1,"SORBI_3010G273400","KXG20941",1442
"10",60651908,60652292,385,"*","scl3_5g_peaks_in_btx623_peak_5911b",14,1.6303,3.05337,1.41624,278,"Promoter (1-2kb)",10,60650466,60654467,4002,1,"SORBI_3010G273400","KXG20941",1442
"10",60654682,60655224,543,"*","scl3_5g_peaks_in_btx623_peak_5912",19,1.74764,4.09226,1.96932,237,"Promoter (<=1kb)",10,60654468,60655909,1442,1,"SORBI_3010G273500","KXG20940",214
"10",60676991,60677565,575,"*","scl3_5g_peaks_in_btx623_peak_5913",14,1.689,3.14395,1.42363,79,"Distal Intergenic",10,60674925,60676118,1194,1,"SORBI_3010G273600","KXG20942",2066
"10",60686078,60686376,299,"*","scl3_5g_peaks_in_btx623_peak_5914",22,1.90554,4.58794,2.2251,162,"Promoter (1-2kb)",10,60681548,60684969,3422,2,"SORBI_3010G273700","KXG20943",-1109
"10",60695432,60695825,394,"*","scl3_5g_peaks_in_btx623_peak_5915",19,1.78758,4.01202,1.90523,135,"Promoter (<=1kb)",10,60688291,60695066,6776,2,"SORBI_3010G273800","OQU77159",-366
"10",60715253,60715519,267,"*","scl3_5g_peaks_in_btx623_peak_5916",27,1.97797,5.40664,2.75381,118,"Exon (EER90437/SORBI_3010G274100, exon 4 of 5)",10,60713127,60716360,3234,1,"SORBI_3010G274100","KXG20946",2126
"10",60755683,60755934,252,"*","scl3_5g_peaks_in_btx623_peak_5917",20,1.86223,4.27992,2.04889,196,"Distal Intergenic",10,60762763,60764751,1989,2,"SORBI_3010G274400","KXG20949",8817
"10",60789741,60790011,271,"*","scl3_5g_peaks_in_btx623_peak_5918",27,1.97768,5.40496,2.75359,203,"Exon (EER88999/SORBI_3010G274600, exon 7 of 7)",10,60792606,60795777,3172,1,"SORBI_3010G274700","KXG20951",-2595
"10",60791946,60792218,273,"*","scl3_5g_peaks_in_btx623_peak_5919",16,1.73314,3.53522,1.66372,258,"Promoter (<=1kb)",10,60792606,60795777,3172,1,"SORBI_3010G274700","KXG20951",-388
"10",60824867,60825196,330,"*","scl3_5g_peaks_in_btx623_peak_5920",15,1.73231,3.41315,1.56889,178,"Distal Intergenic",10,60828109,60830781,2673,1,"SORBI_3010G275100","KXG20954",-2913
"10",60828882,60829139,258,"*","scl3_5g_peaks_in_btx623_peak_5921",14,1.64698,3.14052,1.42363,91,"Promoter (<=1kb)",10,60828109,60830781,2673,1,"SORBI_3010G275100","KXG20954",773
"10",60831319,60831576,258,"*","scl3_5g_peaks_in_btx623_peak_5922",13,1.62191,2.96248,1.3465,75,"Promoter (1-2kb)",10,60831090,60832970,1881,2,"SORBI_3010G275150","OQU77165",1394
"10",60904826,60905279,454,"*","scl3_5g_peaks_in_btx623_peak_5923",17,1.77562,3.69234,1.72026,409,"Distal Intergenic",10,60885882,60900982,15101,2,"SORBI_3010G275800","EER90434",-3844
"10",61010452,61010813,362,"*","scl3_5g_peaks_in_btx623_peak_5924",22,1.84888,4.56455,2.2251,74,"Promoter (<=1kb)",10,61010267,61010338,72,2,"ENSRNA049443062","ENSRNA049443062-T1",-114
"10",61016171,61016461,291,"*","scl3_5g_peaks_in_btx623_peak_5925",26,1.93381,5.2231,2.61184,125,"Promoter (1-2kb)",10,61014181,61018074,3894,1,"SORBI_3010G277300","KXG20972",1990
"10",61044911,61045409,499,"*","scl3_5g_peaks_in_btx623_peak_5926",15,1.72582,3.43915,1.58836,190,"Promoter (1-2kb)",10,61046769,61049577,2809,1,"SORBI_3010G277800","EER89011",-1360
"10",61049182,61049449,268,"*","scl3_5g_peaks_in_btx623_peak_5927",15,1.71394,3.43578,1.58527,82,"3' UTR",10,61046769,61049577,2809,1,"SORBI_3010G277800","EER89011",2413
"10",61055013,61055717,705,"*","scl3_5g_peaks_in_btx623_peak_5928",24,1.94885,4.90522,2.41411,395,"Promoter (1-2kb)",10,61053775,61056748,2974,1,"SORBI_3010G277900","OQU77185",1238
"10",61085031,61085366,336,"*","scl3_5g_peaks_in_btx623_peak_5929",14,1.66955,3.04989,1.41415,70,"Promoter (1-2kb)",10,61083701,61087639,3939,1,"SORBI_3010G278400","OQU77186",1330
"10",61089206,61089603,398,"*","scl3_5g_peaks_in_btx623_peak_5930",21,1.83779,4.42966,2.16767,277,"Promoter (<=1kb)",10,61087032,61090039,3008,2,"SORBI_3010G278500","EER89019",436
"10",61117935,61118236,302,"*","scl3_5g_peaks_in_btx623_peak_5931",15,1.73231,3.41315,1.56889,78,"Distal Intergenic",10,61110306,61114701,4396,2,"SORBI_3010G278800","EER90448",-3234
"10",61161463,61161796,334,"*","scl3_5g_peaks_in_btx623_peak_5932",32,2.05098,6.21274,3.28865,242,"Promoter (<=1kb)",10,61156697,61161836,5140,2,"SORBI_3010G279200","KXG20981",40
"10",61162840,61163118,279,"*","scl3_5g_peaks_in_btx623_peak_5933",32,2.12208,6.26348,3.28865,120,"Promoter (<=1kb)",10,61161944,61162015,72,1,"ENSRNA049443052","ENSRNA049443052-T1",896
"10",61165543,61165988,446,"*","scl3_5g_peaks_in_btx623_peak_5934",18,1.81892,3.98132,1.88071,415,"Promoter (<=1kb)",10,61162736,61165589,2854,2,"SORBI_3010G279300","KXG20982",0
"10",61197041,61197354,314,"*","scl3_5g_peaks_in_btx623_peak_5935",32,2.12208,6.26348,3.28865,195,"Promoter (<=1kb)",10,61194106,61197836,3731,2,"SORBI_3010G279700","EER90450",482
"10",61227892,61228393,502,"*","scl3_5g_peaks_in_btx623_peak_5936",17,1.76153,3.68261,1.72026,88,"Distal Intergenic",10,61223540,61226724,3185,1,"SORBI_3010G280100","EER89022",4352
"2",13625,13954,330,"*","scl3_5g_peaks_in_btx623_peak_5937",110,2.98823,14.9134,11.0261,140,"Distal Intergenic",2,112023,113758,1736,2,"SORBI_3002G000200","KXG37056",99804
"2",52704,53142,439,"*","scl3_5g_peaks_in_btx623_peak_5938",181,2.94692,22.1809,18.1626,149,"Distal Intergenic",2,112023,113758,1736,2,"SORBI_3002G000200","KXG37056",60616
"2",56895,57220,326,"*","scl3_5g_peaks_in_btx623_peak_5939",174,2.89938,21.4655,17.4564,120,"Distal Intergenic",2,112023,113758,1736,2,"SORBI_3002G000200","KXG37056",56538
"2",99052,99320,269,"*","scl3_5g_peaks_in_btx623_peak_5940",105,2.68024,14.3843,10.5156,119,"Distal Intergenic",2,112023,113758,1736,2,"SORBI_3002G000200","KXG37056",14438
"2",201934,202364,431,"*","scl3_5g_peaks_in_btx623_peak_5941",17,1.77562,3.69234,1.72026,71,"3' UTR",2,196755,202159,5405,1,"SORBI_3002G001500","KXG34243",5179
"2",222269,222575,307,"*","scl3_5g_peaks_in_btx623_peak_5942",24,1.95097,4.99917,2.48943,143,"Distal Intergenic",2,201574,208067,6494,2,"SORBI_3002G001600","EER97813",-14202
"2",236948,237423,476,"*","scl3_5g_peaks_in_btx623_peak_5943",14,1.689,3.14395,1.42363,80,"Distal Intergenic",2,243382,249109,5728,1,"SORBI_3002G001700","EER95716",-5959
"2",241404,241663,260,"*","scl3_5g_peaks_in_btx623_peak_5944",17,1.77562,3.69234,1.72026,182,"Promoter (1-2kb)",2,243382,249109,5728,1,"SORBI_3002G001700","EER95716",-1719
"2",249665,250410,746,"*","scl3_5g_peaks_in_btx623_peak_5945a",16,1.7027,3.48889,1.62715,68,"Distal Intergenic",2,243382,249109,5728,1,"SORBI_3002G001700","EER95716",6283
"2",249665,250410,746,"*","scl3_5g_peaks_in_btx623_peak_5945b",15,1.73231,3.41315,1.56889,324,"Distal Intergenic",2,243382,249109,5728,1,"SORBI_3002G001700","EER95716",6283
"2",249665,250410,746,"*","scl3_5g_peaks_in_btx623_peak_5945c",26,1.99216,5.23157,2.61184,677,"Distal Intergenic",2,243382,249109,5728,1,"SORBI_3002G001700","EER95716",6283
"2",267643,267908,266,"*","scl3_5g_peaks_in_btx623_peak_5946",56,1.41754,9.2378,5.6733,119,"Intron (OQU88287/SORBI_3002G001800, intron 2 of 2)",2,262198,272669,10472,1,"SORBI_3002G001800","OQU88287",5445
"2",309221,309697,477,"*","scl3_5g_peaks_in_btx623_peak_5947",25,1.96199,5.06138,2.54044,281,"Promoter (1-2kb)",2,305922,310734,4813,2,"SORBI_3002G002100","EER97817",1037
"2",364008,364258,251,"*","scl3_5g_peaks_in_btx623_peak_5948",18,1.81892,3.98132,1.88071,192,"Promoter (1-2kb)",2,359315,362295,2981,2,"SORBI_3002G002600","EER97821",-1713
"2",388919,389328,410,"*","scl3_5g_peaks_in_btx623_peak_5949",16,1.71762,3.51206,1.64545,77,"Promoter (1-2kb)",2,387279,388847,1569,1,"SORBI_3002G002900","KXG34248",1640
"2",390278,390556,279,"*","scl3_5g_peaks_in_btx623_peak_5950",15,1.70668,3.2859,1.53341,73,"Distal Intergenic",2,387279,388847,1569,1,"SORBI_3002G002900","KXG34248",2999
"2",410130,410400,271,"*","scl3_5g_peaks_in_btx623_peak_5951",24,1.94885,4.90522,2.41411,116,"Distal Intergenic",2,414138,418558,4421,1,"SORBI_3002G003100","EER95722",-3738
"2",434859,435229,371,"*","scl3_5g_peaks_in_btx623_peak_5952",15,1.73231,3.41315,1.56889,81,"3' UTR",2,434821,443309,8489,2,"SORBI_3002G003300","OQU88294",8080
"2",463003,463387,385,"*","scl3_5g_peaks_in_btx623_peak_5953",20,1.82355,4.211,2.04889,211,"Promoter (1-2kb)",2,465355,466480,1126,1,"SORBI_3002G003800","EER95728",-1968
"2",476594,476902,309,"*","scl3_5g_peaks_in_btx623_peak_5954",17,1.77562,3.69234,1.72026,124,"Promoter (<=1kb)",2,470875,476395,5521,2,"SORBI_3002G004100","OQU88296",-199
"2",536274,536680,407,"*","scl3_5g_peaks_in_btx623_peak_5955",14,1.689,3.14395,1.42363,105,"Distal Intergenic",2,540016,544441,4426,1,"SORBI_3002G005000","EER95733",-3336
"2",544902,545270,369,"*","scl3_5g_peaks_in_btx623_peak_5956",24,1.94885,4.90522,2.41411,135,"Distal Intergenic",2,546827,547725,899,2,"SORBI_3002G005100","OQU88297",2455
"2",558669,559154,486,"*","scl3_5g_peaks_in_btx623_peak_5957",30,2.07877,5.91086,3.04851,118,"Promoter (<=1kb)",2,556064,557679,1616,2,"SORBI_3002G005300","EER97832",-990
"2",578073,578941,869,"*","scl3_5g_peaks_in_btx623_peak_5958",14,1.689,3.14395,1.42363,639,"3' UTR",2,574407,577863,3457,1,"SORBI_3002G005600","OQU88300",3666
"2",612300,612574,275,"*","scl3_5g_peaks_in_btx623_peak_5959",15,1.73231,3.41315,1.56889,81,"Promoter (1-2kb)",2,613887,617040,3154,1,"SORBI_3002G006300","EER95740",-1313
"2",638497,638788,292,"*","scl3_5g_peaks_in_btx623_peak_5960",30,2.07068,5.86371,3.04851,230,"Distal Intergenic",2,639599,641037,1439,2,"SORBI_3002G006700","EER97836",2249
"2",652396,652730,335,"*","scl3_5g_peaks_in_btx623_peak_5961",28,2.03546,5.56684,2.82382,252,"Distal Intergenic",2,654014,656409,2396,2,"SORBI_3002G006801","OQU88305",3679
"2",679418,679797,380,"*","scl3_5g_peaks_in_btx623_peak_5962",13,1.63738,2.99272,1.3699,67,"Promoter (<=1kb)",2,677547,679510,1964,2,"SORBI_3002G007100","KXG34270",0
"2",686696,687528,833,"*","scl3_5g_peaks_in_btx623_peak_5963a",40,2.24452,7.3252,4.09672,163,"Distal Intergenic",2,684684,686117,1434,1,"SORBI_3002G007200","EER95743",2012
"2",686696,687528,833,"*","scl3_5g_peaks_in_btx623_peak_5963b",22,1.89596,4.53588,2.2251,590,"Distal Intergenic",2,684684,686117,1434,1,"SORBI_3002G007200","EER95743",2012
"2",690104,690761,658,"*","scl3_5g_peaks_in_btx623_peak_5964a",25,1.9376,5.08503,2.55807,222,"Promoter (<=1kb)",2,689773,690594,822,1,"SORBI_3002G007250","OQU88307",331
"2",690104,690761,658,"*","scl3_5g_peaks_in_btx623_peak_5964b",14,1.67307,3.17226,1.4453,468,"Promoter (<=1kb)",2,689773,690594,822,1,"SORBI_3002G007250","OQU88307",331
"2",707855,708173,319,"*","scl3_5g_peaks_in_btx623_peak_5965",28,2.03546,5.56684,2.82382,173,"Promoter (<=1kb)",2,709044,710007,964,1,"SORBI_3002G007600","OQU88309",-871
"2",714762,715075,314,"*","scl3_5g_peaks_in_btx623_peak_5966",30,2.07877,5.91086,3.04851,122,"Distal Intergenic",2,718576,720360,1785,2,"SORBI_3002G007700","EER97841",5285
"2",737306,737586,281,"*","scl3_5g_peaks_in_btx623_peak_5967",13,1.64991,2.95515,1.34068,65,"Exon (EER95746/SORBI_3002G007800, exon 6 of 7)",2,734228,738644,4417,1,"SORBI_3002G007800","EER95746",3078
"2",768472,768729,258,"*","scl3_5g_peaks_in_btx623_peak_5968",14,1.667,3.08965,1.42363,73,"Promoter (1-2kb)",2,766073,767403,1331,2,"SORBI_3002G008400","OQU88310",-1069
"2",834481,835431,951,"*","scl3_5g_peaks_in_btx623_peak_5969a",18,1.81892,3.98132,1.88071,102,"Promoter (<=1kb)",2,835948,846670,10723,1,"SORBI_3002G009300","EER95750",-517
"2",834481,835431,951,"*","scl3_5g_peaks_in_btx623_peak_5969b",13,1.63227,2.91872,1.31181,544,"Promoter (<=1kb)",2,835948,846670,10723,1,"SORBI_3002G009300","EER95750",-517
"2",834481,835431,951,"*","scl3_5g_peaks_in_btx623_peak_5969c",15,1.72635,3.38355,1.56889,583,"Promoter (<=1kb)",2,835948,846670,10723,1,"SORBI_3002G009300","EER95750",-517
"2",861504,861773,270,"*","scl3_5g_peaks_in_btx623_peak_5970",22,1.8359,4.55798,2.2251,226,"Distal Intergenic",2,852347,855073,2727,2,"SORBI_3002G009600","EER97853",-6431
"2",865603,866016,414,"*","scl3_5g_peaks_in_btx623_peak_5971",18,1.79555,3.99065,1.88659,153,"Distal Intergenic",2,852347,855073,2727,2,"SORBI_3002G009600","EER97853",-10530
"2",948753,949037,285,"*","scl3_5g_peaks_in_btx623_peak_5972",20,1.78545,4.25714,2.04889,210,"Distal Intergenic",2,959451,966886,7436,1,"SORBI_3002G010100","EER95753",-10414
"2",964690,964944,255,"*","scl3_5g_peaks_in_btx623_peak_5973",24,1.94885,4.90522,2.41411,228,"Intron (EER95753/SORBI_3002G010100, intron 2 of 7)",2,960021,961267,1247,1,"SORBI_3002G010150","OQU88317",4669
"2",973889,974174,286,"*","scl3_5g_peaks_in_btx623_peak_5974",24,1.94885,4.90522,2.41411,161,"Promoter (1-2kb)",2,975810,981235,5426,1,"SORBI_3002G010200","OQU88318",-1636
"2",984645,984940,296,"*","scl3_5g_peaks_in_btx623_peak_5975",14,1.66578,3.1873,1.45834,58,"Exon (EER97857/SORBI_3002G010300, exon 4 of 10)",2,982093,988818,6726,2,"SORBI_3002G010300","EER97857",3878
"2",1016320,1016705,386,"*","scl3_5g_peaks_in_btx623_peak_5976",17,1.75423,3.64465,1.72026,73,"Promoter (<=1kb)",2,1017295,1019323,2029,1,"SORBI_3002G010700","EER95759",-590
"2",1042415,1042683,269,"*","scl3_5g_peaks_in_btx623_peak_5977",17,1.74218,3.58213,1.70069,173,"Distal Intergenic",2,1036622,1039782,3161,1,"SORBI_3002G011000","EER95762",5793
"2",1050802,1051141,340,"*","scl3_5g_peaks_in_btx623_peak_5978",18,1.77613,3.88542,1.87254,130,"Promoter (1-2kb)",2,1047275,1052341,5067,2,"SORBI_3002G011100","EER97859",1200
"2",1066113,1066493,381,"*","scl3_5g_peaks_in_btx623_peak_5979",28,2.03546,5.56684,2.82382,244,"Distal Intergenic",2,1060768,1061986,1219,2,"SORBI_3002G011300","EER97860",-4127
"2",1082961,1083280,320,"*","scl3_5g_peaks_in_btx623_peak_5980",14,1.689,3.14395,1.42363,91,"Distal Intergenic",2,1087415,1088874,1460,1,"SORBI_3002G011500","EER95764",-4135
"2",1087768,1088136,369,"*","scl3_5g_peaks_in_btx623_peak_5981a",18,1.81892,3.98132,1.88071,118,"Promoter (<=1kb)",2,1087415,1088874,1460,1,"SORBI_3002G011500","EER95764",353
"2",1087768,1088136,369,"*","scl3_5g_peaks_in_btx623_peak_5981b",22,1.90554,4.58794,2.2251,287,"Promoter (<=1kb)",2,1087415,1088874,1460,1,"SORBI_3002G011500","EER95764",353
"2",1102915,1103208,294,"*","scl3_5g_peaks_in_btx623_peak_5982",41,2.252,7.37135,4.10021,155,"Distal Intergenic",2,1104459,1105937,1479,2,"SORBI_3002G011700","EER97863",2729
"2",1154039,1154403,365,"*","scl3_5g_peaks_in_btx623_peak_5983",20,1.86223,4.27992,2.04889,79,"Promoter (<=1kb)",2,1154886,1155277,392,2,"SORBI_3002G012600","EER97868",874
"2",1169605,1169862,258,"*","scl3_5g_peaks_in_btx623_peak_5984",13,1.59318,2.94872,1.33543,67,"Promoter (<=1kb)",2,1168435,1170031,1597,2,"SORBI_3002G012800","EER97869",169
"2",1199605,1199902,298,"*","scl3_5g_peaks_in_btx623_peak_5985",32,2.12208,6.26348,3.28865,198,"Promoter (<=1kb)",2,1199911,1201714,1804,1,"SORBI_3002G013300","KXG34281",-9
"2",1206614,1206937,324,"*","scl3_5g_peaks_in_btx623_peak_5986",33,2.1074,6.37446,3.38083,156,"3' UTR",2,1209868,1211685,1818,1,"SORBI_3002G013500","KXG34282",-2931
"2",1215211,1215803,593,"*","scl3_5g_peaks_in_btx623_peak_5987",26,1.98275,5.26413,2.63818,452,"Promoter (1-2kb)",2,1213772,1215161,1390,1,"SORBI_3002G013550","EER95779",1439
"2",1224883,1225177,295,"*","scl3_5g_peaks_in_btx623_peak_5988",41,2.252,7.37135,4.10021,143,"Promoter (1-2kb)",2,1220641,1223299,2659,2,"SORBI_3002G013700","EER97871",-1584
"2",1241866,1242322,457,"*","scl3_5g_peaks_in_btx623_peak_5989",14,1.68099,3.10517,1.42363,169,"Intron (OQU88329/SORBI_3002G013900, intron 3 of 3)",2,1234765,1235554,790,2,"SORBI_3002G013850","OQU88328",-6312
"2",1262042,1262332,291,"*","scl3_5g_peaks_in_btx623_peak_5990",32,2.08459,6.23425,3.28865,156,"Promoter (1-2kb)",2,1258682,1260581,1900,2,"SORBI_3002G014100","OQU88331",-1461
"2",1300025,1300354,330,"*","scl3_5g_peaks_in_btx623_peak_5991",14,1.68745,3.19065,1.45873,75,"3' UTR",2,1302549,1307437,4889,1,"SORBI_3002G014800","OQU88335",-2195
"2",1309308,1309714,407,"*","scl3_5g_peaks_in_btx623_peak_5992",17,1.77562,3.69234,1.72026,312,"Distal Intergenic",2,1303011,1306824,3814,1,"SORBI_3002G014800","OQU88334",6297
"2",1380469,1380717,249,"*","scl3_5g_peaks_in_btx623_peak_5993",20,1.85287,4.23006,2.04889,205,"Distal Intergenic",2,1384859,1387941,3083,1,"SORBI_3002G015500","EER95790",-4142
"2",1395591,1395963,373,"*","scl3_5g_peaks_in_btx623_peak_5994",15,1.73231,3.41315,1.56889,363,"Promoter (1-2kb)",2,1397563,1400704,3142,1,"SORBI_3002G015700","OQU88342",-1600
"2",1410267,1410794,528,"*","scl3_5g_peaks_in_btx623_peak_5995a",16,1.70612,3.56322,1.68455,75,"Promoter (1-2kb)",2,1412061,1413059,999,1,"SORBI_3002G015900","OQU88345",-1267
"2",1410267,1410794,528,"*","scl3_5g_peaks_in_btx623_peak_5995b",15,1.70079,3.25673,1.51223,380,"Promoter (1-2kb)",2,1412061,1413059,999,1,"SORBI_3002G015900","OQU88345",-1267
"2",1427667,1427957,291,"*","scl3_5g_peaks_in_btx623_peak_5996",14,1.689,3.14395,1.42363,177,"Exon (OQU88348/SORBI_3002G016200, exon 11 of 12)",2,1424185,1427095,2911,1,"SORBI_3002G016100","KXG34298",3482
"2",1452267,1452535,269,"*","scl3_5g_peaks_in_btx623_peak_5997",40,2.21095,7.22764,4.01263,145,"Distal Intergenic",2,1456032,1456785,754,2,"SORBI_3002G016250","OQU88349",4250
"2",1553217,1553509,293,"*","scl3_5g_peaks_in_btx623_peak_5998",17,1.77562,3.69234,1.72026,136,"Promoter (<=1kb)",2,1552473,1553868,1396,1,"SORBI_3002G017201","OQU88357",744
"2",1578021,1578491,471,"*","scl3_5g_peaks_in_btx623_peak_5999",14,1.689,3.14395,1.42363,76,"Promoter (<=1kb)",2,1577035,1579478,2444,1,"SORBI_3002G017400","EER95801",986
"2",1584523,1584878,356,"*","scl3_5g_peaks_in_btx623_peak_6000",31,2.06282,6.00616,3.12772,213,"Promoter (<=1kb)",2,1584487,1586784,2298,1,"SORBI_3002G017500","KXG34303",36
"2",1592090,1592337,248,"*","scl3_5g_peaks_in_btx623_peak_6001",18,1.76026,3.86117,1.85289,184,"Promoter (<=1kb)",2,1591485,1593846,2362,1,"SORBI_3002G017700","OQU88359",605
"2",1628571,1628860,290,"*","scl3_5g_peaks_in_btx623_peak_6002",24,1.94885,4.90522,2.41411,119,"Distal Intergenic",2,1634126,1636934,2809,1,"SORBI_3002G018133","OQU88361",-5266
"2",1646695,1647009,315,"*","scl3_5g_peaks_in_btx623_peak_6003",22,1.90554,4.58794,2.2251,196,"Distal Intergenic",2,1633348,1635419,2072,2,"SORBI_3002G018100","KXG34305",-11276
"2",1665329,1665811,483,"*","scl3_5g_peaks_in_btx623_peak_6004",20,1.86223,4.27992,2.04889,328,"Promoter (<=1kb)",2,1663031,1665965,2935,2,"SORBI_3002G018166","OQU88362",154
"2",1667646,1667898,253,"*","scl3_5g_peaks_in_btx623_peak_6005",18,1.76026,3.86117,1.85289,215,"Promoter (1-2kb)",2,1663031,1665965,2935,2,"SORBI_3002G018166","OQU88362",-1681
"2",1681160,1681580,421,"*","scl3_5g_peaks_in_btx623_peak_6006",17,1.72048,3.58466,1.70148,265,"Promoter (1-2kb)",2,1682052,1683437,1386,2,"SORBI_3002G018250","OQU88363",1857
"2",1685170,1685501,332,"*","scl3_5g_peaks_in_btx623_peak_6007",22,1.87009,4.54227,2.2251,272,"Promoter (1-2kb)",2,1682052,1683437,1386,2,"SORBI_3002G018250","OQU88363",-1733
"2",1697296,1697603,308,"*","scl3_5g_peaks_in_btx623_peak_6008",24,1.94215,4.8681,2.41411,238,"Promoter (<=1kb)",2,1695995,1698542,2548,2,"SORBI_3002G018400","EER97894",939
"2",1702251,1702828,578,"*","scl3_5g_peaks_in_btx623_peak_6009",20,1.86223,4.27992,2.04889,121,"Promoter (<=1kb)",2,1702185,1703038,854,1,"SORBI_3002G018500","KXG34308",66
"2",1709877,1710124,248,"*","scl3_5g_peaks_in_btx623_peak_6010",21,1.85654,4.3937,2.13833,135,"Promoter (1-2kb)",2,1706361,1708507,2147,2,"SORBI_3002G018600","KXG34309",-1370
"2",1763853,1764145,293,"*","scl3_5g_peaks_in_btx623_peak_6011",18,1.66398,3.84413,1.83887,204,"Promoter (1-2kb)",2,1762579,1764574,1996,1,"SORBI_3002G019000","EER95810",1274
"2",1801128,1801488,361,"*","scl3_5g_peaks_in_btx623_peak_6012",20,1.83551,4.20746,2.04889,116,"Promoter (1-2kb)",2,1799387,1801283,1897,1,"SORBI_3002G019400","EER95814",1741
"2",1803290,1803622,333,"*","scl3_5g_peaks_in_btx623_peak_6013",27,2.00294,5.38018,2.73415,121,"Distal Intergenic",2,1799387,1801283,1897,1,"SORBI_3002G019400","EER95814",3903
"2",1812258,1812543,286,"*","scl3_5g_peaks_in_btx623_peak_6014",29,1.99496,5.68153,2.91747,159,"Promoter (<=1kb)",2,1811164,1813324,2161,2,"SORBI_3002G019500","EER97900",781
"2",1814765,1815394,630,"*","scl3_5g_peaks_in_btx623_peak_6015",14,1.689,3.14395,1.42363,290,"Promoter (1-2kb)",2,1811164,1813324,2161,2,"SORBI_3002G019500","EER97900",-1441
"2",1816210,1816653,444,"*","scl3_5g_peaks_in_btx623_peak_6016a",17,1.74218,3.58213,1.70069,121,"3' UTR",2,1811164,1813324,2161,2,"SORBI_3002G019500","EER97900",-2886
"2",1816210,1816653,444,"*","scl3_5g_peaks_in_btx623_peak_6016b",18,1.79379,3.91578,1.88071,212,"3' UTR",2,1811164,1813324,2161,2,"SORBI_3002G019500","EER97900",-2886
"2",1835941,1836410,470,"*","scl3_5g_peaks_in_btx623_peak_6017",14,1.689,3.14395,1.42363,90,"Distal Intergenic",2,1839607,1843547,3941,1,"SORBI_3002G020000","OQU88375",-3197
"2",1838468,1839242,775,"*","scl3_5g_peaks_in_btx623_peak_6018",28,2.03546,5.56684,2.82382,90,"Promoter (<=1kb)",2,1839607,1843547,3941,1,"SORBI_3002G020000","OQU88375",-365
"2",1844429,1844731,303,"*","scl3_5g_peaks_in_btx623_peak_6019",20,1.85583,4.24582,2.04889,145,"Distal Intergenic",2,1847052,1851888,4837,1,"SORBI_3002G020100","EER95816",-2321
"2",1849010,1849263,254,"*","scl3_5g_peaks_in_btx623_peak_6020",28,2.03546,5.56684,2.82382,134,"Promoter (1-2kb)",2,1847052,1851888,4837,1,"SORBI_3002G020100","EER95816",1958
"2",1873251,1873505,255,"*","scl3_5g_peaks_in_btx623_peak_6021",20,1.83551,4.20746,2.04889,92,"Distal Intergenic",2,1875854,1877954,2101,1,"SORBI_3002G020200","EER95817",-2349
"2",1877412,1877853,442,"*","scl3_5g_peaks_in_btx623_peak_6022",34,2.12752,6.4979,3.4839,102,"Promoter (1-2kb)",2,1875854,1877954,2101,1,"SORBI_3002G020200","EER95817",1558
"2",1908471,1908842,372,"*","scl3_5g_peaks_in_btx623_peak_6023",17,1.75207,3.63348,1.72026,90,"Exon (EER97908/SORBI_3002G020600, exon 2 of 2)",2,1907297,1911016,3720,2,"SORBI_3002G020600","EER97908",2174
"2",2017348,2017767,420,"*","scl3_5g_peaks_in_btx623_peak_6024",13,1.64526,2.93275,1.32186,91,"Distal Intergenic",2,2020416,2021604,1189,2,"SORBI_3002G022100","EER97922",3837
"2",2040108,2040503,396,"*","scl3_5g_peaks_in_btx623_peak_6025",15,1.70271,3.26623,1.51824,67,"Promoter (1-2kb)",2,2042233,2043595,1363,1,"SORBI_3002G022500","KXG34321",-1730
"2",2044551,2044861,311,"*","scl3_5g_peaks_in_btx623_peak_6026",18,1.81892,3.98132,1.88071,86,"Distal Intergenic",2,2042233,2043595,1363,1,"SORBI_3002G022500","KXG34321",2318
"2",2045832,2046117,286,"*","scl3_5g_peaks_in_btx623_peak_6027",14,1.689,3.14395,1.42363,104,"Distal Intergenic",2,2042233,2043595,1363,1,"SORBI_3002G022500","KXG34321",3599
"2",2047054,2047529,476,"*","scl3_5g_peaks_in_btx623_peak_6028",14,1.689,3.14395,1.42363,70,"Distal Intergenic",2,2042233,2043595,1363,1,"SORBI_3002G022500","KXG34321",4821
"2",2095238,2095609,372,"*","scl3_5g_peaks_in_btx623_peak_6029",24,1.90775,4.90993,2.41745,102,"Distal Intergenic",2,2092820,2094794,1975,1,"SORBI_3002G022900","OQU88391",2418
"2",2115845,2116267,423,"*","scl3_5g_peaks_in_btx623_peak_6030",41,2.24156,7.4202,4.14148,118,"Promoter (1-2kb)",2,2114162,2118366,4205,1,"SORBI_3002G023000","OQU88392",1683
"2",2123076,2123352,277,"*","scl3_5g_peaks_in_btx623_peak_6031",17,1.77562,3.69234,1.72026,114,"Promoter (1-2kb)",2,2119232,2122060,2829,2,"SORBI_3002G023100","EER97928",-1016
"2",2177098,2177510,413,"*","scl3_5g_peaks_in_btx623_peak_6032",22,1.89251,4.66892,2.2903,107,"Promoter (<=1kb)",2,2173721,2176840,3120,2,"SORBI_3002G023700","KXG34332",-258
"2",2198997,2199653,657,"*","scl3_5g_peaks_in_btx623_peak_6033",20,1.86223,4.27992,2.04889,315,"Distal Intergenic",2,2173721,2176840,3120,2,"SORBI_3002G023700","KXG34332",-22157
"2",2200623,2200921,299,"*","scl3_5g_peaks_in_btx623_peak_6034",14,1.689,3.14395,1.42363,80,"Distal Intergenic",2,2173721,2176840,3120,2,"SORBI_3002G023700","KXG34332",-23783
"2",2204891,2205220,330,"*","scl3_5g_peaks_in_btx623_peak_6035",17,1.77562,3.69234,1.72026,198,"Distal Intergenic",2,2228532,2234882,6351,1,"SORBI_3002G023900","EER95833",-23312
"2",2212578,2213068,491,"*","scl3_5g_peaks_in_btx623_peak_6036",31,1.89043,6.01028,3.13016,101,"Distal Intergenic",2,2228532,2234882,6351,1,"SORBI_3002G023900","EER95833",-15464
"2",2223688,2223962,275,"*","scl3_5g_peaks_in_btx623_peak_6037",20,1.86223,4.27992,2.04889,118,"Distal Intergenic",2,2228532,2234882,6351,1,"SORBI_3002G023900","EER95833",-4570
"2",2251551,2251898,348,"*","scl3_5g_peaks_in_btx623_peak_6038",15,1.7315,3.40915,1.56889,57,"Promoter (<=1kb)",2,2248260,2250867,2608,2,"SORBI_3002G024100","EER97932",-684
"2",2267731,2268492,762,"*","scl3_5g_peaks_in_btx623_peak_6039",15,1.73231,3.41315,1.56889,104,"Downstream (<=300bp)",2,2263744,2267613,3870,1,"SORBI_3002G024400","OQU88394",3987
"2",2285380,2285736,357,"*","scl3_5g_peaks_in_btx623_peak_6040",41,2.22784,7.44574,4.16354,183,"Promoter (<=1kb)",2,2282409,2286305,3897,2,"SORBI_3002G024650","OQU88396",569
"2",2292849,2293149,301,"*","scl3_5g_peaks_in_btx623_peak_6041a",22,1.90554,4.58794,2.2251,183,"Distal Intergenic",2,2282409,2286305,3897,2,"SORBI_3002G024650","OQU88396",-6544
"2",2292849,2293149,301,"*","scl3_5g_peaks_in_btx623_peak_6041b",18,1.81892,3.98132,1.88071,283,"Distal Intergenic",2,2282409,2286305,3897,2,"SORBI_3002G024650","OQU88396",-6544
"2",2316686,2317238,553,"*","scl3_5g_peaks_in_btx623_peak_6042",21,1.8385,4.43375,2.16979,398,"Distal Intergenic",2,2322340,2324436,2097,2,"SORBI_3002G025000","KXG34340",7198
"2",2333308,2333574,267,"*","scl3_5g_peaks_in_btx623_peak_6043",14,1.6724,3.06363,1.42363,114,"Promoter (<=1kb)",2,2330554,2332524,1971,2,"SORBI_3002G025100","OQU88397",-784
"2",2363062,2363408,347,"*","scl3_5g_peaks_in_btx623_peak_6044a",19,1.80826,4.05955,1.94289,165,"Promoter (1-2kb)",2,2363833,2364431,599,2,"SORBI_3002G025600","KXG34345",1023
"2",2363062,2363408,347,"*","scl3_5g_peaks_in_btx623_peak_6044b",21,1.84885,4.35112,2.10504,317,"Promoter (1-2kb)",2,2363833,2364431,599,2,"SORBI_3002G025600","KXG34345",1023
"2",2374143,2374448,306,"*","scl3_5g_peaks_in_btx623_peak_6045",13,1.63738,2.99272,1.3699,63,"Distal Intergenic",2,2377052,2378472,1421,2,"SORBI_3002G025900","EER97941",4024
"2",2380857,2381155,299,"*","scl3_5g_peaks_in_btx623_peak_6046",27,2.01032,5.42253,2.76751,232,"Distal Intergenic",2,2377052,2378472,1421,2,"SORBI_3002G025900","EER97941",-2385
"2",2391756,2392023,268,"*","scl3_5g_peaks_in_btx623_peak_6047",15,1.73231,3.41315,1.56889,119,"Promoter (1-2kb)",2,2388147,2390455,2309,2,"SORBI_3002G026100","OQU88399",-1301
"2",2446950,2447268,319,"*","scl3_5g_peaks_in_btx623_peak_6048",13,1.65874,2.9977,1.37372,96,"Promoter (<=1kb)",2,2446762,2448229,1468,1,"SORBI_3002G026600","EER95840",188
"2",2448313,2448593,281,"*","scl3_5g_peaks_in_btx623_peak_6049",30,2.00943,5.94738,3.07759,130,"Promoter (1-2kb)",2,2446762,2448229,1468,1,"SORBI_3002G026600","EER95840",1551
"2",2505076,2505502,427,"*","scl3_5g_peaks_in_btx623_peak_6050",24,1.94885,4.90522,2.41411,84,"Distal Intergenic",2,2501098,2502007,910,2,"SORBI_3002G027300","KXG34356",-3069
"2",2510423,2510964,542,"*","scl3_5g_peaks_in_btx623_peak_6051",24,1.94885,4.90522,2.41411,121,"Distal Intergenic",2,2513266,2514420,1155,1,"SORBI_3002G027401","KXG34354",-2302
"2",2521192,2521511,320,"*","scl3_5g_peaks_in_btx623_peak_6052",22,1.90554,4.58794,2.2251,247,"Distal Intergenic",2,2522943,2527752,4810,2,"SORBI_3002G027500","EER97947",6241
"2",2560453,2560703,251,"*","scl3_5g_peaks_in_btx623_peak_6053",17,1.77562,3.69234,1.72026,169,"Distal Intergenic",2,2551542,2556127,4586,2,"SORBI_3002G027600","KXG34358",-4326
"2",2561028,2561326,299,"*","scl3_5g_peaks_in_btx623_peak_6054",18,1.81892,3.98132,1.88071,181,"Distal Intergenic",2,2551542,2556127,4586,2,"SORBI_3002G027600","KXG34358",-4901
"2",2613701,2613976,276,"*","scl3_5g_peaks_in_btx623_peak_6055",35,2.12195,6.56417,3.54072,167,"Promoter (<=1kb)",2,2613758,2616055,2298,1,"SORBI_3002G028566","OQU88412",0
"2",2625976,2626272,297,"*","scl3_5g_peaks_in_btx623_peak_6056",19,1.83468,4.13323,1.99977,229,"Downstream (<=300bp)",2,2623201,2625831,2631,1,"SORBI_3002G028632","OQU88413",2775
"2",2674730,2675002,273,"*","scl3_5g_peaks_in_btx623_peak_6057",14,1.689,3.14395,1.42363,79,"Promoter (1-2kb)",2,2673326,2674785,1460,1,"SORBI_3002G028901","OQU88414",1404
"2",2677271,2677755,485,"*","scl3_5g_peaks_in_btx623_peak_6058",14,1.689,3.14395,1.42363,67,"Distal Intergenic",2,2678240,2680389,2150,2,"SORBI_3002G029000","EER97954",2634
"2",2688057,2688398,342,"*","scl3_5g_peaks_in_btx623_peak_6059",15,1.69697,3.29297,1.53887,97,"Exon (EER95850/SORBI_3002G029100, exon 7 of 10)",2,2684050,2691732,7683,1,"SORBI_3002G029100","EER95850",4007
"2",2714612,2715781,1170,"*","scl3_5g_peaks_in_btx623_peak_6060",23,1.85806,4.76225,2.36507,851,"Distal Intergenic",2,2727426,2728964,1539,1,"SORBI_3002G029400","EER95852",-11645
"2",2727569,2727851,283,"*","scl3_5g_peaks_in_btx623_peak_6061",26,1.99216,5.23157,2.61184,59,"Promoter (<=1kb)",2,2727426,2728964,1539,1,"SORBI_3002G029400","EER95852",143
"2",2735725,2735975,251,"*","scl3_5g_peaks_in_btx623_peak_6062",26,1.99216,5.23157,2.61184,166,"Distal Intergenic",2,2740754,2742865,2112,2,"SORBI_3002G029500","EER97955",6890
"2",2743722,2744114,393,"*","scl3_5g_peaks_in_btx623_peak_6063a",14,1.689,3.14395,1.42363,193,"Promoter (<=1kb)",2,2740754,2742865,2112,2,"SORBI_3002G029500","EER97955",-857
"2",2743722,2744114,393,"*","scl3_5g_peaks_in_btx623_peak_6063b",14,1.689,3.14395,1.42363,201,"Promoter (<=1kb)",2,2740754,2742865,2112,2,"SORBI_3002G029500","EER97955",-857
"2",2754613,2755352,740,"*","scl3_5g_peaks_in_btx623_peak_6064",24,1.94885,4.90522,2.41411,557,"Distal Intergenic",2,2757110,2757964,855,2,"SORBI_3002G029700","EER97956",2612
"2",2776552,2776799,248,"*","scl3_5g_peaks_in_btx623_peak_6065",38,2.20869,6.99387,3.81338,121,"Promoter (1-2kb)",2,2765046,2777986,12941,2,"SORBI_3002G029900","KXG34372",1187
"2",2793139,2793567,429,"*","scl3_5g_peaks_in_btx623_peak_6066a",41,2.24849,7.46369,4.17934,177,"Promoter (<=1kb)",2,2791243,2792730,1488,2,"SORBI_3002G030300","KXG34373",-409
"2",2793139,2793567,429,"*","scl3_5g_peaks_in_btx623_peak_6066b",34,2.12839,6.40204,3.40517,320,"Promoter (<=1kb)",2,2791243,2792730,1488,2,"SORBI_3002G030300","KXG34373",-409
"2",2804884,2805151,268,"*","scl3_5g_peaks_in_btx623_peak_6067",41,2.252,7.37135,4.10021,111,"Promoter (<=1kb)",2,2805617,2808009,2393,1,"SORBI_3002G030650","OQU88418",-466
"2",2863693,2864115,423,"*","scl3_5g_peaks_in_btx623_peak_6068",26,1.99216,5.23157,2.61184,134,"Promoter (1-2kb)",2,2860477,2862385,1909,2,"SORBI_3002G031301","OQU88422",-1308
"2",2923073,2923541,469,"*","scl3_5g_peaks_in_btx623_peak_6069",17,1.77562,3.69234,1.72026,72,"Promoter (<=1kb)",2,2919824,2922603,2780,2,"SORBI_3002G031800","EER97967",-470
"2",2924029,2924416,388,"*","scl3_5g_peaks_in_btx623_peak_6070",14,1.689,3.14395,1.42363,77,"Promoter (1-2kb)",2,2919824,2922603,2780,2,"SORBI_3002G031800","EER97967",-1426
"2",2927608,2927858,251,"*","scl3_5g_peaks_in_btx623_peak_6071",28,2.03546,5.56684,2.82382,191,"Distal Intergenic",2,2919824,2922603,2780,2,"SORBI_3002G031800","EER97967",-5005
"2",2928174,2928557,384,"*","scl3_5g_peaks_in_btx623_peak_6072",14,1.689,3.14395,1.42363,80,"Distal Intergenic",2,2919824,2922603,2780,2,"SORBI_3002G031800","EER97967",-5571
"2",2968763,2969125,363,"*","scl3_5g_peaks_in_btx623_peak_6073",14,1.66814,3.04304,1.40811,79,"Distal Intergenic",2,2965697,2968148,2452,1,"SORBI_3002G032200","KXG34390",3066
"2",2974168,2974733,566,"*","scl3_5g_peaks_in_btx623_peak_6074",21,1.83706,4.35567,2.10771,96,"Distal Intergenic",2,2980468,2982191,1724,2,"SORBI_3002G032400","EER97968",7458
"2",3041523,3041816,294,"*","scl3_5g_peaks_in_btx623_peak_6075",21,1.83706,4.35567,2.10771,210,"Promoter (1-2kb)",2,3043035,3046365,3331,1,"SORBI_3002G033200","EER95864",-1219
"2",3048094,3048536,443,"*","scl3_5g_peaks_in_btx623_peak_6076",20,1.8497,4.21321,2.04889,325,"Intron (OQU88434/SORBI_3002G033300, intron 2 of 3)",2,3046128,3051226,5099,2,"SORBI_3002G033300","OQU88434",2690
"2",3065918,3066251,334,"*","scl3_5g_peaks_in_btx623_peak_6077",28,2.01318,5.52783,2.82382,286,"Promoter (1-2kb)",2,3064072,3064539,468,1,"SORBI_3002G033550","EER97972",1846
"2",3075588,3075883,296,"*","scl3_5g_peaks_in_btx623_peak_6078",15,1.61653,3.44485,1.59336,77,"Promoter (1-2kb)",2,3074075,3076390,2316,1,"SORBI_3002G033600","OQU88436",1513
"2",3077781,3078086,306,"*","scl3_5g_peaks_in_btx623_peak_6079",14,1.689,3.14395,1.42363,186,"Distal Intergenic",2,3074075,3076390,2316,1,"SORBI_3002G033600","OQU88436",3706
"2",3096161,3096973,813,"*","scl3_5g_peaks_in_btx623_peak_6080a",18,1.81892,3.98132,1.88071,92,"Exon (KXG34396/SORBI_3002G033700, exon 21 of 37)",2,3104350,3114102,9753,1,"SORBI_3002G033900","EER95868",-7377
"2",3096161,3096973,813,"*","scl3_5g_peaks_in_btx623_peak_6080b",20,1.86223,4.27992,2.04889,623,"Exon (KXG34396/SORBI_3002G033700, exon 21 of 37)",2,3104350,3114102,9753,1,"SORBI_3002G033900","EER95868",-7377
"2",3172421,3172674,254,"*","scl3_5g_peaks_in_btx623_peak_6081",26,1.99216,5.23157,2.61184,112,"Exon (OQU88438/SORBI_3002G034700, exon 13 of 13)",2,3162301,3170110,7810,2,"SORBI_3002G034600","KXG34404",-2311
"2",3208159,3208430,272,"*","scl3_5g_peaks_in_btx623_peak_6082",20,1.86223,4.27992,2.04889,109,"Distal Intergenic",2,3176160,3176593,434,2,"SORBI_3002G034750","OQU88439",-31566
"2",3213177,3213444,268,"*","scl3_5g_peaks_in_btx623_peak_6083",26,1.99216,5.23157,2.61184,116,"Distal Intergenic",2,3176160,3176593,434,2,"SORBI_3002G034750","OQU88439",-36584
"2",3231454,3231838,385,"*","scl3_5g_peaks_in_btx623_peak_6084",20,1.86223,4.27992,2.04889,105,"Distal Intergenic",2,3251264,3253642,2379,2,"SORBI_3002G034800","KXG34405",21804
"2",3244599,3244862,264,"*","scl3_5g_peaks_in_btx623_peak_6085",20,1.86223,4.27992,2.04889,141,"Distal Intergenic",2,3251264,3253642,2379,2,"SORBI_3002G034800","KXG34405",8780
"2",3251314,3251820,507,"*","scl3_5g_peaks_in_btx623_peak_6086",14,1.61659,3.16788,1.44282,79,"Promoter (1-2kb)",2,3251264,3253642,2379,2,"SORBI_3002G034800","KXG34405",1822
"2",3252205,3252568,364,"*","scl3_5g_peaks_in_btx623_peak_6087",14,1.65968,3.10475,1.42363,74,"Promoter (1-2kb)",2,3251264,3253642,2379,2,"SORBI_3002G034800","KXG34405",1074
"2",3256593,3256920,328,"*","scl3_5g_peaks_in_btx623_peak_6088",20,1.86223,4.27992,2.04889,97,"Distal Intergenic",2,3251264,3253642,2379,2,"SORBI_3002G034800","KXG34405",-2951
"2",3261870,3262150,281,"*","scl3_5g_peaks_in_btx623_peak_6089",19,1.81304,4.01811,1.90976,101,"Distal Intergenic",2,3265791,3268589,2799,2,"SORBI_3002G034900","KXG34406",6439
"2",3263900,3264177,278,"*","scl3_5g_peaks_in_btx623_peak_6090",14,1.6153,3.11438,1.42363,76,"Distal Intergenic",2,3265791,3268589,2799,2,"SORBI_3002G034900","KXG34406",4412
"2",3264924,3265304,381,"*","scl3_5g_peaks_in_btx623_peak_6091",27,1.96093,5.388,2.74095,175,"Distal Intergenic",2,3265791,3268589,2799,2,"SORBI_3002G034900","KXG34406",3285
"2",3288699,3289033,335,"*","scl3_5g_peaks_in_btx623_peak_6092a",20,1.83715,4.14636,2.01003,121,"3' UTR",2,3284709,3286501,1793,2,"SORBI_3002G035100","KXG34408",-2198
"2",3288699,3289033,335,"*","scl3_5g_peaks_in_btx623_peak_6092b",18,1.816,3.96606,1.88071,293,"3' UTR",2,3284709,3286501,1793,2,"SORBI_3002G035100","KXG34408",-2198
"2",3300018,3300361,344,"*","scl3_5g_peaks_in_btx623_peak_6093",17,1.72048,3.58466,1.70148,338,"Distal Intergenic",2,3296135,3297509,1375,2,"SORBI_3002G035400","KXG34409",-2509
"2",3320978,3321273,296,"*","scl3_5g_peaks_in_btx623_peak_6094",28,2.03546,5.56684,2.82382,150,"Distal Intergenic",2,3332982,3339754,6773,1,"SORBI_3002G035500","EER95875",-11709
"2",3349696,3350013,318,"*","scl3_5g_peaks_in_btx623_peak_6095",20,1.86223,4.27992,2.04889,242,"Distal Intergenic",2,3340297,3345184,4888,2,"SORBI_3002G035600","KXG34410",-4512
"2",3372716,3373016,301,"*","scl3_5g_peaks_in_btx623_peak_6096",14,1.689,3.14395,1.42363,69,"Promoter (1-2kb)",2,3372437,3374419,1983,2,"SORBI_3002G035733","OQU88442",1403
"2",3374171,3374418,248,"*","scl3_5g_peaks_in_btx623_peak_6097",30,1.97426,5.8066,3.01997,158,"Promoter (<=1kb)",2,3372437,3374419,1983,2,"SORBI_3002G035733","OQU88442",1
"2",3378520,3378789,270,"*","scl3_5g_peaks_in_btx623_peak_6098",18,1.81892,3.98132,1.88071,83,"Promoter (1-2kb)",2,3379037,3380392,1356,2,"SORBI_3002G035766","OQU88443",1603
"2",3393850,3394845,996,"*","scl3_5g_peaks_in_btx623_peak_6099a",15,1.70668,3.2859,1.53341,81,"Promoter (<=1kb)",2,3392335,3395495,3161,2,"SORBI_3002G036100","EER97987",650
"2",3393850,3394845,996,"*","scl3_5g_peaks_in_btx623_peak_6099b",17,1.77562,3.69234,1.72026,666,"Promoter (<=1kb)",2,3392335,3395495,3161,2,"SORBI_3002G036100","EER97987",650
"2",3398923,3399204,282,"*","scl3_5g_peaks_in_btx623_peak_6100",30,2.07877,5.91086,3.04851,147,"Distal Intergenic",2,3392335,3395495,3161,2,"SORBI_3002G036100","EER97987",-3428
"2",3406870,3407118,249,"*","scl3_5g_peaks_in_btx623_peak_6101",18,1.81892,3.98132,1.88071,226,"Promoter (<=1kb)",2,3402976,3406359,3384,2,"SORBI_3002G036150","OQU88445",-511
"2",3425142,3425518,377,"*","scl3_5g_peaks_in_btx623_peak_6102",43,2.199,7.69518,4.38134,187,"Exon (EER97990/SORBI_3002G036300, exon 5 of 5)",2,3424646,3429021,4376,2,"SORBI_3002G036300","EER97990",3503
"2",3440329,3440861,533,"*","scl3_5g_peaks_in_btx623_peak_6103a",20,1.86223,4.27992,2.04889,114,"Distal Intergenic",2,3429321,3432184,2864,2,"SORBI_3002G036400","EER97991",-8145
"2",3440329,3440861,533,"*","scl3_5g_peaks_in_btx623_peak_6103b",15,1.73231,3.41315,1.56889,405,"Distal Intergenic",2,3429321,3432184,2864,2,"SORBI_3002G036400","EER97991",-8145
"2",3513710,3513979,270,"*","scl3_5g_peaks_in_btx623_peak_6104",28,2.03546,5.56684,2.82382,99,"Distal Intergenic",2,3489890,3490804,915,2,"SORBI_3002G036600","OQU88446",-22906
"2",3674255,3674885,631,"*","scl3_5g_peaks_in_btx623_peak_6105",57,2.46854,9.37619,5.78781,463,"Distal Intergenic",2,3667938,3669659,1722,1,"SORBI_3002G037400","OQU88453",6317
"2",3704886,3705136,251,"*","scl3_5g_peaks_in_btx623_peak_6106",24,1.8255,4.83742,2.41411,195,"Promoter (<=1kb)",2,3705096,3705353,258,1,"SORBI_3002G037600","EER95879",0
"2",3709001,3709328,328,"*","scl3_5g_peaks_in_btx623_peak_6107",23,1.89779,4.69878,2.31376,75,"Exon (EER97998/SORBI_3002G037700, exon 16 of 30)",2,3705096,3705353,258,1,"SORBI_3002G037600","EER95879",3905
"2",3771769,3772197,429,"*","scl3_5g_peaks_in_btx623_peak_6108",20,1.79662,4.19293,2.04766,110,"Promoter (1-2kb)",2,3769980,3772361,2382,1,"SORBI_3002G038600","EER95883",1789
"2",3774981,3775317,337,"*","scl3_5g_peaks_in_btx623_peak_6109",14,1.689,3.14395,1.42363,73,"Distal Intergenic",2,3769980,3772361,2382,1,"SORBI_3002G038600","EER95883",5001
"2",3865161,3865459,299,"*","scl3_5g_peaks_in_btx623_peak_6110",20,1.86223,4.27992,2.04889,95,"Exon (KXG34436/SORBI_3002G039800, exon 5 of 11)",2,3857146,3859446,2301,2,"SORBI_3002G039700","EER98004",-5715
"2",3885980,3886274,295,"*","scl3_5g_peaks_in_btx623_peak_6111",24,1.94885,4.90522,2.41411,200,"3' UTR",2,3883231,3889299,6069,2,"SORBI_3002G040100","EER98008",3025
"2",3920397,3920691,295,"*","scl3_5g_peaks_in_btx623_peak_6112",24,1.94885,4.90522,2.41411,265,"Promoter (1-2kb)",2,3916146,3918931,2786,2,"SORBI_3002G040600","EER98012",-1466
"2",3927178,3927450,273,"*","scl3_5g_peaks_in_btx623_peak_6113",24,1.94215,4.8681,2.41411,231,"Exon (EER98013/SORBI_3002G040700, exon 7 of 10)",2,3925319,3930776,5458,2,"SORBI_3002G040700","EER98013",3326
"2",3933402,3933675,274,"*","scl3_5g_peaks_in_btx623_peak_6114",14,1.689,3.14395,1.42363,75,"Exon (EER98014/SORBI_3002G040800, exon 4 of 7)",2,3925319,3930776,5458,2,"SORBI_3002G040700","EER98013",-2626
"2",3952064,3952322,259,"*","scl3_5g_peaks_in_btx623_peak_6115",24,1.94885,4.90522,2.41411,130,"Promoter (1-2kb)",2,3949514,3950683,1170,2,"SORBI_3002G041000","EER98015",-1381
"2",4054507,4054806,300,"*","scl3_5g_peaks_in_btx623_peak_6116",15,1.73231,3.41315,1.56889,94,"Exon (KXG34446/SORBI_3002G042500, exon 7 of 27)",2,4051400,4065458,14059,1,"SORBI_3002G042500","KXG34446",3107
"2",4055175,4055427,253,"*","scl3_5g_peaks_in_btx623_peak_6117",22,1.90554,4.58794,2.2251,117,"Intron (KXG34446/SORBI_3002G042500, intron 7 of 26)",2,4051400,4065458,14059,1,"SORBI_3002G042500","KXG34446",3775
"2",4066701,4066953,253,"*","scl3_5g_peaks_in_btx623_peak_6118",25,1.96035,5.13531,2.59945,200,"Exon (KXG34449/SORBI_3002G042600, exon 30 of 32)",2,4059963,4065460,5498,1,"SORBI_3002G042500","OQU88481",6738
"2",4077912,4078218,307,"*","scl3_5g_peaks_in_btx623_peak_6119",15,1.73231,3.41315,1.56889,135,"Exon (KXG34449/SORBI_3002G042600, exon 9 of 32)",2,4075620,4075763,144,1,"SORBI_3002G042700","KXG34447",2292
"2",4100800,4101049,250,"*","scl3_5g_peaks_in_btx623_peak_6120",14,1.689,3.14395,1.42363,162,"Promoter (1-2kb)",2,4097276,4102428,5153,2,"SORBI_3002G043000","EER98025",1379
"2",4103577,4104145,569,"*","scl3_5g_peaks_in_btx623_peak_6121",18,1.81892,3.98132,1.88071,86,"Promoter (1-2kb)",2,4097276,4102428,5153,2,"SORBI_3002G043000","EER98025",-1149
"2",4112847,4113198,352,"*","scl3_5g_peaks_in_btx623_peak_6122",14,1.689,3.14395,1.42363,191,"Promoter (1-2kb)",2,4102704,4114852,12149,2,"SORBI_3002G043100","OQU88485",1654
"2",4201392,4201778,387,"*","scl3_5g_peaks_in_btx623_peak_6123",14,1.61902,3.04143,1.40705,194,"Promoter (<=1kb)",2,4202344,4202781,438,1,"SORBI_3002G044300","OQU88489",-566
"2",4210589,4212230,1642,"*","scl3_5g_peaks_in_btx623_peak_6124a",3316,1.7396,336.798,331.675,441,"Promoter (<=1kb)",2,4211037,4212134,1098,2,"SORBI_3002G044500","KXG34461",0
"2",4210589,4212230,1642,"*","scl3_5g_peaks_in_btx623_peak_6124b",4428,1.83099,448.361,442.879,919,"Promoter (<=1kb)",2,4211037,4212134,1098,2,"SORBI_3002G044500","KXG34461",0
"2",4210589,4212230,1642,"*","scl3_5g_peaks_in_btx623_peak_6124c",2209,1.61652,225.689,220.94,1360,"Promoter (<=1kb)",2,4211037,4212134,1098,2,"SORBI_3002G044500","KXG34461",0
"2",4259019,4259538,520,"*","scl3_5g_peaks_in_btx623_peak_6125a",17,1.77562,3.69234,1.72026,74,"Promoter (1-2kb)",2,4257077,4260359,3283,1,"SORBI_3002G045100","KXG34463",1942
"2",4259019,4259538,520,"*","scl3_5g_peaks_in_btx623_peak_6125b",20,1.86223,4.27992,2.04889,437,"Promoter (1-2kb)",2,4257077,4260359,3283,1,"SORBI_3002G045100","KXG34463",1942
"2",4285580,4286512,933,"*","scl3_5g_peaks_in_btx623_peak_6126a",38,2.17163,6.9794,3.81338,109,"3' UTR",2,4275044,4282270,7227,2,"SORBI_3002G045300","EER98036",-3310
"2",4285580,4286512,933,"*","scl3_5g_peaks_in_btx623_peak_6126b",17,1.75902,3.73122,1.75259,322,"3' UTR",2,4275044,4282270,7227,2,"SORBI_3002G045300","EER98036",-3310
"2",4285580,4286512,933,"*","scl3_5g_peaks_in_btx623_peak_6126c",14,1.61902,3.04143,1.40705,779,"3' UTR",2,4275044,4282270,7227,2,"SORBI_3002G045300","EER98036",-3310
"2",4298449,4298843,395,"*","scl3_5g_peaks_in_btx623_peak_6127",24,1.94885,4.90522,2.41411,117,"Distal Intergenic",2,4283049,4293194,10146,2,"SORBI_3002G045400","KXG34465",-5255
"2",4351854,4352324,471,"*","scl3_5g_peaks_in_btx623_peak_6128",14,1.67573,3.07973,1.42363,268,"Promoter (<=1kb)",2,4353045,4358232,5188,1,"SORBI_3002G046300","EER95910",-721
"2",4354704,4355001,298,"*","scl3_5g_peaks_in_btx623_peak_6129",26,1.99216,5.23157,2.61184,125,"Promoter (1-2kb)",2,4353045,4358232,5188,1,"SORBI_3002G046300","EER95910",1659
"2",4399403,4399650,248,"*","scl3_5g_peaks_in_btx623_peak_6130",41,2.22164,7.40605,4.12929,109,"Distal Intergenic",2,4379219,4383210,3992,2,"SORBI_3002G047000","KXG34475",-16193
"2",4423863,4424157,295,"*","scl3_5g_peaks_in_btx623_peak_6131",14,1.689,3.14395,1.42363,68,"Distal Intergenic",2,4419012,4420856,1845,1,"SORBI_3002G047100","OQU88507",4851
"2",4436047,4436602,556,"*","scl3_5g_peaks_in_btx623_peak_6132",15,1.73231,3.41315,1.56889,220,"Distal Intergenic",2,4432423,4433220,798,1,"SORBI_3002G047300","EER95914",3624
"2",4443260,4443583,324,"*","scl3_5g_peaks_in_btx623_peak_6133",28,2.03009,5.62673,2.87203,96,"Distal Intergenic",2,4440268,4441135,868,1,"SORBI_3002G047333","OQU88508",2992
"2",4481983,4482262,280,"*","scl3_5g_peaks_in_btx623_peak_6134",18,1.73939,3.86479,1.85514,194,"Promoter (1-2kb)",2,4480449,4482844,2396,1,"SORBI_3002G047400","EER95917",1534
"2",4486621,4487038,418,"*","scl3_5g_peaks_in_btx623_peak_6135",13,1.6253,2.9798,1.35982,67,"Promoter (<=1kb)",2,4483153,4487139,3987,2,"SORBI_3002G047500","EER98041",101
"2",4496015,4496398,384,"*","scl3_5g_peaks_in_btx623_peak_6136",18,1.80978,3.93367,1.88071,203,"Promoter (<=1kb)",2,4496872,4502690,5819,1,"SORBI_3002G047700","KXG34480",-474
"2",4501081,4501367,287,"*","scl3_5g_peaks_in_btx623_peak_6137",15,1.73231,3.41315,1.56889,83,"Exon (KXG34480/SORBI_3002G047700, exon 11 of 16)",2,4503829,4504695,867,1,"SORBI_3002G047800","KXG34481",-2462
"2",4511857,4512375,519,"*","scl3_5g_peaks_in_btx623_peak_6138",90,1.66937,12.8691,9.05418,115,"Distal Intergenic",2,4514876,4515732,857,1,"SORBI_3002G047900","KXG34482",-2501
"2",4530678,4531130,453,"*","scl3_5g_peaks_in_btx623_peak_6139a",26,1.99216,5.23157,2.61184,149,"Distal Intergenic",2,4518127,4524706,6580,2,"SORBI_3002G048001","OQU88510",-5972
"2",4530678,4531130,453,"*","scl3_5g_peaks_in_btx623_peak_6139b",21,1.85687,4.46754,2.19662,371,"Distal Intergenic",2,4518127,4524706,6580,2,"SORBI_3002G048001","OQU88510",-5972
"2",4598363,4598795,433,"*","scl3_5g_peaks_in_btx623_peak_6140",17,1.77562,3.69234,1.72026,112,"Promoter (1-2kb)",2,4600376,4601034,659,1,"SORBI_3002G048300","KXG34485",-1581
"2",4608404,4609108,705,"*","scl3_5g_peaks_in_btx623_peak_6141",14,1.689,3.14395,1.42363,141,"Promoter (1-2kb)",2,4609448,4610362,915,2,"SORBI_3002G048501","OQU88516",1254
"2",4612664,4612919,256,"*","scl3_5g_peaks_in_btx623_peak_6142",22,1.89367,4.59947,2.235,109,"Promoter (<=1kb)",2,4612116,4616769,4654,1,"SORBI_3002G048700","KXG34490",548
"2",4630094,4630403,310,"*","scl3_5g_peaks_in_btx623_peak_6143",22,1.90554,4.58794,2.2251,89,"Promoter (1-2kb)",2,4628760,4629725,966,1,"SORBI_3002G048900","KXG34491",1334
"2",4640660,4641043,384,"*","scl3_5g_peaks_in_btx623_peak_6144",22,1.90554,4.58794,2.2251,156,"Distal Intergenic",2,4633034,4636671,3638,2,"SORBI_3002G049000","KXG34492",-3989
"2",4678915,4679212,298,"*","scl3_5g_peaks_in_btx623_peak_6145",14,1.689,3.14395,1.42363,234,"Promoter (1-2kb)",2,4681103,4682407,1305,1,"SORBI_3002G049500","KXG34495",-1891
"2",4693119,4693367,249,"*","scl3_5g_peaks_in_btx623_peak_6146",26,1.99216,5.23157,2.61184,193,"Promoter (<=1kb)",2,4689667,4692813,3147,2,"SORBI_3002G049600","EER98048",-306
"2",4694180,4694460,281,"*","scl3_5g_peaks_in_btx623_peak_6147",14,1.68745,3.19065,1.45873,106,"Promoter (1-2kb)",2,4689667,4692813,3147,2,"SORBI_3002G049600","EER98048",-1367
"2",4752982,4753244,263,"*","scl3_5g_peaks_in_btx623_peak_6148",24,1.94885,4.90522,2.41411,121,"Promoter (1-2kb)",2,4751099,4752831,1733,1,"SORBI_3002G050400","EER95933",1883
"2",4754544,4755021,478,"*","scl3_5g_peaks_in_btx623_peak_6149",13,1.66401,3.02313,1.39217,85,"Distal Intergenic",2,4751099,4752831,1733,1,"SORBI_3002G050400","EER95933",3445
"2",4756825,4757095,271,"*","scl3_5g_peaks_in_btx623_peak_6150",24,1.91693,4.96378,2.46008,116,"Promoter (1-2kb)",2,4757809,4758804,996,2,"SORBI_3002G050450","OQU88520",1709
"2",4766266,4766520,255,"*","scl3_5g_peaks_in_btx623_peak_6151",25,1.93836,5.08948,2.56167,139,"Exon (EER98050/SORBI_3002G050500, exon 8 of 11)",2,4764508,4770026,5519,2,"SORBI_3002G050500","EER98050",3506
"2",4767901,4768286,386,"*","scl3_5g_peaks_in_btx623_peak_6152",14,1.61808,3.17628,1.44856,107,"Promoter (1-2kb)",2,4764508,4770026,5519,2,"SORBI_3002G050500","EER98050",1740
"2",4781753,4782003,251,"*","scl3_5g_peaks_in_btx623_peak_6153",15,1.72635,3.38355,1.56889,121,"Distal Intergenic",2,4784622,4786630,2009,2,"SORBI_3002G050600","KXG34501",4627
"2",4795735,4796328,594,"*","scl3_5g_peaks_in_btx623_peak_6154a",24,1.94885,4.90522,2.41411,119,"Distal Intergenic",2,4784622,4786630,2009,2,"SORBI_3002G050600","KXG34501",-9105
"2",4795735,4796328,594,"*","scl3_5g_peaks_in_btx623_peak_6154b",24,1.94885,4.90522,2.41411,541,"Distal Intergenic",2,4784622,4786630,2009,2,"SORBI_3002G050600","KXG34501",-9105
"2",4800687,4800959,273,"*","scl3_5g_peaks_in_btx623_peak_6155",21,1.85654,4.3937,2.13833,135,"Distal Intergenic",2,4811737,4817257,5521,1,"SORBI_3002G050700","OQU88523",-10778
"2",4812620,4813075,456,"*","scl3_5g_peaks_in_btx623_peak_6156",14,1.689,3.14395,1.42363,72,"Promoter (<=1kb)",2,4812331,4817257,4927,1,"SORBI_3002G050700","OQU88524",289
"2",4836144,4836606,463,"*","scl3_5g_peaks_in_btx623_peak_6157",19,1.83468,4.13323,1.99977,235,"Distal Intergenic",2,4832826,4832898,73,2,"ENSRNA049442539","ENSRNA049442539-T1",-3246
"2",4837877,4838168,292,"*","scl3_5g_peaks_in_btx623_peak_6158",28,2.03546,5.56684,2.82382,197,"Promoter (1-2kb)",2,4840143,4844657,4515,1,"SORBI_3002G051000","KXG34507",-1975
"2",4838605,4838958,354,"*","scl3_5g_peaks_in_btx623_peak_6159",14,1.689,3.14395,1.42363,340,"Promoter (1-2kb)",2,4840143,4844657,4515,1,"SORBI_3002G051000","KXG34507",-1185
"2",4854879,4855184,306,"*","scl3_5g_peaks_in_btx623_peak_6160",28,2.03546,5.56684,2.82382,137,"Promoter (<=1kb)",2,4854778,4857021,2244,1,"SORBI_3002G051300","OQU88526",101
"2",4863945,4864228,284,"*","scl3_5g_peaks_in_btx623_peak_6161",19,1.81528,4.09765,1.97196,214,"Distal Intergenic",2,4866566,4870490,3925,1,"SORBI_3002G051400","KXG34510",-2338
"2",4902228,4902548,321,"*","scl3_5g_peaks_in_btx623_peak_6162",14,1.58492,3.07674,1.42363,201,"Promoter (1-2kb)",2,4899841,4903952,4112,2,"SORBI_3002G051700","EER98056",1404
"2",4906470,4906944,475,"*","scl3_5g_peaks_in_btx623_peak_6163",26,1.99216,5.23157,2.61184,303,"Promoter (<=1kb)",2,4907794,4911403,3610,1,"SORBI_3002G051750","OQU88530",-850
"2",4923719,4924008,290,"*","scl3_5g_peaks_in_btx623_peak_6164",14,1.67313,3.17254,1.4453,69,"Exon (EER95939/SORBI_3002G051800, exon 4 of 5)",2,4920027,4925277,5251,1,"SORBI_3002G051800","EER95939",3692
"2",4957727,4958031,305,"*","scl3_5g_peaks_in_btx623_peak_6165",14,1.64644,3.03819,1.40473,223,"Distal Intergenic",2,4965589,4969258,3670,1,"SORBI_3002G052300","OQU88533",-7558
"2",4978744,4979082,339,"*","scl3_5g_peaks_in_btx623_peak_6166",14,1.6397,3.20035,1.46668,2,"Promoter (1-2kb)",2,4979082,4980961,1880,2,"SORBI_3002G052600","KXG34516",1879
"2",4994497,4994904,408,"*","scl3_5g_peaks_in_btx623_peak_6167",20,1.86223,4.27992,2.04889,354,"Promoter (<=1kb)",2,4995279,5000747,5469,1,"SORBI_3002G052700","EER95944",-375
"2",4999066,4999335,270,"*","scl3_5g_peaks_in_btx623_peak_6168",14,1.689,3.14395,1.42363,63,"Exon (EER95944/SORBI_3002G052700, exon 11 of 13)",2,4995279,5000747,5469,1,"SORBI_3002G052700","EER95944",3787
"2",5000924,5001342,419,"*","scl3_5g_peaks_in_btx623_peak_6169",30,2.07877,5.91086,3.04851,97,"Promoter (1-2kb)",2,5003213,5006856,3644,1,"SORBI_3002G052800","OQU88535",-1871
"2",5034368,5034774,407,"*","scl3_5g_peaks_in_btx623_peak_6170a",17,1.72115,3.58825,1.70463,187,"3' UTR",2,5034081,5038331,4251,2,"SORBI_3002G053100","KXG34525",3557
"2",5034368,5034774,407,"*","scl3_5g_peaks_in_btx623_peak_6170b",17,1.77562,3.69234,1.72026,369,"3' UTR",2,5034081,5038331,4251,2,"SORBI_3002G053100","KXG34525",3557
"2",5042030,5042364,335,"*","scl3_5g_peaks_in_btx623_peak_6171",61,2.51185,9.79974,6.17021,162,"Promoter (1-2kb)",2,5043902,5045439,1538,1,"SORBI_3002G053201","OQU88538",-1538
"2",5056294,5056621,328,"*","scl3_5g_peaks_in_btx623_peak_6172",26,1.94878,5.15059,2.61134,149,"Exon (OQU88545/SORBI_3002G053200, exon 3 of 5)",2,5049582,5058842,9261,2,"SORBI_3002G053200","OQU88545",2221
"2",5107248,5107512,265,"*","scl3_5g_peaks_in_btx623_peak_6173",28,2.03546,5.56684,2.82382,115,"Distal Intergenic",2,5108993,5117382,8390,2,"SORBI_3002G053700","OQU88564",9870
"2",5120970,5121256,287,"*","scl3_5g_peaks_in_btx623_peak_6174",30,2.07877,5.91086,3.04851,82,"Distal Intergenic",2,5110524,5117382,6859,2,"SORBI_3002G053700","OQU88563",-3588
"2",5137188,5137839,652,"*","scl3_5g_peaks_in_btx623_peak_6175",24,1.94885,4.90522,2.41411,421,"Distal Intergenic",2,5130340,5131442,1103,1,"SORBI_3002G053900","EER95948",6848
"2",5146066,5146489,424,"*","scl3_5g_peaks_in_btx623_peak_6176",20,1.85055,4.28918,2.05457,93,"Distal Intergenic",2,5151222,5153776,2555,1,"SORBI_3002G054000","KXG34534",-4733
"2",5165950,5166310,361,"*","scl3_5g_peaks_in_btx623_peak_6177",14,1.689,3.14395,1.42363,80,"Distal Intergenic",2,5171437,5175210,3774,2,"SORBI_3002G054200","EER95949",8900
"2",5207976,5208428,453,"*","scl3_5g_peaks_in_btx623_peak_6178",16,1.72675,3.56033,1.68272,384,"Distal Intergenic",2,5212971,5215666,2696,1,"SORBI_3002G054300","EER95950",-4543
"2",5214539,5215010,472,"*","scl3_5g_peaks_in_btx623_peak_6179",18,1.72869,3.91979,1.88071,84,"Promoter (1-2kb)",2,5212971,5215666,2696,1,"SORBI_3002G054300","EER95950",1568
"2",5259752,5260018,267,"*","scl3_5g_peaks_in_btx623_peak_6180",15,1.72655,3.38456,1.56889,112,"Promoter (<=1kb)",2,5260716,5262563,1848,1,"SORBI_3002G055100","EER95956",-698
"2",5287907,5288194,288,"*","scl3_5g_peaks_in_btx623_peak_6181",35,2.16539,6.62453,3.54399,135,"Promoter (1-2kb)",2,5278080,5286244,8165,2,"SORBI_3002G055400","EER98072",-1663
"2",5327445,5327911,467,"*","scl3_5g_peaks_in_btx623_peak_6182",14,1.66447,3.18055,1.45206,73,"Distal Intergenic",2,5321522,5322839,1318,2,"SORBI_3002G055900","EER98076",-4606
"2",5412957,5413261,305,"*","scl3_5g_peaks_in_btx623_peak_6183",18,1.76409,4.00623,1.89999,172,"Distal Intergenic",2,5388172,5391418,3247,2,"SORBI_3002G056100","EER98077",-21539
"2",5422653,5423030,378,"*","scl3_5g_peaks_in_btx623_peak_6184",21,1.81645,4.37447,2.12323,107,"Distal Intergenic",2,5443655,5445738,2084,2,"SORBI_3002G056200","EER98081",22708
"2",5427768,5428060,293,"*","scl3_5g_peaks_in_btx623_peak_6185",20,1.86223,4.27992,2.04889,120,"Distal Intergenic",2,5443655,5445738,2084,2,"SORBI_3002G056200","EER98081",17678
"2",5430806,5431188,383,"*","scl3_5g_peaks_in_btx623_peak_6186",13,1.60839,3.03073,1.39826,72,"Distal Intergenic",2,5443655,5445738,2084,2,"SORBI_3002G056200","EER98081",14550
"2",5444754,5445184,431,"*","scl3_5g_peaks_in_btx623_peak_6187",27,2.01032,5.42253,2.76751,305,"Promoter (<=1kb)",2,5443655,5445738,2084,2,"SORBI_3002G056200","EER98081",554
"2",5491935,5492245,311,"*","scl3_5g_peaks_in_btx623_peak_6188",24,1.94224,4.94989,2.44919,120,"Promoter (<=1kb)",2,5486519,5491000,4482,2,"SORBI_3002G056500","KXG34546",-935
"2",5492872,5493685,814,"*","scl3_5g_peaks_in_btx623_peak_6189a",22,1.89949,4.63174,2.2598,90,"Promoter (1-2kb)",2,5486519,5491000,4482,2,"SORBI_3002G056500","KXG34546",-1872
"2",5492872,5493685,814,"*","scl3_5g_peaks_in_btx623_peak_6189b",17,1.75966,3.61111,1.72026,432,"Promoter (1-2kb)",2,5486519,5491000,4482,2,"SORBI_3002G056500","KXG34546",-1872
"2",5494448,5494817,370,"*","scl3_5g_peaks_in_btx623_peak_6190",18,1.75958,3.85742,1.85025,119,"3' UTR",2,5486519,5491000,4482,2,"SORBI_3002G056500","KXG34546",-3448
"2",5539314,5539620,307,"*","scl3_5g_peaks_in_btx623_peak_6191",22,1.90554,4.58794,2.2251,192,"Promoter (<=1kb)",2,5538394,5543599,5206,1,"SORBI_3002G056900","EER95968",920
"2",5554268,5554596,329,"*","scl3_5g_peaks_in_btx623_peak_6192",16,1.73219,3.53032,1.66118,238,"Promoter (1-2kb)",2,5552957,5555693,2737,1,"SORBI_3002G057200","KXG34551",1311
"2",5563202,5563887,686,"*","scl3_5g_peaks_in_btx623_peak_6193a",22,1.89251,4.66892,2.2903,196,"Promoter (1-2kb)",2,5561651,5570974,9324,1,"SORBI_3002G057400","KXG34553",1551
"2",5563202,5563887,686,"*","scl3_5g_peaks_in_btx623_peak_6193b",50,2.37945,8.5355,5.0632,558,"Promoter (1-2kb)",2,5561651,5570974,9324,1,"SORBI_3002G057400","KXG34553",1551
"2",5564887,5565189,303,"*","scl3_5g_peaks_in_btx623_peak_6194",38,2.2011,6.94762,3.81338,172,"Exon (EER95974/SORBI_3002G057400, exon 7 of 18)",2,5561651,5570974,9324,1,"SORBI_3002G057400","KXG34553",3236
"2",5567678,5568076,399,"*","scl3_5g_peaks_in_btx623_peak_6195",13,1.63738,2.99272,1.3699,68,"Intron (EER95974/SORBI_3002G057400, intron 8 of 17)",2,5573010,5575761,2752,1,"SORBI_3002G057500","KXG34554",-4934
"2",5576076,5576423,348,"*","scl3_5g_peaks_in_btx623_peak_6196",41,2.19648,7.35315,4.10021,177,"Distal Intergenic",2,5573010,5575761,2752,1,"SORBI_3002G057500","KXG34554",3066
"2",5596862,5597202,341,"*","scl3_5g_peaks_in_btx623_peak_6197",26,1.99216,5.23157,2.61184,159,"Promoter (1-2kb)",2,5599077,5599718,642,1,"SORBI_3002G057700","OQU88583",-1875
"2",5602875,5603549,675,"*","scl3_5g_peaks_in_btx623_peak_6198",14,1.689,3.14395,1.42363,84,"Promoter (<=1kb)",2,5603625,5604844,1220,1,"SORBI_3002G057800","KXG34556",-76
"2",5651898,5652561,664,"*","scl3_5g_peaks_in_btx623_peak_6199",35,2.16539,6.62453,3.54399,180,"Exon (EER95978/SORBI_3002G058400, exon 1 of 1)",2,5655064,5662504,7441,1,"SORBI_3002G058500","KXG34561",-2503
"2",5657607,5657911,305,"*","scl3_5g_peaks_in_btx623_peak_6200",24,1.94885,4.90522,2.41411,173,"Exon (KXG34561/SORBI_3002G058500, exon 4 of 15)",2,5655064,5662504,7441,1,"SORBI_3002G058500","KXG34562",2543
"2",5660751,5661040,290,"*","scl3_5g_peaks_in_btx623_peak_6201",15,1.73231,3.41315,1.56889,163,"Exon (KXG34561/SORBI_3002G058500, exon 13 of 15)",2,5664408,5666217,1810,1,"SORBI_3002G058600","OQU88588",-3368
"2",5671135,5671581,447,"*","scl3_5g_peaks_in_btx623_peak_6202",14,1.62859,3.18771,1.45836,110,"3' UTR",2,5667643,5677343,9701,1,"SORBI_3002G058700","OQU88590",3492
"2",5699930,5700178,249,"*","scl3_5g_peaks_in_btx623_peak_6203",15,1.65582,3.28805,1.53447,215,"Promoter (1-2kb)",2,5701867,5702765,899,1,"SORBI_3002G059200","EER95981",-1689
"2",5734800,5735173,374,"*","scl3_5g_peaks_in_btx623_peak_6204",13,1.64611,2.98672,1.3656,83,"Promoter (<=1kb)",2,5733343,5735193,1851,2,"SORBI_3002G059700","OQU88594",20
"2",5743401,5743666,266,"*","scl3_5g_peaks_in_btx623_peak_6205",14,1.689,3.14395,1.42363,106,"Distal Intergenic",2,5737007,5741023,4017,1,"SORBI_3002G059800","KXG34573",6394
"2",5794613,5795112,500,"*","scl3_5g_peaks_in_btx623_peak_6206",15,1.68034,3.26227,1.51664,164,"Promoter (<=1kb)",2,5794322,5795783,1462,2,"SORBI_3002G060101","OQU88597",671
"2",5839030,5839751,722,"*","scl3_5g_peaks_in_btx623_peak_6207a",24,1.94885,4.90522,2.41411,101,"Promoter (<=1kb)",2,5834627,5839173,4547,2,"SORBI_3002G060800","OQU88602",0
"2",5839030,5839751,722,"*","scl3_5g_peaks_in_btx623_peak_6207b",22,1.90554,4.58794,2.2251,568,"Promoter (<=1kb)",2,5834627,5839173,4547,2,"SORBI_3002G060800","OQU88602",0
"2",5860869,5861295,427,"*","scl3_5g_peaks_in_btx623_peak_6208",15,1.73231,3.41315,1.56889,65,"Distal Intergenic",2,5858453,5860099,1647,1,"SORBI_3002G061100","KXG34582",2416
"2",5914399,5914670,272,"*","scl3_5g_peaks_in_btx623_peak_6209",30,2.04377,5.79877,3.01525,168,"3' UTR",2,5911574,5917652,6079,2,"SORBI_3002G061600","OQU88605",2982
"2",5948916,5949276,361,"*","scl3_5g_peaks_in_btx623_peak_6210",20,1.86223,4.27992,2.04889,299,"Distal Intergenic",2,5937517,5941684,4168,1,"SORBI_3002G061732","OQU88607",11399
"2",5960130,5960403,274,"*","scl3_5g_peaks_in_btx623_peak_6211",14,1.689,3.14395,1.42363,82,"Distal Intergenic",2,5937517,5941684,4168,1,"SORBI_3002G061732","OQU88607",22613
"2",6017115,6017550,436,"*","scl3_5g_peaks_in_btx623_peak_6212",24,1.89708,4.92348,2.42816,237,"Distal Intergenic",2,6014508,6016502,1995,1,"SORBI_3002G062100","OQU88609",2607
"2",6049951,6050276,326,"*","scl3_5g_peaks_in_btx623_peak_6213",23,1.91339,4.70879,2.3228,241,"Promoter (<=1kb)",2,6043453,6049201,5749,2,"SORBI_3002G062600","EER98120",-750
"2",6054789,6055069,281,"*","scl3_5g_peaks_in_btx623_peak_6214",20,1.75579,4.20245,2.04889,121,"Distal Intergenic",2,6043453,6049201,5749,2,"SORBI_3002G062600","EER98120",-5588
"2",6070163,6070610,448,"*","scl3_5g_peaks_in_btx623_peak_6215",18,1.76734,3.96258,1.88071,95,"Promoter (1-2kb)",2,6068191,6070352,2162,1,"SORBI_3002G062800","OQU88613",1972
"2",6100924,6101437,514,"*","scl3_5g_peaks_in_btx623_peak_6216",35,2.16539,6.62453,3.54399,310,"Exon (KXG34592/SORBI_3002G063201, exon 3 of 5)",2,6094304,6095957,1654,1,"SORBI_3002G063000","KXG34590",6620
"2",6128019,6128276,258,"*","scl3_5g_peaks_in_btx623_peak_6217",26,1.9827,5.17828,2.61184,119,"Distal Intergenic",2,6134549,6140566,6018,2,"SORBI_3002G063500","EER98125",12290
"2",6133725,6134047,323,"*","scl3_5g_peaks_in_btx623_peak_6218",44,2.29531,7.75684,4.40411,159,"Distal Intergenic",2,6134549,6140566,6018,2,"SORBI_3002G063500","EER98125",6519
"2",6214053,6214361,309,"*","scl3_5g_peaks_in_btx623_peak_6219",22,1.86708,4.52523,2.2251,178,"Exon (EER96000/SORBI_3002G063700, exon 2 of 2)",2,6207511,6215456,7946,1,"SORBI_3002G063700","OQU88623",6542
"2",6245984,6246451,468,"*","scl3_5g_peaks_in_btx623_peak_6220",35,2.16539,6.62453,3.54399,239,"Promoter (1-2kb)",2,6244427,6245968,1542,1,"SORBI_3002G064400","EER96004",1557
"2",6246999,6247246,248,"*","scl3_5g_peaks_in_btx623_peak_6221",26,1.99216,5.23157,2.61184,121,"Distal Intergenic",2,6244427,6245968,1542,1,"SORBI_3002G064400","EER96004",2572
"2",6249385,6249728,344,"*","scl3_5g_peaks_in_btx623_peak_6222",17,1.77562,3.69234,1.72026,67,"Distal Intergenic",2,6244427,6245968,1542,1,"SORBI_3002G064400","EER96004",4958
"2",6254729,6255073,345,"*","scl3_5g_peaks_in_btx623_peak_6223",15,1.73231,3.41315,1.56889,124,"Distal Intergenic",2,6244427,6245968,1542,1,"SORBI_3002G064400","EER96004",10302
"2",6286375,6287118,744,"*","scl3_5g_peaks_in_btx623_peak_6224a",22,1.73234,4.58134,2.2251,107,"Distal Intergenic",2,6275656,6279040,3385,1,"SORBI_3002G064500","EER96005",10719
"2",6286375,6287118,744,"*","scl3_5g_peaks_in_btx623_peak_6224b",17,1.66637,3.70598,1.7328,671,"Distal Intergenic",2,6275656,6279040,3385,1,"SORBI_3002G064500","EER96005",10719
"2",6287929,6288276,348,"*","scl3_5g_peaks_in_btx623_peak_6225",20,1.69764,4.17259,2.03111,274,"Distal Intergenic",2,6275656,6279040,3385,1,"SORBI_3002G064500","EER96005",12273
"2",6293368,6293709,342,"*","scl3_5g_peaks_in_btx623_peak_6226",18,1.80669,3.91756,1.88071,181,"Distal Intergenic",2,6275656,6279040,3385,1,"SORBI_3002G064500","EER96005",17712
"2",6329891,6330168,278,"*","scl3_5g_peaks_in_btx623_peak_6227",15,1.7007,3.31184,1.55381,207,"Distal Intergenic",2,6306396,6311630,5235,2,"SORBI_3002G064600","OQU88629",-18261
"2",6332578,6332902,325,"*","scl3_5g_peaks_in_btx623_peak_6228",22,1.90554,4.58794,2.2251,168,"Distal Intergenic",2,6306396,6311630,5235,2,"SORBI_3002G064600","OQU88629",-20948
"2",6363751,6364008,258,"*","scl3_5g_peaks_in_btx623_peak_6229",22,1.90554,4.58794,2.2251,108,"Distal Intergenic",2,6370388,6372161,1774,2,"SORBI_3002G064650","OQU88631",8153
"2",6394402,6394930,529,"*","scl3_5g_peaks_in_btx623_peak_6230a",16,1.73741,3.55738,1.6814,80,"Promoter (1-2kb)",2,6394541,6396707,2167,2,"SORBI_3002G064800","EER98133",1777
"2",6394402,6394930,529,"*","scl3_5g_peaks_in_btx623_peak_6230b",21,1.83375,4.40642,2.14821,344,"Promoter (1-2kb)",2,6394541,6396707,2167,2,"SORBI_3002G064800","EER98133",1777
"2",6398579,6398987,409,"*","scl3_5g_peaks_in_btx623_peak_6231",30,2.05951,5.79851,3.01525,93,"Promoter (1-2kb)",2,6394541,6396707,2167,2,"SORBI_3002G064800","EER98133",-1872
"2",6435335,6435800,466,"*","scl3_5g_peaks_in_btx623_peak_6232",24,1.94885,4.90522,2.41411,228,"Distal Intergenic",2,6447946,6453858,5913,1,"SORBI_3002G065000","EER96010",-12146
"2",6436134,6436402,269,"*","scl3_5g_peaks_in_btx623_peak_6233",18,1.81892,3.98132,1.88071,80,"Distal Intergenic",2,6447946,6453858,5913,1,"SORBI_3002G065000","EER96010",-11544
"2",6466731,6466987,257,"*","scl3_5g_peaks_in_btx623_peak_6234",32,2.04351,6.25694,3.28865,121,"3' UTR",2,6457584,6463031,5448,2,"SORBI_3002G065300","EER98135",-3700
"2",6513500,6513862,363,"*","scl3_5g_peaks_in_btx623_peak_6235",14,1.67358,3.17482,1.44742,149,"Distal Intergenic",2,6521935,6526466,4532,2,"SORBI_3002G065900","OQU88639",12604
"2",6524791,6525173,383,"*","scl3_5g_peaks_in_btx623_peak_6236",21,1.8714,4.40243,2.14492,115,"Promoter (1-2kb)",2,6521935,6526466,4532,2,"SORBI_3002G065900","OQU88639",1293
"2",6552060,6552456,397,"*","scl3_5g_peaks_in_btx623_peak_6237",22,1.90554,4.58794,2.2251,74,"Promoter (1-2kb)",2,6554188,6555117,930,1,"SORBI_3002G066100","OQU88640",-1732
"2",6555595,6555868,274,"*","scl3_5g_peaks_in_btx623_peak_6238",20,1.86223,4.27992,2.04889,100,"Promoter (1-2kb)",2,6554188,6555117,930,1,"SORBI_3002G066100","OQU88640",1407
"2",6595674,6596257,584,"*","scl3_5g_peaks_in_btx623_peak_6239a",17,1.77562,3.69234,1.72026,116,"Distal Intergenic",2,6590958,6593133,2176,1,"SORBI_3002G066700","OQU88642",4716
"2",6595674,6596257,584,"*","scl3_5g_peaks_in_btx623_peak_6239b",18,1.81892,3.98132,1.88071,246,"Distal Intergenic",2,6590958,6593133,2176,1,"SORBI_3002G066700","OQU88642",4716
"2",6603902,6604421,520,"*","scl3_5g_peaks_in_btx623_peak_6240",20,1.86223,4.27992,2.04889,110,"Exon (EER96017/SORBI_3002G066800, exon 6 of 25)",2,6601598,6616253,14656,1,"SORBI_3002G066800","KXG34610",2304
"2",6604909,6605182,274,"*","scl3_5g_peaks_in_btx623_peak_6241",24,1.94885,4.90522,2.41411,121,"Exon (EER96017/SORBI_3002G066800, exon 7 of 25)",2,6601598,6616253,14656,1,"SORBI_3002G066800","KXG34610",3311
"2",6616177,6616443,267,"*","scl3_5g_peaks_in_btx623_peak_6242",14,1.67766,3.1954,1.46281,103,"3' UTR",2,6620911,6621975,1065,2,"SORBI_3002G066901","OQU88643",5532
"2",6620682,6620958,277,"*","scl3_5g_peaks_in_btx623_peak_6243",15,1.73231,3.41315,1.56889,105,"Promoter (1-2kb)",2,6620911,6621975,1065,2,"SORBI_3002G066901","OQU88643",1017
"2",6623195,6623551,357,"*","scl3_5g_peaks_in_btx623_peak_6244",20,1.86223,4.27992,2.04889,189,"Promoter (1-2kb)",2,6620911,6621975,1065,2,"SORBI_3002G066901","OQU88643",-1220
"2",6642592,6642864,273,"*","scl3_5g_peaks_in_btx623_peak_6245",21,1.8714,4.40243,2.14492,152,"Distal Intergenic",2,6650733,6657120,6388,1,"SORBI_3002G067100","EER96020",-7869
"2",6744076,6744402,327,"*","scl3_5g_peaks_in_btx623_peak_6246",15,1.65998,3.36173,1.56889,140,"3' UTR",2,6741538,6744715,3178,1,"SORBI_3002G068000","EER96025",2538
"2",6750871,6751156,286,"*","scl3_5g_peaks_in_btx623_peak_6247",20,1.86223,4.27992,2.04889,275,"Promoter (1-2kb)",2,6745068,6752637,7570,2,"SORBI_3002G068100","EER98148",1481
"2",6774393,6774953,561,"*","scl3_5g_peaks_in_btx623_peak_6248",32,2.12208,6.26348,3.28865,449,"Distal Intergenic",2,6780683,6784525,3843,1,"SORBI_3002G068300","EER96027",-5730
"2",6810045,6810312,268,"*","scl3_5g_peaks_in_btx623_peak_6249",14,1.689,3.14395,1.42363,86,"Intron (OQU88651/SORBI_3002G068600, intron 3 of 6)",2,6796450,6812448,15999,2,"SORBI_3002G068600","OQU88651",2136
"2",6826184,6826566,383,"*","scl3_5g_peaks_in_btx623_peak_6250",14,1.64644,3.03819,1.40473,68,"3' UTR",2,6826034,6830569,4536,2,"SORBI_3002G068900","EER98157",4003
"2",6832169,6832419,251,"*","scl3_5g_peaks_in_btx623_peak_6251",28,2.03546,5.56684,2.82382,130,"Promoter (1-2kb)",2,6826034,6830569,4536,2,"SORBI_3002G068900","EER98157",-1600
"2",6833460,6833767,308,"*","scl3_5g_peaks_in_btx623_peak_6252",24,1.94885,4.90522,2.41411,142,"Exon (KXG34620/SORBI_3002G069000, exon 7 of 7)",2,6826034,6830569,4536,2,"SORBI_3002G068900","EER98157",-2891
"2",6851032,6851366,335,"*","scl3_5g_peaks_in_btx623_peak_6253",14,1.689,3.14395,1.42363,77,"Distal Intergenic",2,6857559,6859481,1923,2,"SORBI_3002G069100","EER98158",8115
"2",6908718,6909039,322,"*","scl3_5g_peaks_in_btx623_peak_6254",22,1.87722,4.50834,2.2251,289,"Distal Intergenic",2,6911742,6912983,1242,1,"SORBI_3002G069300","OQU88656",-2703
"2",6934152,6934477,326,"*","scl3_5g_peaks_in_btx623_peak_6255",28,2.03546,5.56684,2.82382,139,"Distal Intergenic",2,6939182,6942118,2937,1,"SORBI_3002G069500","KXG34622",-4705
"2",6968117,6968486,370,"*","scl3_5g_peaks_in_btx623_peak_6256",40,2.16707,7.2661,4.04615,189,"Promoter (<=1kb)",2,6967224,6968597,1374,2,"SORBI_3002G069700","EER98159",111
"2",6977434,6977738,305,"*","scl3_5g_peaks_in_btx623_peak_6257",15,1.70491,3.33317,1.56889,122,"Distal Intergenic",2,6967224,6968597,1374,2,"SORBI_3002G069700","EER98159",-8837
"2",6996871,6997261,391,"*","scl3_5g_peaks_in_btx623_peak_6258",44,2.29531,7.75684,4.40411,225,"Promoter (<=1kb)",2,6996073,6998049,1977,1,"SORBI_3002G069800","OQU88658",798
"2",7053187,7053463,277,"*","scl3_5g_peaks_in_btx623_peak_6259",14,1.689,3.14395,1.42363,56,"3' UTR",2,7052226,7055642,3417,2,"SORBI_3002G070100","EER98169",2179
"2",7062250,7062654,405,"*","scl3_5g_peaks_in_btx623_peak_6260",20,1.86223,4.27992,2.04889,255,"Promoter (<=1kb)",2,7063475,7066921,3447,1,"SORBI_3002G070200","EER96032",-821
"2",7091329,7091647,319,"*","scl3_5g_peaks_in_btx623_peak_6261",14,1.689,3.14395,1.42363,79,"Exon (EER96035/SORBI_3002G070600, exon 7 of 18)",2,7089158,7096499,7342,1,"SORBI_3002G070600","EER96035",2171
"2",7107120,7107480,361,"*","scl3_5g_peaks_in_btx623_peak_6262a",14,1.65524,3.08243,1.42363,82,"Distal Intergenic",2,7104012,7105755,1744,1,"SORBI_3002G070800","EER96037",3108
"2",7107120,7107480,361,"*","scl3_5g_peaks_in_btx623_peak_6262b",14,1.65524,3.08243,1.42363,115,"Distal Intergenic",2,7104012,7105755,1744,1,"SORBI_3002G070800","EER96037",3108
"2",7120365,7120622,258,"*","scl3_5g_peaks_in_btx623_peak_6263",17,1.74698,3.60703,1.72021,66,"Promoter (<=1kb)",2,7116653,7120886,4234,2,"SORBI_3002G071000","KXG34634",264
"2",7126873,7127123,251,"*","scl3_5g_peaks_in_btx623_peak_6264",22,1.90554,4.58794,2.2251,80,"Exon (EER98173/SORBI_3002G071100, exon 3 of 7)",2,7123595,7129210,5616,2,"SORBI_3002G071100","EER98173",2087
"2",7144920,7145353,434,"*","scl3_5g_peaks_in_btx623_peak_6265",18,1.81892,3.98132,1.88071,87,"Distal Intergenic",2,7150261,7150878,618,1,"SORBI_3002G071201","OQU88665",-4908
"2",7169441,7170253,813,"*","scl3_5g_peaks_in_btx623_peak_6266a",67,2.31359,10.4022,6.72757,157,"Distal Intergenic",2,7150261,7150878,618,1,"SORBI_3002G071201","OQU88665",19180
"2",7169441,7170253,813,"*","scl3_5g_peaks_in_btx623_peak_6266b",16,1.57086,3.5326,1.6619,591,"Distal Intergenic",2,7150261,7150878,618,1,"SORBI_3002G071201","OQU88665",19180
"2",7188447,7188753,307,"*","scl3_5g_peaks_in_btx623_peak_6267",32,2.07002,6.14462,3.24193,158,"Distal Intergenic",2,7191791,7194342,2552,2,"SORBI_3002G071300","OQU88667",5589
"2",7193059,7193515,457,"*","scl3_5g_peaks_in_btx623_peak_6268",14,1.689,3.14395,1.42363,116,"Promoter (<=1kb)",2,7191791,7194342,2552,2,"SORBI_3002G071300","OQU88667",827
"2",7207562,7207914,353,"*","scl3_5g_peaks_in_btx623_peak_6269",24,1.94885,4.90522,2.41411,87,"Exon (KXG34638/SORBI_3002G071400, exon 12 of 40)",2,7200788,7219050,18263,1,"SORBI_3002G071400","KXG34638",6774
"2",7216522,7216782,261,"*","scl3_5g_peaks_in_btx623_peak_6270",30,2.07877,5.91086,3.04851,137,"Exon (KXG34638/SORBI_3002G071400, exon 34 of 40)",2,7200788,7219050,18263,1,"SORBI_3002G071400","KXG34638",15734
"2",7226742,7227315,574,"*","scl3_5g_peaks_in_btx623_peak_6271a",24,1.94885,4.90522,2.41411,181,"Exon (KXG34640/SORBI_3002G071500, exon 10 of 15)",2,7224482,7240932,16451,2,"SORBI_3002G071500","KXG34639",13617
"2",7226742,7227315,574,"*","scl3_5g_peaks_in_btx623_peak_6271b",26,1.99216,5.23157,2.61184,451,"Exon (KXG34640/SORBI_3002G071500, exon 10 of 15)",2,7224482,7240932,16451,2,"SORBI_3002G071500","KXG34639",13617
"2",7234662,7234979,318,"*","scl3_5g_peaks_in_btx623_peak_6272",14,1.689,3.14395,1.42363,86,"Exon (KXG34640/SORBI_3002G071500, exon 8 of 15)",2,7224482,7240932,16451,2,"SORBI_3002G071500","KXG34639",5953
"2",7254125,7254676,552,"*","scl3_5g_peaks_in_btx623_peak_6273a",13,1.64119,2.96254,1.3465,89,"Distal Intergenic",2,7249476,7250737,1262,1,"SORBI_3002G071600","OQU88669",4649
"2",7254125,7254676,552,"*","scl3_5g_peaks_in_btx623_peak_6273b",50,2.38193,8.5513,5.0632,383,"Distal Intergenic",2,7249476,7250737,1262,1,"SORBI_3002G071600","OQU88669",4649
"2",7261907,7262370,464,"*","scl3_5g_peaks_in_btx623_peak_6274",14,1.689,3.14395,1.42363,76,"Distal Intergenic",2,7249476,7250737,1262,1,"SORBI_3002G071600","OQU88669",12431
"2",7298691,7299021,331,"*","scl3_5g_peaks_in_btx623_peak_6275",17,1.77562,3.69234,1.72026,65,"Exon (KXG34643/SORBI_3002G071850, exon 3 of 3)",2,7287022,7295665,8644,2,"SORBI_3002G071700","KXG34642",-3026
"2",7367079,7367411,333,"*","scl3_5g_peaks_in_btx623_peak_6276",30,2.07877,5.91086,3.04851,229,"Promoter (<=1kb)",2,7367792,7374510,6719,1,"SORBI_3002G072600","EER96047",-381
"2",7375179,7375425,247,"*","scl3_5g_peaks_in_btx623_peak_6277",22,1.90554,4.58794,2.2251,150,"Distal Intergenic",2,7367792,7374510,6719,1,"SORBI_3002G072600","EER96047",7387
"2",7407005,7407595,591,"*","scl3_5g_peaks_in_btx623_peak_6278",17,1.74458,3.59456,1.71028,363,"Distal Intergenic",2,7391672,7393915,2244,1,"SORBI_3002G072700","OQU88671",15333
"2",7424165,7424553,389,"*","scl3_5g_peaks_in_btx623_peak_6279",15,1.73231,3.41315,1.56889,380,"Distal Intergenic",2,7391672,7393915,2244,1,"SORBI_3002G072700","OQU88671",32493
"2",7473097,7473604,508,"*","scl3_5g_peaks_in_btx623_peak_6280",30,2.07877,5.91086,3.04851,192,"Distal Intergenic",2,7473955,7479736,5782,2,"SORBI_3002G073000","KXG34654",6132
"2",7475566,7475951,386,"*","scl3_5g_peaks_in_btx623_peak_6281",13,1.59318,2.94872,1.33543,75,"3' UTR",2,7473955,7479736,5782,2,"SORBI_3002G073000","KXG34654",3785
"2",7477481,7477771,291,"*","scl3_5g_peaks_in_btx623_peak_6282",41,2.252,7.37135,4.10021,135,"Promoter (1-2kb)",2,7473955,7479736,5782,2,"SORBI_3002G073000","KXG34654",1965
"2",7485101,7485640,540,"*","scl3_5g_peaks_in_btx623_peak_6283a",15,1.67336,3.27887,1.52905,80,"Distal Intergenic",2,7479737,7480042,306,1,"SORBI_3002G073100","KXG34653",5364
"2",7485101,7485640,540,"*","scl3_5g_peaks_in_btx623_peak_6283b",22,1.90321,4.65237,2.2772,423,"Distal Intergenic",2,7479737,7480042,306,1,"SORBI_3002G073100","KXG34653",5364
"2",7511244,7511621,378,"*","scl3_5g_peaks_in_btx623_peak_6284",46,2.29847,8.01517,4.63063,165,"Distal Intergenic",2,7520112,7525331,5220,2,"SORBI_3002G073200","KXG34655",13710
"2",7522207,7522622,416,"*","scl3_5g_peaks_in_btx623_peak_6285",28,2.03546,5.56684,2.82382,122,"Exon (EER98184/SORBI_3002G073200, exon 7 of 13)",2,7520112,7525331,5220,2,"SORBI_3002G073200","KXG34655",2709
"2",7532359,7532787,429,"*","scl3_5g_peaks_in_btx623_peak_6286",15,1.73231,3.41315,1.56889,82,"Distal Intergenic",2,7519722,7527106,7385,2,"SORBI_3002G073200","EER98184",-5253
"2",7538387,7538653,267,"*","scl3_5g_peaks_in_btx623_peak_6287",24,1.94885,4.90522,2.41411,161,"Promoter (<=1kb)",2,7538933,7540718,1786,1,"SORBI_3002G073250","OQU88672",-280
"2",7547536,7547797,262,"*","scl3_5g_peaks_in_btx623_peak_6288",2063,2.38996,211.101,206.397,133,"Promoter (<=1kb)",2,7548341,7550339,1999,1,"SORBI_3002G073300","KXG34656",-544
"2",7565407,7565656,250,"*","scl3_5g_peaks_in_btx623_peak_6289",14,1.673,3.11927,1.42363,33,"Distal Intergenic",2,7559914,7561902,1989,2,"SORBI_3002G073400","OQU88674",-3505
"2",7609045,7609416,372,"*","scl3_5g_peaks_in_btx623_peak_6290",14,1.68725,3.13547,1.42363,72,"Distal Intergenic",2,7645892,7647696,1805,2,"SORBI_3002G073600","EER98187",38280
"2",7675774,7676233,460,"*","scl3_5g_peaks_in_btx623_peak_6291",20,1.86223,4.27992,2.04889,186,"Promoter (1-2kb)",2,7674252,7676313,2062,1,"SORBI_3002G073800","EER96051",1522
"2",7692414,7692759,346,"*","scl3_5g_peaks_in_btx623_peak_6292",28,2.03546,5.56684,2.82382,237,"Distal Intergenic",2,7683772,7687384,3613,2,"SORBI_3002G074000","EER98193",-5030
"2",7697023,7697295,273,"*","scl3_5g_peaks_in_btx623_peak_6293",24,1.94885,4.90522,2.41411,105,"5' UTR",2,7694599,7699608,5010,2,"SORBI_3002G074100","KXG34663",2313
"2",7697988,7698366,379,"*","scl3_5g_peaks_in_btx623_peak_6294",14,1.68319,3.11584,1.42363,239,"Promoter (1-2kb)",2,7694599,7699608,5010,2,"SORBI_3002G074100","KXG34663",1242
"2",7712635,7712885,251,"*","scl3_5g_peaks_in_btx623_peak_6295",22,1.90356,4.5772,2.2251,110,"Distal Intergenic",2,7708689,7709926,1238,2,"SORBI_3002G074400","KXG34666",-2709
"2",7728568,7728941,374,"*","scl3_5g_peaks_in_btx623_peak_6296",18,1.74658,3.90592,1.88071,83,"Promoter (<=1kb)",2,7721749,7729250,7502,2,"SORBI_3002G074600","KXG34678",309
"2",7737400,7737823,424,"*","scl3_5g_peaks_in_btx623_peak_6297",13,1.64526,2.93275,1.32186,63,"Distal Intergenic",2,7731958,7736235,4278,1,"SORBI_3002G074700","OQU88689",5442
"2",7740867,7741118,252,"*","scl3_5g_peaks_in_btx623_peak_6298",30,2.07877,5.91086,3.04851,178,"Distal Intergenic",2,7747230,7750717,3488,1,"SORBI_3002G074900","KXG34679",-6112
"2",7747766,7748087,322,"*","scl3_5g_peaks_in_btx623_peak_6299",20,1.75656,4.26808,2.04889,69,"Promoter (<=1kb)",2,7747230,7750717,3488,1,"SORBI_3002G074900","KXG34679",536
"2",7777243,7777503,261,"*","scl3_5g_peaks_in_btx623_peak_6300",15,1.69151,3.26535,1.51742,66,"Distal Intergenic",2,7766408,7769960,3553,1,"SORBI_3002G075100","OQU88690",10835
"2",7812479,7812733,255,"*","scl3_5g_peaks_in_btx623_peak_6301",20,1.86223,4.27992,2.04889,174,"3' UTR",2,7812614,7818765,6152,2,"SORBI_3002G075500","EER96059",6032
"2",7823636,7823981,346,"*","scl3_5g_peaks_in_btx623_peak_6302",13,1.63227,2.91872,1.31181,72,"Distal Intergenic",2,7826910,7828286,1377,1,"SORBI_3002G075600","EER96061",-2929
"2",7833889,7834336,448,"*","scl3_5g_peaks_in_btx623_peak_6303a",20,1.86223,4.27992,2.04889,78,"Promoter (1-2kb)",2,7831588,7835716,4129,2,"SORBI_3002G075700","EER98196",1380
"2",7833889,7834336,448,"*","scl3_5g_peaks_in_btx623_peak_6303b",15,1.73231,3.41315,1.56889,418,"Promoter (1-2kb)",2,7831588,7835716,4129,2,"SORBI_3002G075700","EER98196",1380
"2",7835149,7835779,631,"*","scl3_5g_peaks_in_btx623_peak_6304",13,1.63024,3.00507,1.38018,410,"Promoter (<=1kb)",2,7831588,7835716,4129,2,"SORBI_3002G075700","EER98196",0
"2",7838766,7839356,591,"*","scl3_5g_peaks_in_btx623_peak_6305",45,2.25233,7.94508,4.56885,434,"Distal Intergenic",2,7831588,7835716,4129,2,"SORBI_3002G075700","EER98196",-3050
"2",7839618,7839928,311,"*","scl3_5g_peaks_in_btx623_peak_6306",18,1.81892,3.98132,1.88071,74,"Distal Intergenic",2,7831588,7835716,4129,2,"SORBI_3002G075700","EER98196",-3902
"2",7887367,7887613,247,"*","scl3_5g_peaks_in_btx623_peak_6307",22,1.89813,4.54765,2.2251,210,"Promoter (1-2kb)",2,7884092,7889052,4961,2,"SORBI_3002G076000","OQU88692",1439
"2",7894781,7895083,303,"*","scl3_5g_peaks_in_btx623_peak_6308",354,1.81958,39.5742,35.4285,170,"Distal Intergenic",2,7898883,7903826,4944,1,"SORBI_3002G076100","OQU88693",-3800
"2",7938731,7938988,258,"*","scl3_5g_peaks_in_btx623_peak_6309",32,2.12208,6.26348,3.28865,185,"Distal Intergenic",2,7942106,7949856,7751,1,"SORBI_3002G076400","KXG34686",-3118
"2",7946867,7947248,382,"*","scl3_5g_peaks_in_btx623_peak_6310a",17,1.77562,3.69234,1.72026,118,"Exon (KXG34686/SORBI_3002G076400, exon 8 of 12)",2,7941504,7942687,1184,2,"SORBI_3002G076350","OQU88695",-4180
"2",7946867,7947248,382,"*","scl3_5g_peaks_in_btx623_peak_6310b",22,1.90554,4.58794,2.2251,341,"Exon (KXG34686/SORBI_3002G076400, exon 8 of 12)",2,7941504,7942687,1184,2,"SORBI_3002G076350","OQU88695",-4180
"2",7954073,7954634,562,"*","scl3_5g_peaks_in_btx623_peak_6311",36,2.16912,6.75253,3.65282,193,"Distal Intergenic",2,7962222,7963151,930,1,"SORBI_3002G076450","OQU88696",-7588
"2",7961259,7961515,257,"*","scl3_5g_peaks_in_btx623_peak_6312",26,1.99216,5.23157,2.61184,132,"Promoter (<=1kb)",2,7962222,7963151,930,1,"SORBI_3002G076450","OQU88696",-707
"2",7981953,7982212,260,"*","scl3_5g_peaks_in_btx623_peak_6313",14,1.689,3.14395,1.42363,70,"Intron (OQU88697/SORBI_3002G076600, intron 7 of 9)",2,7978875,7984714,5840,1,"SORBI_3002G076600","OQU88700",3078
"2",7992932,7993199,268,"*","scl3_5g_peaks_in_btx623_peak_6314",18,1.81185,3.94444,1.88071,172,"Promoter (<=1kb)",2,7992007,7993782,1776,1,"SORBI_3002G076700","EER96067",925
"2",8006444,8006831,388,"*","scl3_5g_peaks_in_btx623_peak_6315",14,1.689,3.14395,1.42363,67,"Distal Intergenic",2,7992007,7993782,1776,1,"SORBI_3002G076700","EER96067",14437
"2",8009132,8009543,412,"*","scl3_5g_peaks_in_btx623_peak_6316",15,1.73231,3.41315,1.56889,56,"Distal Intergenic",2,8015073,8022133,7061,2,"SORBI_3002G076800","KXG34688",12590
"2",8011452,8012346,895,"*","scl3_5g_peaks_in_btx623_peak_6317",50,2.38193,8.5513,5.0632,389,"Distal Intergenic",2,8015073,8022133,7061,2,"SORBI_3002G076800","KXG34688",9787
"2",8013748,8014161,414,"*","scl3_5g_peaks_in_btx623_peak_6318",20,1.84445,4.18524,2.04093,336,"Distal Intergenic",2,8015073,8022133,7061,2,"SORBI_3002G076800","KXG34688",7972
"2",8020335,8020660,326,"*","scl3_5g_peaks_in_btx623_peak_6319",18,1.81892,3.98132,1.88071,262,"Promoter (1-2kb)",2,8015073,8022133,7061,2,"SORBI_3002G076800","KXG34688",1473
"2",8023504,8024085,582,"*","scl3_5g_peaks_in_btx623_peak_6320a",24,1.94885,4.90522,2.41411,161,"Promoter (1-2kb)",2,8014348,8022372,8025,2,"SORBI_3002G076800","KXG34689",-1132
"2",8023504,8024085,582,"*","scl3_5g_peaks_in_btx623_peak_6320b",32,2.12208,6.26348,3.28865,503,"Promoter (1-2kb)",2,8014348,8022372,8025,2,"SORBI_3002G076800","KXG34689",-1132
"2",8055488,8055877,390,"*","scl3_5g_peaks_in_btx623_peak_6321",14,1.689,3.14395,1.42363,130,"Distal Intergenic",2,8048162,8055125,6964,1,"SORBI_3002G077200","EER96070",7326
"2",8094715,8094972,258,"*","scl3_5g_peaks_in_btx623_peak_6322",38,2.20869,6.99387,3.81338,120,"Distal Intergenic",2,8090531,8092533,2003,2,"SORBI_3002G077700","KXG34693",-2182
"2",8175116,8175398,283,"*","scl3_5g_peaks_in_btx623_peak_6323",13,1.64119,2.96254,1.3465,99,"Distal Intergenic",2,8164286,8165092,807,2,"SORBI_3002G078800","EER98208",-10024
"2",8179090,8179469,380,"*","scl3_5g_peaks_in_btx623_peak_6324",13,1.63227,2.91872,1.31181,120,"Distal Intergenic",2,8164286,8165092,807,2,"SORBI_3002G078800","EER98208",-13998
"2",8183494,8183883,390,"*","scl3_5g_peaks_in_btx623_peak_6325",14,1.689,3.14395,1.42363,204,"Distal Intergenic",2,8164286,8165092,807,2,"SORBI_3002G078800","EER98208",-18402
"2",8245170,8245558,389,"*","scl3_5g_peaks_in_btx623_peak_6326",20,1.85572,4.31725,2.0786,102,"Promoter (<=1kb)",2,8243864,8245028,1165,2,"SORBI_3002G079300","EER96080",-142
"2",8246865,8247304,440,"*","scl3_5g_peaks_in_btx623_peak_6327",26,1.99216,5.23157,2.61184,104,"Promoter (<=1kb)",2,8247609,8247809,201,2,"SORBI_3002G079400","OQU88718",505
"2",8261265,8261572,308,"*","scl3_5g_peaks_in_btx623_peak_6328",30,2.07187,5.87061,3.04851,158,"Distal Intergenic",2,8256140,8257661,1522,2,"SORBI_3002G079500","KXG34705",-3604
"2",8316214,8316506,293,"*","scl3_5g_peaks_in_btx623_peak_6329",28,2.03546,5.56684,2.82382,125,"Distal Intergenic",2,8256140,8257661,1522,2,"SORBI_3002G079500","KXG34705",-58553
"2",8318680,8318991,312,"*","scl3_5g_peaks_in_btx623_peak_6330",26,1.91259,5.32717,2.69065,215,"Distal Intergenic",2,8256140,8257661,1522,2,"SORBI_3002G079500","KXG34705",-61019
"2",8332070,8332558,489,"*","scl3_5g_peaks_in_btx623_peak_6331",13,1.60839,3.03073,1.39826,128,"Distal Intergenic",2,8401777,8404018,2242,1,"SORBI_3002G079700","KXG34707",-69219
"2",8370548,8370805,258,"*","scl3_5g_peaks_in_btx623_peak_6332",22,1.90554,4.58794,2.2251,190,"Distal Intergenic",2,8401777,8404018,2242,1,"SORBI_3002G079700","KXG34707",-30972
"2",8379570,8379927,358,"*","scl3_5g_peaks_in_btx623_peak_6333",15,1.73231,3.41315,1.56889,66,"Distal Intergenic",2,8401777,8404018,2242,1,"SORBI_3002G079700","KXG34707",-21850
"2",8381668,8381964,297,"*","scl3_5g_peaks_in_btx623_peak_6334",28,2.02846,5.52669,2.82382,132,"Distal Intergenic",2,8401777,8404018,2242,1,"SORBI_3002G079700","KXG34707",-19813
"2",8383648,8384192,545,"*","scl3_5g_peaks_in_btx623_peak_6335",14,1.689,3.14395,1.42363,116,"Distal Intergenic",2,8401777,8404018,2242,1,"SORBI_3002G079700","KXG34707",-17585
"2",8394360,8394682,323,"*","scl3_5g_peaks_in_btx623_peak_6336",13,1.63227,2.91872,1.31181,70,"Distal Intergenic",2,8401777,8404018,2242,1,"SORBI_3002G079700","KXG34707",-7095
"2",8403028,8403875,848,"*","scl3_5g_peaks_in_btx623_peak_6337a",18,1.80669,3.91756,1.88071,98,"Promoter (1-2kb)",2,8401777,8404018,2242,1,"SORBI_3002G079700","KXG34707",1251
"2",8403028,8403875,848,"*","scl3_5g_peaks_in_btx623_peak_6337b",15,1.70538,3.33555,1.56889,651,"Promoter (1-2kb)",2,8401777,8404018,2242,1,"SORBI_3002G079700","KXG34707",1251
"2",8454312,8454641,330,"*","scl3_5g_peaks_in_btx623_peak_6338",27,1.93238,5.3742,2.72887,182,"Distal Intergenic",2,8449968,8452121,2154,2,"SORBI_3002G080200","EER98215",-2191
"2",8524275,8524795,521,"*","scl3_5g_peaks_in_btx623_peak_6339",20,1.8603,4.26963,2.04889,455,"Distal Intergenic",2,8529299,8530335,1037,1,"SORBI_3002G080700","EER96091",-4504
"2",8527305,8527657,353,"*","scl3_5g_peaks_in_btx623_peak_6340",14,1.689,3.14395,1.42363,64,"Promoter (1-2kb)",2,8529299,8530335,1037,1,"SORBI_3002G080700","EER96091",-1642
"2",8539950,8540679,730,"*","scl3_5g_peaks_in_btx623_peak_6341a",25,1.96066,5.13706,2.59945,99,"Distal Intergenic",2,8529299,8530335,1037,1,"SORBI_3002G080700","EER96091",10651
"2",8539950,8540679,730,"*","scl3_5g_peaks_in_btx623_peak_6341b",16,1.71762,3.51206,1.64545,592,"Distal Intergenic",2,8529299,8530335,1037,1,"SORBI_3002G080700","EER96091",10651
"2",8552707,8553207,501,"*","scl3_5g_peaks_in_btx623_peak_6342",13,1.63738,2.99272,1.3699,153,"Distal Intergenic",2,8529299,8530335,1037,1,"SORBI_3002G080700","EER96091",23408
"2",8585185,8585556,372,"*","scl3_5g_peaks_in_btx623_peak_6343",17,1.65703,3.6985,1.7258,266,"Distal Intergenic",2,8580612,8581348,737,1,"SORBI_3002G081000","KXG34716",4573
"2",8593132,8593471,340,"*","scl3_5g_peaks_in_btx623_peak_6344",16,1.69261,3.54354,1.67029,82,"Promoter (1-2kb)",2,8594589,8595423,835,2,"SORBI_3002G081050","OQU88727",1952
"2",8601016,8601502,487,"*","scl3_5g_peaks_in_btx623_peak_6345a",19,1.81528,4.09765,1.97196,73,"Distal Intergenic",2,8594589,8595423,835,2,"SORBI_3002G081050","OQU88727",-5593
"2",8601016,8601502,487,"*","scl3_5g_peaks_in_btx623_peak_6345b",20,1.86223,4.27992,2.04889,453,"Distal Intergenic",2,8594589,8595423,835,2,"SORBI_3002G081050","OQU88727",-5593
"2",8675282,8675624,343,"*","scl3_5g_peaks_in_btx623_peak_6346",24,1.94885,4.90522,2.41411,118,"Promoter (1-2kb)",2,8675136,8676866,1731,2,"SORBI_3002G081800","OQU88731",1242
"2",8701334,8701688,355,"*","scl3_5g_peaks_in_btx623_peak_6347",20,1.78374,4.18297,2.03928,326,"Promoter (1-2kb)",2,8701553,8703042,1490,2,"SORBI_3002G081900","EER98229",1354
"2",8721525,8721849,325,"*","scl3_5g_peaks_in_btx623_peak_6348",15,1.7041,3.44068,1.58951,205,"Distal Intergenic",2,8714931,8719893,4963,1,"SORBI_3002G082100","EER96096",6594
"2",8766678,8766983,306,"*","scl3_5g_peaks_in_btx623_peak_6349",14,1.64644,3.03819,1.40473,118,"Distal Intergenic",2,8781561,8782577,1017,1,"SORBI_3002G082300","EER96097",-14578
"2",8805238,8805587,350,"*","scl3_5g_peaks_in_btx623_peak_6350",15,1.73231,3.41315,1.56889,68,"Distal Intergenic",2,8814845,8816203,1359,2,"SORBI_3002G082400","EER98231",10616
"2",8891558,8891891,334,"*","scl3_5g_peaks_in_btx623_peak_6351",13,1.66401,3.02313,1.39217,75,"Promoter (1-2kb)",2,8889038,8893535,4498,2,"SORBI_3002G083200","EER98236",1644
"2",8898417,8898697,281,"*","scl3_5g_peaks_in_btx623_peak_6352",15,1.73231,3.41315,1.56889,150,"Distal Intergenic",2,8889038,8893535,4498,2,"SORBI_3002G083200","OQU88738",-4882
"2",8904940,8905601,662,"*","scl3_5g_peaks_in_btx623_peak_6353",22,1.90554,4.58794,2.2251,434,"Promoter (<=1kb)",2,8905221,8905601,381,1,"SORBI_3002G083332","OQU88739",0
"2",8912831,8913150,320,"*","scl3_5g_peaks_in_btx623_peak_6354",13,1.61395,2.96824,1.35108,79,"Promoter (<=1kb)",2,8909408,8912907,3500,2,"SORBI_3002G083400","OQU88744",0
"2",8921162,8921465,304,"*","scl3_5g_peaks_in_btx623_peak_6355",20,1.86223,4.27992,2.04889,178,"Promoter (1-2kb)",2,8923187,8929483,6297,1,"SORBI_3002G083600","EER96101",-1722
"2",8929613,8929861,249,"*","scl3_5g_peaks_in_btx623_peak_6356",35,2.10686,6.66741,3.5799,116,"Promoter (<=1kb)",2,8928843,8930024,1182,1,"SORBI_3002G083700","KXG34736",770
"2",8942679,8942977,299,"*","scl3_5g_peaks_in_btx623_peak_6357",17,1.76951,3.66124,1.72026,142,"3' UTR",2,8936832,8939998,3167,1,"SORBI_3002G083800","EER96102",5847
"2",8968581,8969060,480,"*","scl3_5g_peaks_in_btx623_peak_6358",18,1.74366,3.88923,1.87481,121,"Distal Intergenic",2,8978190,8979235,1046,1,"SORBI_3002G084100","KXG34738",-9130
"2",8996573,8996819,247,"*","scl3_5g_peaks_in_btx623_peak_6359",14,1.689,3.14395,1.42363,67,"Distal Intergenic",2,9001487,9001708,222,2,"SORBI_3002G084200","KXG34739",4889
"2",9004962,9005211,250,"*","scl3_5g_peaks_in_btx623_peak_6360",26,1.99216,5.23157,2.61184,218,"Intron (KXG34740/SORBI_3002G084300, intron 1 of 7)",2,9002467,9007970,5504,2,"SORBI_3002G084300","KXG34741",2759
"2",9017095,9017504,410,"*","scl3_5g_peaks_in_btx623_peak_6361",14,1.69649,3.23544,1.49515,386,"Promoter (<=1kb)",2,9015131,9018167,3037,2,"SORBI_3002G084500","OQU88746",663
"2",9059532,9059921,390,"*","scl3_5g_peaks_in_btx623_peak_6362a",16,1.72675,3.56033,1.68272,100,"Distal Intergenic",2,9065578,9067568,1991,2,"SORBI_3002G085300","EER98242",7647
"2",9059532,9059921,390,"*","scl3_5g_peaks_in_btx623_peak_6362b",22,1.90321,4.65237,2.2772,365,"Distal Intergenic",2,9065578,9067568,1991,2,"SORBI_3002G085300","EER98242",7647
"2",9071744,9072256,513,"*","scl3_5g_peaks_in_btx623_peak_6363",20,1.86223,4.27992,2.04889,71,"Distal Intergenic",2,9065578,9067568,1991,2,"SORBI_3002G085300","EER98242",-4176
"2",9072738,9073144,407,"*","scl3_5g_peaks_in_btx623_peak_6364",18,1.81892,3.98132,1.88071,133,"Distal Intergenic",2,9076789,9079845,3057,1,"SORBI_3002G085400","EER96108",-3645
"2",9086846,9087151,306,"*","scl3_5g_peaks_in_btx623_peak_6365",14,1.64698,3.14052,1.42363,120,"Distal Intergenic",2,9080467,9082832,2366,2,"SORBI_3002G085500","KXG34747",-4014
"2",9138688,9139189,502,"*","scl3_5g_peaks_in_btx623_peak_6366",56,2.40119,9.19446,5.63331,336,"Distal Intergenic",2,9142508,9143116,609,2,"SORBI_3002G085900","EER98248",3927
"2",9195177,9195498,322,"*","scl3_5g_peaks_in_btx623_peak_6367",26,1.96943,5.27163,2.64452,281,"Promoter (1-2kb)",2,9197098,9199208,2111,1,"SORBI_3002G086700","KXG34754",-1600
"2",9209244,9209575,332,"*","scl3_5g_peaks_in_btx623_peak_6368",14,1.689,3.14395,1.42363,68,"Distal Intergenic",2,9209775,9214429,4655,2,"SORBI_3002G087000","EER98255",4854
"2",9210312,9210604,293,"*","scl3_5g_peaks_in_btx623_peak_6369",15,1.73231,3.41315,1.56889,68,"Exon (EER98255/SORBI_3002G087000, exon 7 of 8)",2,9209775,9214429,4655,2,"SORBI_3002G087000","EER98255",3825
"2",9211095,9211498,404,"*","scl3_5g_peaks_in_btx623_peak_6370",18,1.81892,3.98132,1.88071,232,"Exon (EER98255/SORBI_3002G087000, exon 3 of 8)",2,9209775,9214429,4655,2,"SORBI_3002G087000","EER98255",2931
"2",9216553,9216851,299,"*","scl3_5g_peaks_in_btx623_peak_6371",14,1.689,3.14395,1.42363,89,"Distal Intergenic",2,9209775,9214429,4655,2,"SORBI_3002G087000","EER98255",-2124
"2",9235412,9235784,373,"*","scl3_5g_peaks_in_btx623_peak_6372",13,1.63227,2.91872,1.31181,68,"Distal Intergenic",2,9226788,9227449,662,1,"SORBI_3002G087400","KXG34759",8624
"2",9272324,9272600,277,"*","scl3_5g_peaks_in_btx623_peak_6373",15,1.67336,3.27887,1.52905,99,"Promoter (<=1kb)",2,9271793,9275990,4198,1,"SORBI_3002G087900","KXG34762",531
"2",9279617,9279925,309,"*","scl3_5g_peaks_in_btx623_peak_6374",26,1.99216,5.23157,2.61184,232,"Promoter (<=1kb)",2,9277985,9279753,1769,2,"SORBI_3002G088000","EER98259",0
"2",9283400,9283684,285,"*","scl3_5g_peaks_in_btx623_peak_6375",20,1.86223,4.27992,2.04889,246,"Promoter (<=1kb)",2,9280659,9283485,2827,2,"SORBI_3002G088100","OQU88757",0
"2",9287698,9288180,483,"*","scl3_5g_peaks_in_btx623_peak_6376",14,1.689,3.14395,1.42363,66,"Promoter (1-2kb)",2,9287660,9289192,1533,2,"SORBI_3002G088300","KXG34765",1012
"2",9292267,9292586,320,"*","scl3_5g_peaks_in_btx623_peak_6377",15,1.73231,3.41315,1.56889,70,"Distal Intergenic",2,9287660,9289192,1533,2,"SORBI_3002G088300","KXG34765",-3075
"2",9310298,9310854,557,"*","scl3_5g_peaks_in_btx623_peak_6378",13,1.6253,2.9798,1.35982,89,"Distal Intergenic",2,9298357,9300005,1649,2,"SORBI_3002G088400","OQU88758",-10293
"2",9328437,9328779,343,"*","scl3_5g_peaks_in_btx623_peak_6379",20,1.86223,4.27992,2.04889,215,"Distal Intergenic",2,9336459,9337964,1506,1,"SORBI_3002G088500","EER96119",-7680
"2",9336587,9336947,361,"*","scl3_5g_peaks_in_btx623_peak_6380",23,1.91393,4.71178,2.32503,218,"Promoter (<=1kb)",2,9336459,9337964,1506,1,"SORBI_3002G088500","EER96119",128
"2",9355263,9355580,318,"*","scl3_5g_peaks_in_btx623_peak_6381",13,1.6253,2.9798,1.35982,67,"Promoter (<=1kb)",2,9354067,9355785,1719,2,"SORBI_3002G088800","EER98268",205
"2",9366414,9367105,692,"*","scl3_5g_peaks_in_btx623_peak_6382",14,1.64228,3.06665,1.42363,206,"Promoter (<=1kb)",2,9366836,9367575,740,1,"SORBI_3002G089100","EER96122",0
"2",9368514,9368760,247,"*","scl3_5g_peaks_in_btx623_peak_6383",28,2.03546,5.56684,2.82382,147,"Promoter (1-2kb)",2,9370394,9370874,481,1,"SORBI_3002G089200","KXG34769",-1634
"2",9375444,9375758,315,"*","scl3_5g_peaks_in_btx623_peak_6384",26,1.9765,5.14328,2.60508,156,"Promoter (<=1kb)",2,9375101,9375864,764,1,"SORBI_3002G089400","EER96124",343
"2",9378303,9378557,255,"*","scl3_5g_peaks_in_btx623_peak_6385",21,1.8571,4.46884,2.19685,156,"Promoter (<=1kb)",2,9378429,9378911,483,1,"SORBI_3002G089500","EER96125",0
"2",9397581,9398227,647,"*","scl3_5g_peaks_in_btx623_peak_6386",22,1.90554,4.58794,2.2251,114,"Distal Intergenic",2,9389520,9392226,2707,2,"SORBI_3002G089700","EER98271",-5355
"2",9400348,9401123,776,"*","scl3_5g_peaks_in_btx623_peak_6387",14,1.689,3.14395,1.42363,281,"Distal Intergenic",2,9404293,9416619,12327,1,"SORBI_3002G089900","EER96128",-3170
"2",9416428,9416939,512,"*","scl3_5g_peaks_in_btx623_peak_6388",15,1.67225,3.37774,1.56889,91,"3' UTR",2,9418654,9419040,387,2,"SORBI_3002G090100","KXG34772",2101
"2",9476348,9476619,272,"*","scl3_5g_peaks_in_btx623_peak_6389",14,1.689,3.14395,1.42363,71,"Distal Intergenic",2,9467017,9470940,3924,2,"SORBI_3002G090700","EER96133",-5408
"2",9476919,9477241,323,"*","scl3_5g_peaks_in_btx623_peak_6390",26,1.99216,5.23157,2.61184,128,"Distal Intergenic",2,9467017,9470940,3924,2,"SORBI_3002G090700","EER96133",-5979
"2",9492849,9493165,317,"*","scl3_5g_peaks_in_btx623_peak_6391",14,1.66884,3.09874,1.42363,75,"Distal Intergenic",2,9495658,9497800,2143,2,"SORBI_3002G090900","EER98276",4635
"2",9521604,9522164,561,"*","scl3_5g_peaks_in_btx623_peak_6392a",17,1.77562,3.69234,1.72026,88,"Promoter (1-2kb)",2,9520497,9521758,1262,1,"SORBI_3002G091200","EER96136",1107
"2",9521604,9522164,561,"*","scl3_5g_peaks_in_btx623_peak_6392b",14,1.689,3.14395,1.42363,486,"Promoter (1-2kb)",2,9520497,9521758,1262,1,"SORBI_3002G091200","EER96136",1107
"2",9562235,9562553,319,"*","scl3_5g_peaks_in_btx623_peak_6393",22,1.90554,4.58794,2.2251,102,"Distal Intergenic",2,9567348,9570413,3066,1,"SORBI_3002G091800","KXG34784",-4795
"2",9568632,9569010,379,"*","scl3_5g_peaks_in_btx623_peak_6394",13,1.56324,2.99258,1.3699,201,"Promoter (1-2kb)",2,9567348,9570413,3066,1,"SORBI_3002G091800","KXG34784",1284
"2",9575805,9576221,417,"*","scl3_5g_peaks_in_btx623_peak_6395",17,1.77562,3.69234,1.72026,74,"Promoter (<=1kb)",2,9575635,9576222,588,2,"SORBI_3002G091900","KXG34785",1
"2",9582456,9582919,464,"*","scl3_5g_peaks_in_btx623_peak_6396",44,2.29531,7.75684,4.40411,272,"Distal Intergenic",2,9577525,9579683,2159,2,"SORBI_3002G092050","OQU88765",-2773
"2",9598503,9598828,326,"*","scl3_5g_peaks_in_btx623_peak_6397",41,2.252,7.37135,4.10021,162,"Promoter (1-2kb)",2,9593114,9597058,3945,2,"SORBI_3002G092300","EER98280",-1445
"2",9608369,9608708,340,"*","scl3_5g_peaks_in_btx623_peak_6398",54,2.42523,8.96,5.41761,155,"Distal Intergenic",2,9612013,9612683,671,1,"SORBI_3002G092500","OQU88767",-3305
"2",9617922,9618203,282,"*","scl3_5g_peaks_in_btx623_peak_6399",26,1.96248,5.31418,2.67977,128,"Promoter (<=1kb)",2,9617645,9618274,630,2,"SORBI_3002G092600","OQU88768",71
"2",9644429,9644684,256,"*","scl3_5g_peaks_in_btx623_peak_6400",16,1.72963,3.45848,1.60293,108,"Promoter (1-2kb)",2,9645949,9646555,607,1,"SORBI_3002G093150","OQU88771",-1265
"2",9661838,9662182,345,"*","scl3_5g_peaks_in_btx623_peak_6401",20,1.86223,4.27992,2.04889,278,"Intron (EER96151/SORBI_3002G093500, intron 1 of 4)",2,9659280,9664632,5353,1,"SORBI_3002G093500","EER96151",2558
"2",9681887,9682229,343,"*","scl3_5g_peaks_in_btx623_peak_6402",19,1.79712,4.06478,1.94602,107,"Promoter (1-2kb)",2,9682590,9684188,1599,2,"SORBI_3002G093700","EER98288",1959
"2",9693972,9694243,272,"*","scl3_5g_peaks_in_btx623_peak_6403",14,1.689,3.14395,1.42363,80,"Distal Intergenic",2,9682590,9684188,1599,2,"SORBI_3002G093700","EER98288",-9784
"2",9698484,9699092,609,"*","scl3_5g_peaks_in_btx623_peak_6404",18,1.81892,3.98132,1.88071,101,"Distal Intergenic",2,9682590,9684188,1599,2,"SORBI_3002G093700","EER98288",-14296
"2",9763519,9764088,570,"*","scl3_5g_peaks_in_btx623_peak_6405",20,1.86137,4.27531,2.04889,92,"Promoter (<=1kb)",2,9763540,9770008,6469,1,"SORBI_3002G094100","KXG34802",0
"2",9806482,9807122,641,"*","scl3_5g_peaks_in_btx623_peak_6406",32,2.12208,6.26348,3.28865,121,"Promoter (1-2kb)",2,9808888,9815473,6586,1,"SORBI_3002G094600","EER96156",-1766
"2",9839971,9840306,336,"*","scl3_5g_peaks_in_btx623_peak_6407",14,1.689,3.14395,1.42363,75,"Exon (KXG34809/SORBI_3002G095100, exon 1 of 2)",2,9837815,9841110,3296,1,"SORBI_3002G095100","KXG34809",2156
"2",9857941,9858322,382,"*","scl3_5g_peaks_in_btx623_peak_6408",28,2.03546,5.56684,2.82382,127,"Distal Intergenic",2,9859612,9865090,5479,2,"SORBI_3002G095400","OQU88782",6768
"2",9864760,9865111,352,"*","scl3_5g_peaks_in_btx623_peak_6409",13,1.63445,3.02655,1.39521,106,"Promoter (<=1kb)",2,9859612,9865090,5479,2,"SORBI_3002G095400","OQU88782",0
"2",9869266,9869596,331,"*","scl3_5g_peaks_in_btx623_peak_6410",15,1.73231,3.41315,1.56889,307,"Distal Intergenic",2,9859612,9865090,5479,2,"SORBI_3002G095400","OQU88782",-4176
"2",9903729,9904358,630,"*","scl3_5g_peaks_in_btx623_peak_6411",17,1.77562,3.69234,1.72026,89,"Promoter (<=1kb)",2,9895247,9902852,7606,2,"SORBI_3002G095800","KXG34814",-877
"2",9908911,9909351,441,"*","scl3_5g_peaks_in_btx623_peak_6412",33,2.10971,6.38864,3.39334,363,"Distal Intergenic",2,9895247,9902852,7606,2,"SORBI_3002G095800","KXG34814",-6059
"2",9921049,9921450,402,"*","scl3_5g_peaks_in_btx623_peak_6413",22,1.87693,4.50673,2.2251,320,"Promoter (<=1kb)",2,9920121,9921987,1867,2,"SORBI_3002G095900","KXG34815",537
"2",9928487,9928745,259,"*","scl3_5g_peaks_in_btx623_peak_6414",15,1.73231,3.41315,1.56889,76,"Distal Intergenic",2,9920121,9921987,1867,2,"SORBI_3002G095900","KXG34815",-6500
"2",9944906,9945157,252,"*","scl3_5g_peaks_in_btx623_peak_6415",54,2.42523,8.96,5.41761,116,"Distal Intergenic",2,9920121,9921987,1867,2,"SORBI_3002G095900","KXG34815",-22919
"2",9956157,9957139,983,"*","scl3_5g_peaks_in_btx623_peak_6416",30,2.0666,5.9345,3.06961,494,"Distal Intergenic",2,9920121,9921987,1867,2,"SORBI_3002G095900","KXG34815",-34170
"2",9978313,9978618,306,"*","scl3_5g_peaks_in_btx623_peak_6417",13,1.64526,2.93275,1.32186,71,"Distal Intergenic",2,9988468,9991479,3012,2,"SORBI_3002G096000","KXG34816",12861
"2",9992611,9992926,316,"*","scl3_5g_peaks_in_btx623_peak_6418",19,1.72408,4.00753,1.90098,182,"Promoter (<=1kb)",2,9988468,9992981,4514,2,"SORBI_3002G096000","KXG34817",55
"2",9994727,9994989,263,"*","scl3_5g_peaks_in_btx623_peak_6419",22,1.90554,4.58794,2.2251,112,"Promoter (1-2kb)",2,9988258,9993082,4825,2,"SORBI_3002G096000","OQU88786",-1645
"2",10012394,10012643,250,"*","scl3_5g_peaks_in_btx623_peak_6420",22,1.88734,4.48907,2.21395,116,"Distal Intergenic",2,10023381,10024853,1473,2,"SORBI_3002G096101","OQU88788",12210
"2",10014810,10015311,502,"*","scl3_5g_peaks_in_btx623_peak_6421",47,2.33862,8.1502,4.72479,105,"Distal Intergenic",2,10023381,10024853,1473,2,"SORBI_3002G096101","OQU88788",9542
"2",10021595,10022008,414,"*","scl3_5g_peaks_in_btx623_peak_6422",14,1.64698,3.14052,1.42363,9,"Distal Intergenic",2,10023381,10024853,1473,2,"SORBI_3002G096101","OQU88788",2845
"2",10048830,10049484,655,"*","scl3_5g_peaks_in_btx623_peak_6423",30,2.07877,5.91086,3.04851,557,"Distal Intergenic",2,10024914,10025668,755,2,"SORBI_3002G096201","OQU88789",-23162
"2",10050336,10050698,363,"*","scl3_5g_peaks_in_btx623_peak_6424",18,1.71666,3.84853,1.84294,82,"Distal Intergenic",2,10024914,10025668,755,2,"SORBI_3002G096201","OQU88789",-24668
"2",10052255,10052505,251,"*","scl3_5g_peaks_in_btx623_peak_6425",49,2.16713,8.42039,4.96604,111,"Distal Intergenic",2,10024914,10025668,755,2,"SORBI_3002G096201","OQU88789",-26587
"2",10062189,10062464,276,"*","scl3_5g_peaks_in_btx623_peak_6426",13,1.63227,2.91872,1.31181,65,"Distal Intergenic",2,10024914,10025668,755,2,"SORBI_3002G096201","OQU88789",-36521
"2",10083726,10084072,347,"*","scl3_5g_peaks_in_btx623_peak_6427",30,2.06891,5.85337,3.04851,189,"Distal Intergenic",2,10024914,10025668,755,2,"SORBI_3002G096201","OQU88789",-58058
"2",10147752,10148016,265,"*","scl3_5g_peaks_in_btx623_peak_6428",24,1.93905,5.01272,2.49983,139,"Distal Intergenic",2,10150426,10152849,2424,1,"SORBI_3002G096300","EER98300",-2410
"2",10172821,10173226,406,"*","scl3_5g_peaks_in_btx623_peak_6429",22,1.89758,4.54471,2.2251,217,"Promoter (1-2kb)",2,10172540,10174535,1996,2,"SORBI_3002G096501","OQU88790",1309
"2",10201026,10201710,685,"*","scl3_5g_peaks_in_btx623_peak_6430a",14,1.689,3.14395,1.42363,182,"Promoter (1-2kb)",2,10199623,10200663,1041,1,"SORBI_3002G096700","EER96166",1403
"2",10201026,10201710,685,"*","scl3_5g_peaks_in_btx623_peak_6430b",30,2.07877,5.91086,3.04851,446,"Promoter (1-2kb)",2,10199623,10200663,1041,1,"SORBI_3002G096700","EER96166",1403
"2",10237498,10237950,453,"*","scl3_5g_peaks_in_btx623_peak_6431",35,2.16539,6.62453,3.54399,256,"Distal Intergenic",2,10242608,10245807,3200,1,"SORBI_3002G097000","KXG34826",-4658
"2",10244920,10245367,448,"*","scl3_5g_peaks_in_btx623_peak_6432",24,1.94885,4.90522,2.41411,69,"3' UTR",2,10242608,10245807,3200,1,"SORBI_3002G097000","KXG34826",2312
"2",10250147,10250560,414,"*","scl3_5g_peaks_in_btx623_peak_6433a",17,1.76153,3.68261,1.72026,84,"Distal Intergenic",2,10242608,10245807,3200,1,"SORBI_3002G097000","KXG34826",7539
"2",10250147,10250560,414,"*","scl3_5g_peaks_in_btx623_peak_6433b",20,1.86223,4.27992,2.04889,286,"Distal Intergenic",2,10242608,10245807,3200,1,"SORBI_3002G097000","KXG34826",7539
"2",10253711,10253971,261,"*","scl3_5g_peaks_in_btx623_peak_6434",24,1.94885,4.90522,2.41411,109,"Distal Intergenic",2,10262128,10264763,2636,1,"SORBI_3002G097100","EER96170",-8157
"2",10330109,10330419,311,"*","scl3_5g_peaks_in_btx623_peak_6435",22,1.79312,4.62686,2.25558,111,"Distal Intergenic",2,10330841,10333533,2693,2,"SORBI_3002G097500","OQU88793",3114
"2",10330811,10331183,373,"*","scl3_5g_peaks_in_btx623_peak_6436",13,1.64026,2.90871,1.30423,67,"Exon (OQU88793/SORBI_3002G097500, exon 2 of 2)",2,10330841,10333533,2693,2,"SORBI_3002G097500","OQU88793",2350
"2",10335714,10335962,249,"*","scl3_5g_peaks_in_btx623_peak_6437",20,1.86223,4.27992,2.04889,174,"Distal Intergenic",2,10330841,10333533,2693,2,"SORBI_3002G097500","OQU88793",-2181
"2",10357541,10358067,527,"*","scl3_5g_peaks_in_btx623_peak_6438a",14,1.689,3.14395,1.42363,97,"3' UTR",2,10357840,10366214,8375,2,"SORBI_3002G097601","OQU88794",8147
"2",10357541,10358067,527,"*","scl3_5g_peaks_in_btx623_peak_6438b",15,1.69561,3.34105,1.56889,514,"3' UTR",2,10357840,10366214,8375,2,"SORBI_3002G097601","OQU88794",8147
"2",10366128,10366399,272,"*","scl3_5g_peaks_in_btx623_peak_6439",35,2.1163,6.52891,3.51133,156,"Promoter (<=1kb)",2,10357840,10366214,8375,2,"SORBI_3002G097601","OQU88794",0
"2",10391887,10392168,282,"*","scl3_5g_peaks_in_btx623_peak_6440",28,2.03546,5.56684,2.82382,119,"Distal Intergenic",2,10399456,10401009,1554,2,"SORBI_3002G097900","EER98308",8841
"2",10402449,10402816,368,"*","scl3_5g_peaks_in_btx623_peak_6441",14,1.689,3.14395,1.42363,65,"Promoter (1-2kb)",2,10399456,10401009,1554,2,"SORBI_3002G097900","EER98308",-1440
"2",10419444,10419925,482,"*","scl3_5g_peaks_in_btx623_peak_6442",15,1.68528,3.39527,1.56889,274,"Distal Intergenic",2,10437934,10438638,705,1,"SORBI_3002G098000","EER98310",-18009
"2",10466587,10466959,373,"*","scl3_5g_peaks_in_btx623_peak_6443",26,1.99216,5.23157,2.61184,76,"Distal Intergenic",2,10480354,10481199,846,2,"SORBI_3002G098100","KXG34833",14240
"2",10497243,10497501,259,"*","scl3_5g_peaks_in_btx623_peak_6444",23,1.89241,4.74417,2.35084,147,"Distal Intergenic",2,10491854,10494216,2363,1,"SORBI_3002G098300","KXG34834",5389
"2",10605427,10605692,266,"*","scl3_5g_peaks_in_btx623_peak_6445",14,1.68319,3.11584,1.42363,83,"Promoter (<=1kb)",2,10600605,10606169,5565,2,"SORBI_3002G098900","EER98315",477
"2",10610673,10610962,290,"*","scl3_5g_peaks_in_btx623_peak_6446",22,1.90554,4.58794,2.2251,121,"Distal Intergenic",2,10606653,10606921,269,2,"SORBI_3002G099000","KXG34841",-3752
"2",10619757,10620051,295,"*","scl3_5g_peaks_in_btx623_peak_6447",20,1.85619,4.3198,2.0786,154,"Distal Intergenic",2,10621715,10622582,868,2,"SORBI_3002G099200","KXG34843",2531
"2",10625494,10625944,451,"*","scl3_5g_peaks_in_btx623_peak_6448",47,2.33862,8.1502,4.72479,373,"Distal Intergenic",2,10621715,10622582,868,2,"SORBI_3002G099200","KXG34843",-2912
"2",10644503,10644791,289,"*","scl3_5g_peaks_in_btx623_peak_6449",28,2.03546,5.56684,2.82382,139,"Distal Intergenic",2,10621715,10622582,868,2,"SORBI_3002G099200","KXG34843",-21921
"2",10670687,10671150,464,"*","scl3_5g_peaks_in_btx623_peak_6450",15,1.73231,3.41315,1.56889,255,"Distal Intergenic",2,10621715,10622582,868,2,"SORBI_3002G099200","KXG34843",-48105
"2",10743229,10743774,546,"*","scl3_5g_peaks_in_btx623_peak_6451",35,2.16539,6.62453,3.54399,425,"Distal Intergenic",2,10773163,10774374,1212,2,"SORBI_3002G099300","OQU88805",30600
"2",10793221,10793560,340,"*","scl3_5g_peaks_in_btx623_peak_6452",36,2.06742,6.69512,3.60406,174,"Distal Intergenic",2,10773163,10774374,1212,2,"SORBI_3002G099300","OQU88805",-18847
"2",10808159,10808440,282,"*","scl3_5g_peaks_in_btx623_peak_6453",29,2.03254,5.73196,2.95907,184,"Distal Intergenic",2,10814831,10815823,993,1,"SORBI_3002G099350","OQU88806",-6391
"2",10808958,10809358,401,"*","scl3_5g_peaks_in_btx623_peak_6454",18,1.76409,4.00623,1.89999,108,"Distal Intergenic",2,10814831,10815823,993,1,"SORBI_3002G099350","OQU88806",-5473
"2",10811886,10812153,268,"*","scl3_5g_peaks_in_btx623_peak_6455",13,1.66401,3.02313,1.39217,73,"Distal Intergenic",2,10814831,10815823,993,1,"SORBI_3002G099350","OQU88806",-2678
"2",10823416,10823685,270,"*","scl3_5g_peaks_in_btx623_peak_6456",14,1.689,3.14395,1.42363,117,"Distal Intergenic",2,10814831,10815823,993,1,"SORBI_3002G099350","OQU88806",8585
"2",10837732,10838017,286,"*","scl3_5g_peaks_in_btx623_peak_6457",25,1.95591,5.02708,2.5122,120,"Distal Intergenic",2,10814831,10815823,993,1,"SORBI_3002G099350","OQU88806",22901
"2",10859375,10859727,353,"*","scl3_5g_peaks_in_btx623_peak_6458",14,1.689,3.14395,1.42363,69,"Distal Intergenic",2,10814831,10815823,993,1,"SORBI_3002G099350","OQU88806",44544
"2",10864888,10865354,467,"*","scl3_5g_peaks_in_btx623_peak_6459",14,1.689,3.14395,1.42363,76,"Distal Intergenic",2,10814831,10815823,993,1,"SORBI_3002G099350","OQU88806",50057
"2",10895523,10896100,578,"*","scl3_5g_peaks_in_btx623_peak_6460",14,1.67097,3.05676,1.41936,136,"Distal Intergenic",2,10916608,10917913,1306,1,"SORBI_3002G099401","OQU88808",-20508
"2",10898631,10899193,563,"*","scl3_5g_peaks_in_btx623_peak_6461a",46,2.31629,8.00889,4.62492,145,"Distal Intergenic",2,10916608,10917913,1306,1,"SORBI_3002G099401","OQU88808",-17415
"2",10898631,10899193,563,"*","scl3_5g_peaks_in_btx623_peak_6461b",44,2.29293,7.74197,4.40411,409,"Distal Intergenic",2,10916608,10917913,1306,1,"SORBI_3002G099401","OQU88808",-17415
"2",10968070,10968344,275,"*","scl3_5g_peaks_in_btx623_peak_6462",26,1.99216,5.23157,2.61184,161,"Distal Intergenic",2,10976421,10978095,1675,2,"SORBI_3002G099500","OQU88810",9751
"2",10988990,10989338,349,"*","scl3_5g_peaks_in_btx623_peak_6463",14,1.689,3.14395,1.42363,103,"Promoter (1-2kb)",2,10990364,10990843,480,1,"SORBI_3002G099600","KXG34847",-1026
"2",11013660,11013962,303,"*","scl3_5g_peaks_in_btx623_peak_6464",41,2.252,7.37135,4.10021,163,"Promoter (1-2kb)",2,11010586,11012127,1542,2,"SORBI_3002G099700","KXG34848",-1533
"2",11019049,11019431,383,"*","scl3_5g_peaks_in_btx623_peak_6465",15,1.72635,3.38355,1.56889,212,"Distal Intergenic",2,11010586,11012127,1542,2,"SORBI_3002G099700","KXG34848",-6922
"2",11020628,11021015,388,"*","scl3_5g_peaks_in_btx623_peak_6466",24,1.91791,4.89103,2.41411,335,"Distal Intergenic",2,11010586,11012127,1542,2,"SORBI_3002G099700","KXG34848",-8501
"2",11093624,11093988,365,"*","scl3_5g_peaks_in_btx623_peak_6467",31,2.07821,6.00343,3.12684,276,"Distal Intergenic",2,11088787,11090388,1602,1,"SORBI_3002G100100","EER96192",4837
"2",11128988,11129325,338,"*","scl3_5g_peaks_in_btx623_peak_6468",13,1.61395,2.96824,1.35108,239,"Distal Intergenic",2,11119276,11121312,2037,1,"SORBI_3002G100600","OQU88819",9712
"2",11230245,11231240,996,"*","scl3_5g_peaks_in_btx623_peak_6469a",39,2.21415,7.13744,3.93627,152,"Distal Intergenic",2,11185387,11186979,1593,2,"SORBI_3002G100900","EER98332",-43266
"2",11230245,11231240,996,"*","scl3_5g_peaks_in_btx623_peak_6469b",21,1.8751,4.42251,2.16243,467,"Distal Intergenic",2,11185387,11186979,1593,2,"SORBI_3002G100900","EER98332",-43266
"2",11240786,11241349,564,"*","scl3_5g_peaks_in_btx623_peak_6470",14,1.67525,3.07743,1.42363,115,"Distal Intergenic",2,11185387,11186979,1593,2,"SORBI_3002G100900","EER98332",-53807
"2",11306536,11306943,408,"*","scl3_5g_peaks_in_btx623_peak_6471",15,1.73231,3.41315,1.56889,63,"Distal Intergenic",2,11335791,11338120,2330,1,"SORBI_3002G100950","OQU88822",-28848
"2",11334250,11334944,695,"*","scl3_5g_peaks_in_btx623_peak_6472a",33,1.86212,6.29647,3.31445,223,"Promoter (<=1kb)",2,11335791,11338120,2330,1,"SORBI_3002G100950","OQU88822",-847
"2",11334250,11334944,695,"*","scl3_5g_peaks_in_btx623_peak_6472b",23,1.72268,4.7402,2.34875,564,"Promoter (<=1kb)",2,11335791,11338120,2330,1,"SORBI_3002G100950","OQU88822",-847
"2",11336394,11336898,505,"*","scl3_5g_peaks_in_btx623_peak_6473a",14,1.48428,3.15572,1.4327,70,"Promoter (<=1kb)",2,11335791,11338120,2330,1,"SORBI_3002G100950","OQU88822",603
"2",11336394,11336898,505,"*","scl3_5g_peaks_in_btx623_peak_6473b",20,1.64511,4.30629,2.06939,336,"Promoter (<=1kb)",2,11335791,11338120,2330,1,"SORBI_3002G100950","OQU88822",603
"2",11378148,11378582,435,"*","scl3_5g_peaks_in_btx623_peak_6474",17,1.77562,3.69234,1.72026,84,"Distal Intergenic",2,11396174,11396255,82,2,"ENSRNA049442481","ENSRNA049442481-T1",17673
"2",11378851,11379524,674,"*","scl3_5g_peaks_in_btx623_peak_6475",18,1.81892,3.98132,1.88071,65,"Distal Intergenic",2,11396174,11396255,82,2,"ENSRNA049442481","ENSRNA049442481-T1",16731
"2",11384298,11384546,249,"*","scl3_5g_peaks_in_btx623_peak_6476",30,2.07877,5.91086,3.04851,146,"Distal Intergenic",2,11396174,11396255,82,2,"ENSRNA049442481","ENSRNA049442481-T1",11709
"2",11433603,11433887,285,"*","scl3_5g_peaks_in_btx623_peak_6477",32,2.12208,6.26348,3.28865,82,"Exon (KXG34858/SORBI_3002G101200, exon 5 of 9)",2,11428013,11435430,7418,1,"SORBI_3002G101200","OQU88824",5590
"2",11458390,11458807,418,"*","scl3_5g_peaks_in_btx623_peak_6478",28,2.03546,5.56684,2.82382,235,"Promoter (<=1kb)",2,11459783,11464030,4248,1,"SORBI_3002G101400","KXG34859",-976
"2",11482476,11482854,379,"*","scl3_5g_peaks_in_btx623_peak_6479",91,2.815,12.9613,9.14062,162,"Distal Intergenic",2,11485806,11487747,1942,1,"SORBI_3002G101600","KXG34861",-2952
"2",11543428,11543750,323,"*","scl3_5g_peaks_in_btx623_peak_6480",2709,2.42553,275.83,270.911,144,"Distal Intergenic",2,11549468,11553492,4025,1,"SORBI_3002G101800","OQU88827",-5718
"2",11567763,11568424,662,"*","scl3_5g_peaks_in_btx623_peak_6481",15,1.73231,3.41315,1.56889,79,"Promoter (<=1kb)",2,11561460,11567987,6528,2,"SORBI_3002G101900","KXG34867",0
"2",11574077,11574444,368,"*","scl3_5g_peaks_in_btx623_peak_6482",26,1.99216,5.23157,2.61184,118,"Distal Intergenic",2,11561460,11567987,6528,2,"SORBI_3002G101900","KXG34867",-6090
"2",11605057,11605305,249,"*","scl3_5g_peaks_in_btx623_peak_6483",15,1.73231,3.41315,1.56889,105,"Distal Intergenic",2,11611554,11613165,1612,1,"SORBI_3002G102000","KXG34869",-6249
"2",11627104,11627476,373,"*","scl3_5g_peaks_in_btx623_peak_6484",30,2.07877,5.91086,3.04851,338,"Distal Intergenic",2,11611554,11613165,1612,1,"SORBI_3002G102000","KXG34869",15550
"2",11648972,11649315,344,"*","scl3_5g_peaks_in_btx623_peak_6485",13,1.64526,2.93275,1.32186,77,"Distal Intergenic",2,11670684,11672670,1987,1,"SORBI_3002G102066","OQU88828",-21369
"2",11708530,11708966,437,"*","scl3_5g_peaks_in_btx623_peak_6486",22,1.85718,4.54131,2.2251,338,"Distal Intergenic",2,11685450,11686688,1239,1,"SORBI_3002G102132","OQU88830",23080
"2",11737987,11738269,283,"*","scl3_5g_peaks_in_btx623_peak_6487",35,2.16539,6.62453,3.54399,190,"Promoter (1-2kb)",2,11736942,11739096,2155,1,"SORBI_3002G102200","EER96202",1045
"2",11832009,11832310,302,"*","scl3_5g_peaks_in_btx623_peak_6488",26,1.93361,5.30192,2.66922,179,"Distal Intergenic",2,11810146,11811141,996,2,"SORBI_3002G102500","KXG34875",-20868
"2",11865601,11865860,260,"*","scl3_5g_peaks_in_btx623_peak_6489",14,1.689,3.14395,1.42363,77,"Distal Intergenic",2,11912568,11914480,1913,2,"SORBI_3002G102600","KXG34876",48620
"2",11886770,11887065,296,"*","scl3_5g_peaks_in_btx623_peak_6490",28,2.03546,5.56684,2.82382,165,"Distal Intergenic",2,11912568,11914480,1913,2,"SORBI_3002G102600","KXG34876",27415
"2",11898855,11899141,287,"*","scl3_5g_peaks_in_btx623_peak_6491",14,1.68319,3.11584,1.42363,80,"Distal Intergenic",2,11912568,11914480,1913,2,"SORBI_3002G102600","KXG34876",15339
"2",11909824,11910092,269,"*","scl3_5g_peaks_in_btx623_peak_6492",28,2.03546,5.56684,2.82382,224,"Distal Intergenic",2,11912568,11914480,1913,2,"SORBI_3002G102600","KXG34876",4388
"2",11929752,11930010,259,"*","scl3_5g_peaks_in_btx623_peak_6493",32,2.12208,6.26348,3.28865,120,"Distal Intergenic",2,11945096,11949232,4137,1,"SORBI_3002G102700","KXG34877",-15086
"2",11936446,11936699,254,"*","scl3_5g_peaks_in_btx623_peak_6494",14,1.689,3.14395,1.42363,77,"Distal Intergenic",2,11945096,11949232,4137,1,"SORBI_3002G102700","KXG34877",-8397
"2",12001252,12001536,285,"*","scl3_5g_peaks_in_btx623_peak_6495",14,1.61902,3.04143,1.40705,52,"Distal Intergenic",2,12004665,12005837,1173,2,"SORBI_3002G103200","KXG34880",4301
"2",12002211,12002957,747,"*","scl3_5g_peaks_in_btx623_peak_6496",20,1.82299,4.27623,2.04889,410,"Distal Intergenic",2,12004665,12005837,1173,2,"SORBI_3002G103200","KXG34880",2880
"2",12032195,12032689,495,"*","scl3_5g_peaks_in_btx623_peak_6497",24,1.94885,4.90522,2.41411,402,"Distal Intergenic",2,12004665,12005837,1173,2,"SORBI_3002G103200","KXG34880",-26358
"2",12040812,12041165,354,"*","scl3_5g_peaks_in_btx623_peak_6498",18,1.81496,3.96065,1.88071,329,"Distal Intergenic",2,12004665,12005837,1173,2,"SORBI_3002G103200","KXG34880",-34975
"2",12046284,12046677,394,"*","scl3_5g_peaks_in_btx623_peak_6499",24,1.94885,4.90522,2.41411,74,"Distal Intergenic",2,12004665,12005837,1173,2,"SORBI_3002G103200","KXG34880",-40447
"2",12065784,12066032,249,"*","scl3_5g_peaks_in_btx623_peak_6500",39,2.16263,7.13195,3.93192,140,"Distal Intergenic",2,12004665,12005837,1173,2,"SORBI_3002G103200","KXG34880",-59947
"2",12113266,12113761,496,"*","scl3_5g_peaks_in_btx623_peak_6501",24,1.94885,4.90522,2.41411,107,"Distal Intergenic",2,12131603,12132889,1287,1,"SORBI_3002G103400","KXG34882",-17842
"2",12129394,12129804,411,"*","scl3_5g_peaks_in_btx623_peak_6502",24,1.91758,4.8106,2.40413,130,"Promoter (1-2kb)",2,12131603,12132889,1287,1,"SORBI_3002G103400","KXG34882",-1799
"2",12165540,12165856,317,"*","scl3_5g_peaks_in_btx623_peak_6503",32,2.12208,6.26348,3.28865,137,"Promoter (<=1kb)",2,12162887,12165971,3085,2,"SORBI_3002G103600","EER98345",115
"2",12178932,12179475,544,"*","scl3_5g_peaks_in_btx623_peak_6504",22,1.90554,4.58794,2.2251,249,"Promoter (<=1kb)",2,12172184,12178882,6699,2,"SORBI_3002G103800","EER98346",-50
"2",12189686,12190021,336,"*","scl3_5g_peaks_in_btx623_peak_6505",13,1.60839,3.03073,1.39826,82,"Distal Intergenic",2,12172184,12178882,6699,2,"SORBI_3002G103800","EER98346",-10804
"2",12252299,12252902,604,"*","scl3_5g_peaks_in_btx623_peak_6506",17,1.77562,3.69234,1.72026,112,"Distal Intergenic",2,12248990,12249930,941,2,"SORBI_3002G104000","KXG34885",-2369
"2",12281545,12281878,334,"*","scl3_5g_peaks_in_btx623_peak_6507",28,2.03546,5.56684,2.82382,208,"Exon (EER96209/SORBI_3002G104100, exon 4 of 4)",2,12278449,12282006,3558,1,"SORBI_3002G104100","EER96209",3096
"2",12323207,12323521,315,"*","scl3_5g_peaks_in_btx623_peak_6508",20,1.86223,4.27992,2.04889,117,"Distal Intergenic",2,12324179,12326448,2270,2,"SORBI_3002G104200","EER98350",2927
"2",12361647,12361963,317,"*","scl3_5g_peaks_in_btx623_peak_6509",22,1.90554,4.58794,2.2251,171,"Promoter (<=1kb)",2,12362889,12369100,6212,1,"SORBI_3002G104400","OQU88838",-926
"2",12385980,12386243,264,"*","scl3_5g_peaks_in_btx623_peak_6510",14,1.689,3.14395,1.42363,79,"Distal Intergenic",2,12377545,12382011,4467,2,"SORBI_3002G104600","OQU88843",-3969
"2",12386784,12387337,554,"*","scl3_5g_peaks_in_btx623_peak_6511a",14,1.689,3.14395,1.42363,92,"Distal Intergenic",2,12377545,12382011,4467,2,"SORBI_3002G104600","OQU88843",-4773
"2",12386784,12387337,554,"*","scl3_5g_peaks_in_btx623_peak_6511b",16,1.72794,3.50831,1.64377,516,"Distal Intergenic",2,12377545,12382011,4467,2,"SORBI_3002G104600","OQU88843",-4773
"2",12412928,12413179,252,"*","scl3_5g_peaks_in_btx623_peak_6512",21,1.83706,4.35567,2.10771,149,"Promoter (<=1kb)",2,12412901,12414147,1247,1,"SORBI_3002G104801","OQU88844",27
"2",12415886,12416175,290,"*","scl3_5g_peaks_in_btx623_peak_6513",15,1.73231,3.41315,1.56889,68,"Distal Intergenic",2,12412901,12414147,1247,1,"SORBI_3002G104801","OQU88844",2985
"2",12528440,12528809,370,"*","scl3_5g_peaks_in_btx623_peak_6514",15,1.67225,3.37774,1.56889,78,"Distal Intergenic",2,12536485,12537717,1233,2,"SORBI_3002G105501","OQU88854",8908
"2",12566684,12566992,309,"*","scl3_5g_peaks_in_btx623_peak_6515a",18,1.81892,3.98132,1.88071,135,"Distal Intergenic",2,12573072,12575494,2423,2,"SORBI_3002G105600","OQU88855",8502
"2",12566684,12566992,309,"*","scl3_5g_peaks_in_btx623_peak_6515b",14,1.689,3.14395,1.42363,168,"Distal Intergenic",2,12573072,12575494,2423,2,"SORBI_3002G105600","OQU88855",8502
"2",12574215,12574596,382,"*","scl3_5g_peaks_in_btx623_peak_6516",20,1.86223,4.27992,2.04889,263,"Promoter (<=1kb)",2,12573072,12575494,2423,2,"SORBI_3002G105600","OQU88855",898
"2",12590801,12591101,301,"*","scl3_5g_peaks_in_btx623_peak_6517",22,1.89899,4.55233,2.2251,101,"Promoter (<=1kb)",2,12589899,12595027,5129,1,"SORBI_3002G105700","EER96218",902
"2",12595486,12595860,375,"*","scl3_5g_peaks_in_btx623_peak_6518",17,1.77562,3.69234,1.72026,141,"Distal Intergenic",2,12600283,12602956,2674,1,"SORBI_3002G105800","KXG34897",-4423
"2",12618303,12618631,329,"*","scl3_5g_peaks_in_btx623_peak_6519",14,1.689,3.14395,1.42363,70,"Distal Intergenic",2,12600734,12601895,1162,1,"SORBI_3002G105800","KXG34898",17569
"2",12653935,12654310,376,"*","scl3_5g_peaks_in_btx623_peak_6520",14,1.65083,3.06024,1.42216,91,"Distal Intergenic",2,12644097,12646271,2175,1,"SORBI_3002G105900","KXG34899",9838
"2",12656141,12656422,282,"*","scl3_5g_peaks_in_btx623_peak_6521",39,2.2179,7.16066,3.95672,128,"Distal Intergenic",2,12644097,12646271,2175,1,"SORBI_3002G105900","KXG34899",12044
"2",12669155,12669555,401,"*","scl3_5g_peaks_in_btx623_peak_6522",14,1.689,3.14395,1.42363,160,"Distal Intergenic",2,12674988,12677263,2276,1,"SORBI_3002G106000","OQU88857",-5433
"2",12673098,12673844,747,"*","scl3_5g_peaks_in_btx623_peak_6523",15,1.73231,3.41315,1.56889,225,"Promoter (1-2kb)",2,12674988,12677263,2276,1,"SORBI_3002G106000","OQU88857",-1144
"2",12689321,12689570,250,"*","scl3_5g_peaks_in_btx623_peak_6524",14,1.61902,3.04143,1.40705,94,"Distal Intergenic",2,12693075,12695337,2263,2,"SORBI_3002G106200","EER98362",5767
"2",12728846,12729348,503,"*","scl3_5g_peaks_in_btx623_peak_6525",40,2.24426,7.32357,4.0952,150,"Distal Intergenic",2,12732408,12734527,2120,2,"SORBI_3002G106600","EER98363",5179
"2",12731145,12731565,421,"*","scl3_5g_peaks_in_btx623_peak_6526",15,1.71036,3.36074,1.56889,67,"Distal Intergenic",2,12732408,12734527,2120,2,"SORBI_3002G106600","EER98363",2962
"2",12733291,12734070,780,"*","scl3_5g_peaks_in_btx623_peak_6527a",33,2.07668,6.28111,3.30391,221,"Promoter (<=1kb)",2,12732408,12734527,2120,2,"SORBI_3002G106600","EER98363",457
"2",12733291,12734070,780,"*","scl3_5g_peaks_in_btx623_peak_6527b",13,1.62911,2.95129,1.33761,527,"Promoter (<=1kb)",2,12732408,12734527,2120,2,"SORBI_3002G106600","EER98363",457
"2",12733291,12734070,780,"*","scl3_5g_peaks_in_btx623_peak_6527c",16,1.67,3.52133,1.65382,605,"Promoter (<=1kb)",2,12732408,12734527,2120,2,"SORBI_3002G106600","EER98363",457
"2",12735040,12735288,249,"*","scl3_5g_peaks_in_btx623_peak_6528",22,1.89218,4.51535,2.2251,100,"Promoter (<=1kb)",2,12732408,12734527,2120,2,"SORBI_3002G106600","EER98363",-513
"2",12802048,12802430,383,"*","scl3_5g_peaks_in_btx623_peak_6529",28,2.03546,5.56684,2.82382,146,"Exon (KXG34906/SORBI_3002G107000, exon 6 of 10)",2,12796061,12804981,8921,1,"SORBI_3002G107000","KXG34907",5987
"2",12825236,12825545,310,"*","scl3_5g_peaks_in_btx623_peak_6530",30,2.07877,5.91086,3.04851,212,"Distal Intergenic",2,12796061,12804981,8921,1,"SORBI_3002G107000","KXG34907",29175
"2",12828797,12829116,320,"*","scl3_5g_peaks_in_btx623_peak_6531",20,1.86223,4.27992,2.04889,76,"Distal Intergenic",2,12796061,12804981,8921,1,"SORBI_3002G107000","KXG34907",32736
"2",12843625,12844385,761,"*","scl3_5g_peaks_in_btx623_peak_6532",25,1.96066,5.13706,2.59945,351,"Distal Intergenic",2,12884628,12906874,22247,1,"SORBI_3002G107200","KXG34909",-40243
"2",12845896,12846523,628,"*","scl3_5g_peaks_in_btx623_peak_6533",17,1.76791,3.71578,1.73846,157,"Distal Intergenic",2,12884628,12906874,22247,1,"SORBI_3002G107200","KXG34909",-38105
"2",12857890,12858441,552,"*","scl3_5g_peaks_in_btx623_peak_6534a",14,1.64228,3.06665,1.42363,78,"Distal Intergenic",2,12884628,12906874,22247,1,"SORBI_3002G107200","KXG34909",-26187
"2",12857890,12858441,552,"*","scl3_5g_peaks_in_btx623_peak_6534b",20,1.80018,4.21341,2.04889,260,"Distal Intergenic",2,12884628,12906874,22247,1,"SORBI_3002G107200","KXG34909",-26187
"2",12864738,12864992,255,"*","scl3_5g_peaks_in_btx623_peak_6535",20,1.80875,4.1959,2.04889,209,"Distal Intergenic",2,12884628,12906874,22247,1,"SORBI_3002G107200","KXG34909",-19636
"2",12875244,12875500,257,"*","scl3_5g_peaks_in_btx623_peak_6536",17,1.77562,3.69234,1.72026,159,"Distal Intergenic",2,12884628,12906874,22247,1,"SORBI_3002G107200","KXG34909",-9128
"2",12879652,12880035,384,"*","scl3_5g_peaks_in_btx623_peak_6537",78,2.68508,11.5653,7.80881,206,"Distal Intergenic",2,12884628,12906874,22247,1,"SORBI_3002G107200","KXG34909",-4593
"2",12889874,12890143,270,"*","scl3_5g_peaks_in_btx623_peak_6538",19,1.79712,4.06478,1.94602,158,"Intron (KXG34909/SORBI_3002G107200, intron 1 of 9)",2,12884628,12906874,22247,1,"SORBI_3002G107200","KXG34909",5246
"2",12892792,12893063,272,"*","scl3_5g_peaks_in_btx623_peak_6539",14,1.689,3.14395,1.42363,66,"Intron (KXG34909/SORBI_3002G107200, intron 1 of 9)",2,12884628,12906874,22247,1,"SORBI_3002G107200","KXG34909",8164
"2",12907936,12908202,267,"*","scl3_5g_peaks_in_btx623_peak_6540",26,1.99216,5.23157,2.61184,166,"Distal Intergenic",2,12884628,12906874,22247,1,"SORBI_3002G107200","KXG34909",23308
"2",12908620,12909138,519,"*","scl3_5g_peaks_in_btx623_peak_6541",18,1.77815,3.95994,1.88071,104,"Distal Intergenic",2,12931599,12948452,16854,1,"SORBI_3002G107400","OQU88862",-22461
"2",12930687,12931024,338,"*","scl3_5g_peaks_in_btx623_peak_6542",35,2.16539,6.62453,3.54399,182,"Promoter (<=1kb)",2,12931599,12948452,16854,1,"SORBI_3002G107400","OQU88862",-575
"2",12940833,12941081,249,"*","scl3_5g_peaks_in_btx623_peak_6543",17,1.77562,3.69234,1.72026,122,"Promoter (<=1kb)",2,12940729,12948452,7724,1,"SORBI_3002G107400","KXG34913",104
"2",12942563,12942851,289,"*","scl3_5g_peaks_in_btx623_peak_6544",18,1.81892,3.98132,1.88071,139,"Promoter (1-2kb)",2,12940729,12948452,7724,1,"SORBI_3002G107400","KXG34913",1834
"2",12950413,12950777,365,"*","scl3_5g_peaks_in_btx623_peak_6545",19,1.81528,4.09765,1.97196,101,"Distal Intergenic",2,12940729,12948452,7724,1,"SORBI_3002G107400","KXG34913",9684
"2",13029166,13029487,322,"*","scl3_5g_peaks_in_btx623_peak_6546",20,1.81879,4.32038,2.0786,123,"Distal Intergenic",2,13034888,13037119,2232,2,"SORBI_3002G107900","EER98367",7632
"2",13056702,13057270,569,"*","scl3_5g_peaks_in_btx623_peak_6547",30,2.07877,5.91086,3.04851,115,"Distal Intergenic",2,13064626,13067628,3003,1,"SORBI_3002G108000","KXG34919",-7356
"2",13092099,13092345,247,"*","scl3_5g_peaks_in_btx623_peak_6548",20,1.81767,4.24622,2.04889,153,"Distal Intergenic",2,13075680,13077625,1946,2,"SORBI_3002G108100","OQU88866",-14474
"2",13106912,13107260,349,"*","scl3_5g_peaks_in_btx623_peak_6549",22,1.89899,4.55233,2.2251,127,"Promoter (<=1kb)",2,13108247,13110669,2423,1,"SORBI_3002G108200","EER96232",-987
"2",13108439,13108725,287,"*","scl3_5g_peaks_in_btx623_peak_6550",20,1.80162,4.2876,2.05354,124,"Promoter (<=1kb)",2,13108247,13110669,2423,1,"SORBI_3002G108200","EER96232",192
"2",13117119,13117546,428,"*","scl3_5g_peaks_in_btx623_peak_6551",16,1.70858,3.46434,1.60766,158,"Promoter (<=1kb)",2,13114387,13117759,3373,2,"SORBI_3002G108300","OQU88867",213
"2",13119093,13119493,401,"*","scl3_5g_peaks_in_btx623_peak_6552",30,2.07877,5.91086,3.04851,312,"Promoter (1-2kb)",2,13114387,13117759,3373,2,"SORBI_3002G108300","OQU88867",-1334
"2",13144318,13144652,335,"*","scl3_5g_peaks_in_btx623_peak_6553",24,1.94885,4.90522,2.41411,245,"Distal Intergenic",2,13158144,13160090,1947,2,"SORBI_3002G108450","OQU88868",15438
"2",13164625,13165065,441,"*","scl3_5g_peaks_in_btx623_peak_6554",20,1.86223,4.27992,2.04889,69,"Promoter (<=1kb)",2,13165689,13167600,1912,1,"SORBI_3002G108500","EER96233",-624
"2",13167329,13167643,315,"*","scl3_5g_peaks_in_btx623_peak_6555",14,1.63544,3.0802,1.42363,73,"Promoter (1-2kb)",2,13165689,13167600,1912,1,"SORBI_3002G108500","EER96233",1640
"2",13175168,13175431,264,"*","scl3_5g_peaks_in_btx623_peak_6556",17,1.77562,3.69234,1.72026,199,"Promoter (<=1kb)",2,13176399,13178380,1982,1,"SORBI_3002G108600","EER96234",-968
"2",13209796,13210836,1041,"*","scl3_5g_peaks_in_btx623_peak_6557a",57,2.29097,9.26726,5.70092,282,"Distal Intergenic",2,13228945,13230675,1731,1,"SORBI_3002G108900","EER96236",-18109
"2",13209796,13210836,1041,"*","scl3_5g_peaks_in_btx623_peak_6557b",33,1.99749,6.39141,3.39536,900,"Distal Intergenic",2,13228945,13230675,1731,1,"SORBI_3002G108900","EER96236",-18109
"2",13343073,13343390,318,"*","scl3_5g_peaks_in_btx623_peak_6558",18,1.74849,3.79625,1.80281,186,"Distal Intergenic",2,13337493,13338174,682,1,"SORBI_3002G109500","KXG34928",5580
"2",13349025,13349777,753,"*","scl3_5g_peaks_in_btx623_peak_6559",17,1.77562,3.69234,1.72026,80,"Promoter (<=1kb)",2,13350537,13354560,4024,1,"SORBI_3002G109600","EER96244",-760
"2",13356518,13356787,270,"*","scl3_5g_peaks_in_btx623_peak_6560",18,1.81892,3.98132,1.88071,145,"Promoter (<=1kb)",2,13354934,13355827,894,2,"SORBI_3002G109700","EER98375",-691
"2",13374108,13374461,354,"*","scl3_5g_peaks_in_btx623_peak_6561",20,1.86223,4.27992,2.04889,11,"Distal Intergenic",2,13368486,13369358,873,2,"SORBI_3002G110000","OQU88870",-4750
"2",13375627,13376108,482,"*","scl3_5g_peaks_in_btx623_peak_6562",21,1.80433,4.43574,2.17029,111,"Distal Intergenic",2,13368486,13369358,873,2,"SORBI_3002G110000","OQU88870",-6269
"2",13395382,13395842,461,"*","scl3_5g_peaks_in_btx623_peak_6563",23,1.84042,4.72492,2.3363,167,"Distal Intergenic",2,13389689,13393034,3346,2,"SORBI_3002G110200","KXG34930",-2348
"2",13444600,13445026,427,"*","scl3_5g_peaks_in_btx623_peak_6564",14,1.689,3.14395,1.42363,78,"Promoter (1-2kb)",2,13446539,13450249,3711,1,"SORBI_3002G110400","EER96246",-1513
"2",13450589,13450982,394,"*","scl3_5g_peaks_in_btx623_peak_6565",18,1.81892,3.98132,1.88071,78,"Promoter (1-2kb)",2,13452892,13457488,4597,1,"SORBI_3002G110500","EER96247",-1910
"2",13512158,13512485,328,"*","scl3_5g_peaks_in_btx623_peak_6566",28,2.03546,5.56684,2.82382,247,"Exon (KXG34936/SORBI_3002G111000, exon 18 of 19)",2,13503243,13510743,7501,1,"SORBI_3002G110800","EER96250",8915
"2",13520471,13520748,278,"*","scl3_5g_peaks_in_btx623_peak_6567",18,1.81892,3.98132,1.88071,116,"Exon (KXG34936/SORBI_3002G111000, exon 7 of 19)",2,13510967,13526982,16016,2,"SORBI_3002G111000","KXG34936",6234
"2",13533229,13534196,968,"*","scl3_5g_peaks_in_btx623_peak_6568a",26,1.99216,5.23157,2.61184,297,"Promoter (<=1kb)",2,13530434,13533056,2623,2,"SORBI_3002G111100","KXG34937",-173
"2",13533229,13534196,968,"*","scl3_5g_peaks_in_btx623_peak_6568b",35,2.16539,6.62453,3.54399,755,"Promoter (<=1kb)",2,13530434,13533056,2623,2,"SORBI_3002G111100","KXG34937",-173
"2",13538340,13538604,265,"*","scl3_5g_peaks_in_btx623_peak_6569",26,1.99216,5.23157,2.61184,126,"Promoter (<=1kb)",2,13533057,13539294,6238,2,"SORBI_3002G111200","EER98384",690
"2",13555273,13555528,256,"*","scl3_5g_peaks_in_btx623_peak_6570",23,1.86834,4.75176,2.35652,137,"Distal Intergenic",2,13557944,13560216,2273,1,"SORBI_3002G111500","EER96252",-2416
"2",13746055,13746355,301,"*","scl3_5g_peaks_in_btx623_peak_6571",32,2.12208,6.26348,3.28865,75,"Promoter (<=1kb)",2,13745792,13748632,2841,1,"SORBI_3002G112850","OQU88877",263
"2",13751572,13752019,448,"*","scl3_5g_peaks_in_btx623_peak_6572",28,2.03546,5.56684,2.82382,111,"Promoter (<=1kb)",2,13751422,13752733,1312,2,"SORBI_3002G113000","OQU88878",714
"2",13795701,13795967,267,"*","scl3_5g_peaks_in_btx623_peak_6573",32,2.12208,6.26348,3.28865,150,"Distal Intergenic",2,13798405,13801518,3114,2,"SORBI_3002G113200","EER98394",5551
"2",13801935,13802243,309,"*","scl3_5g_peaks_in_btx623_peak_6574",28,2.03546,5.56684,2.82382,124,"Promoter (<=1kb)",2,13798405,13801518,3114,2,"SORBI_3002G113200","EER98394",-417
"2",13821321,13821641,321,"*","scl3_5g_peaks_in_btx623_peak_6575",13,1.61395,2.96824,1.35108,69,"Exon (EER98396/SORBI_3002G113400, exon 1 of 1)",2,13816967,13818070,1104,2,"SORBI_3002G113300","EER98395",-3251
"2",13824691,13824942,252,"*","scl3_5g_peaks_in_btx623_peak_6576",43,2.25267,7.60435,4.30162,113,"Promoter (<=1kb)",2,13818951,13825859,6909,2,"SORBI_3002G113400","EER98396",917
"2",13827477,13827809,333,"*","scl3_5g_peaks_in_btx623_peak_6577",14,1.689,3.14395,1.42363,73,"Promoter (1-2kb)",2,13818951,13825859,6909,2,"SORBI_3002G113400","EER98396",-1618
"2",13863199,13863542,344,"*","scl3_5g_peaks_in_btx623_peak_6578",24,1.94885,4.90522,2.41411,145,"Distal Intergenic",2,13867949,13869530,1582,2,"SORBI_3002G113700","EER98398",5988
"2",13872047,13872335,289,"*","scl3_5g_peaks_in_btx623_peak_6579",20,1.86223,4.27992,2.04889,160,"Distal Intergenic",2,13867633,13869666,2034,2,"SORBI_3002G113700","OQU88881",-2381
"2",13875449,13875930,482,"*","scl3_5g_peaks_in_btx623_peak_6580a",18,1.79645,3.86426,1.85476,84,"Promoter (1-2kb)",2,13873836,13877108,3273,2,"SORBI_3002G113800","KXG34955",1178
"2",13875449,13875930,482,"*","scl3_5g_peaks_in_btx623_peak_6580b",27,2.00535,5.39398,2.74419,385,"Promoter (1-2kb)",2,13873836,13877108,3273,2,"SORBI_3002G113800","KXG34955",1178
"2",13892295,13892553,259,"*","scl3_5g_peaks_in_btx623_peak_6581",20,1.83636,4.28194,2.04889,105,"Distal Intergenic",2,13901450,13929533,28084,1,"SORBI_3002G113900","EER96263",-8897
"2",13930569,13931108,540,"*","scl3_5g_peaks_in_btx623_peak_6582",14,1.66011,3.15816,1.43456,109,"Distal Intergenic",2,13936163,13939730,3568,2,"SORBI_3002G114000","EER98399",8622
"2",13952695,13953079,385,"*","scl3_5g_peaks_in_btx623_peak_6583",15,1.73231,3.41315,1.56889,73,"Distal Intergenic",2,13956123,13957156,1034,2,"SORBI_3002G114200","KXG34958",4077
"2",13960302,13960918,617,"*","scl3_5g_peaks_in_btx623_peak_6584",18,1.79005,3.89592,1.88045,143,"Intron (KXG34959/SORBI_3002G114300, intron 5 of 10)",2,13957445,13965416,7972,1,"SORBI_3002G114300","KXG34959",2857
"2",14001911,14002239,329,"*","scl3_5g_peaks_in_btx623_peak_6585",18,1.81892,3.98132,1.88071,173,"Promoter (1-2kb)",2,13999964,14002534,2571,1,"SORBI_3002G114700","EER98400",1947
"2",14019287,14019592,306,"*","scl3_5g_peaks_in_btx623_peak_6586",18,1.76188,3.93187,1.88071,290,"Promoter (1-2kb)",2,14003613,14017732,14120,2,"SORBI_3002G114800","EER98402",-1555
"2",14083523,14084050,528,"*","scl3_5g_peaks_in_btx623_peak_6587",38,2.20869,6.99387,3.81338,388,"Intron (EER98405/SORBI_3002G114900, intron 2 of 31)",2,14069793,14086288,16496,2,"SORBI_3002G114900","EER98405",2238
"2",14103831,14104202,372,"*","scl3_5g_peaks_in_btx623_peak_6588",24,1.94885,4.90522,2.41411,153,"Distal Intergenic",2,14113788,14116244,2457,1,"SORBI_3002G115000","EER96269",-9586
"2",14162916,14163207,292,"*","scl3_5g_peaks_in_btx623_peak_6589",24,1.94885,4.90522,2.41411,124,"Distal Intergenic",2,14168058,14168816,759,2,"SORBI_3002G115400","KXG34964",5609
"2",14236867,14237212,346,"*","scl3_5g_peaks_in_btx623_peak_6590a",14,1.68725,3.13547,1.42363,279,"Promoter (<=1kb)",2,14235462,14236989,1528,2,"SORBI_3002G115700","EER98407",0
"2",14236867,14237212,346,"*","scl3_5g_peaks_in_btx623_peak_6590b",15,1.73231,3.41315,1.56889,289,"Promoter (<=1kb)",2,14235462,14236989,1528,2,"SORBI_3002G115700","EER98407",0
"2",14262328,14262700,373,"*","scl3_5g_peaks_in_btx623_peak_6591",20,1.77224,4.24118,2.04889,77,"Distal Intergenic",2,14255821,14258542,2722,2,"SORBI_3002G115801","OQU88890",-3786
"2",14275832,14276089,258,"*","scl3_5g_peaks_in_btx623_peak_6592",24,1.94885,4.90522,2.41411,106,"Distal Intergenic",2,14263932,14268689,4758,2,"SORBI_3002G115900","OQU88891",-7143
"2",14281660,14282030,371,"*","scl3_5g_peaks_in_btx623_peak_6593",22,1.90554,4.58794,2.2251,80,"Distal Intergenic",2,14263932,14268689,4758,2,"SORBI_3002G115900","OQU88891",-12971
"2",14289366,14289635,270,"*","scl3_5g_peaks_in_btx623_peak_6594",18,1.81892,3.98132,1.88071,116,"Distal Intergenic",2,14263932,14268689,4758,2,"SORBI_3002G115900","OQU88891",-20677
"2",14343235,14343555,321,"*","scl3_5g_peaks_in_btx623_peak_6595",24,1.94215,4.8681,2.41411,76,"Distal Intergenic",2,14334143,14341029,6887,2,"SORBI_3002G116000","EER98410",-2206
"2",14359301,14359568,268,"*","scl3_5g_peaks_in_btx623_peak_6596",21,1.84722,4.41306,2.1541,129,"Promoter (<=1kb)",2,14357795,14359884,2090,2,"SORBI_3002G116100","EER98411",316
"2",14396946,14397599,654,"*","scl3_5g_peaks_in_btx623_peak_6597",24,1.94885,4.90522,2.41411,235,"Promoter (<=1kb)",2,14394493,14397860,3368,2,"SORBI_3002G116500","EER98412",261
"2",14404422,14404874,453,"*","scl3_5g_peaks_in_btx623_peak_6598",20,1.83776,4.21969,2.04889,331,"Distal Intergenic",2,14394493,14397860,3368,2,"SORBI_3002G116500","EER98412",-6562
"2",14473812,14474142,331,"*","scl3_5g_peaks_in_btx623_peak_6599",22,1.90554,4.58794,2.2251,282,"Promoter (1-2kb)",2,14472063,14475456,3394,1,"SORBI_3002G117000","EER96279",1749
"2",14475956,14476537,582,"*","scl3_5g_peaks_in_btx623_peak_6600",17,1.77562,3.69234,1.72026,175,"Promoter (<=1kb)",2,14477359,14478852,1494,1,"SORBI_3002G117100","EER96280",-822
"2",14482557,14482851,295,"*","scl3_5g_peaks_in_btx623_peak_6601",17,1.77428,3.68554,1.72026,122,"Promoter (1-2kb)",2,14484015,14488033,4019,1,"SORBI_3002G117300","EER96282",-1164
"2",14493940,14494187,248,"*","scl3_5g_peaks_in_btx623_peak_6602",17,1.75207,3.63348,1.72026,122,"Promoter (<=1kb)",2,14490718,14494175,3458,2,"SORBI_3002G117400","KXG34972",0
"2",14504533,14504815,283,"*","scl3_5g_peaks_in_btx623_peak_6603",26,1.96943,5.27163,2.64452,201,"3' UTR",2,14504220,14513724,9505,2,"SORBI_3002G117500","KXG34974",8909
"2",14651704,14651994,291,"*","scl3_5g_peaks_in_btx623_peak_6604",28,2.00927,5.50498,2.82382,116,"Distal Intergenic",2,14654322,14658533,4212,1,"SORBI_3002G117850","OQU88895",-2328
"2",14662186,14662843,658,"*","scl3_5g_peaks_in_btx623_peak_6605",17,1.62093,3.65807,1.72026,330,"Distal Intergenic",2,14655681,14658975,3295,2,"SORBI_3002G117800","KXG34977",-3211
"2",14668518,14668784,267,"*","scl3_5g_peaks_in_btx623_peak_6606",18,1.81892,3.98132,1.88071,111,"Distal Intergenic",2,14677307,14697131,19825,1,"SORBI_3002G117900","OQU88897",-8523
"2",14682501,14682751,251,"*","scl3_5g_peaks_in_btx623_peak_6607",24,1.94885,4.90522,2.41411,185,"Intron (OQU88897/SORBI_3002G117900, intron 2 of 16)",2,14677307,14697131,19825,1,"SORBI_3002G117900","OQU88897",5194
"2",14688993,14689251,259,"*","scl3_5g_peaks_in_btx623_peak_6608",32,2.12208,6.26348,3.28865,199,"Exon (OQU88897/SORBI_3002G117900, exon 8 of 17)",2,14698437,14699776,1340,1,"SORBI_3002G118000","KXG34979",-9186
"2",14699520,14699776,257,"*","scl3_5g_peaks_in_btx623_peak_6609",217,1.92738,25.8356,21.7786,113,"Promoter (1-2kb)",2,14698437,14699776,1340,1,"SORBI_3002G118000","KXG34979",1083
"2",14737289,14737590,302,"*","scl3_5g_peaks_in_btx623_peak_6610",26,1.99216,5.23157,2.61184,145,"Exon (EER96284/SORBI_3002G118200, exon 23 of 23)",2,14746540,14747754,1215,1,"SORBI_3002G118300","EER96287",-8950
"2",14771459,14771738,280,"*","scl3_5g_peaks_in_btx623_peak_6611",15,1.73231,3.41315,1.56889,117,"Distal Intergenic",2,14774903,14775506,604,1,"SORBI_3002G118400","KXG34981",-3165
"2",14796507,14796833,327,"*","scl3_5g_peaks_in_btx623_peak_6612",15,1.73231,3.41315,1.56889,82,"Distal Intergenic",2,14784464,14790415,5952,2,"SORBI_3002G118700","KXG34988",-6092
"2",14831570,14831858,289,"*","scl3_5g_peaks_in_btx623_peak_6613",20,1.86223,4.27992,2.04889,227,"Distal Intergenic",2,14838133,14840238,2106,1,"SORBI_3002G119000","KXG34993",-6275
"2",14835018,14835297,280,"*","scl3_5g_peaks_in_btx623_peak_6614",26,1.92036,5.21989,2.61184,119,"Distal Intergenic",2,14838133,14840238,2106,1,"SORBI_3002G119000","KXG34993",-2836
"2",14835949,14836502,554,"*","scl3_5g_peaks_in_btx623_peak_6615a",32,1.99693,6.21425,3.28865,89,"Promoter (1-2kb)",2,14838133,14840238,2106,1,"SORBI_3002G119000","KXG34993",-1631
"2",14835949,14836502,554,"*","scl3_5g_peaks_in_btx623_peak_6615b",17,1.73642,3.78881,1.7959,540,"Promoter (1-2kb)",2,14838133,14840238,2106,1,"SORBI_3002G119000","KXG34993",-1631
"2",14845796,14846300,505,"*","scl3_5g_peaks_in_btx623_peak_6616",38,2.20869,6.99387,3.81338,146,"Distal Intergenic",2,14838133,14840238,2106,1,"SORBI_3002G119000","KXG34993",7663
"2",14870377,14870692,316,"*","scl3_5g_peaks_in_btx623_peak_6617",28,1.98468,5.61798,2.86518,208,"Distal Intergenic",2,14878401,14882504,4104,2,"SORBI_3002G119100","OQU88902",11812
"2",14876273,14876526,254,"*","scl3_5g_peaks_in_btx623_peak_6618",39,2.2179,7.16066,3.95672,166,"Distal Intergenic",2,14878401,14882504,4104,2,"SORBI_3002G119100","OQU88902",5978
"2",14879343,14879599,257,"*","scl3_5g_peaks_in_btx623_peak_6619",41,2.252,7.37135,4.10021,204,"Exon (OQU88902/SORBI_3002G119100, exon 3 of 3)",2,14878401,14882504,4104,2,"SORBI_3002G119100","OQU88902",2905
"2",14879861,14880136,276,"*","scl3_5g_peaks_in_btx623_peak_6620",35,2.16539,6.62453,3.54399,178,"Exon (OQU88902/SORBI_3002G119100, exon 3 of 3)",2,14878401,14882504,4104,2,"SORBI_3002G119100","OQU88902",2368
"2",14880409,14880757,349,"*","scl3_5g_peaks_in_btx623_peak_6621",38,2.20869,6.99387,3.81338,215,"Promoter (1-2kb)",2,14878401,14882504,4104,2,"SORBI_3002G119100","OQU88902",1747
"2",14884167,14884482,316,"*","scl3_5g_peaks_in_btx623_peak_6622",18,1.81892,3.98132,1.88071,112,"Promoter (1-2kb)",2,14878401,14882782,4382,2,"SORBI_3002G119100","EER96291",-1385
"2",14916988,14917299,312,"*","scl3_5g_peaks_in_btx623_peak_6623",17,1.72655,3.73347,1.75326,262,"Distal Intergenic",2,14889734,14890977,1244,2,"SORBI_3002G119200","EER98422",-26011
"2",14953317,14953757,441,"*","scl3_5g_peaks_in_btx623_peak_6624",35,2.16539,6.62453,3.54399,347,"Distal Intergenic",2,14961487,14968813,7327,2,"SORBI_3002G119400","EER98423",15056
"2",14982769,14983016,248,"*","scl3_5g_peaks_in_btx623_peak_6625",15,1.67731,3.24668,1.50367,92,"Distal Intergenic",2,14975764,14976197,434,1,"SORBI_3002G119500","OQU88904",7005
"2",14992855,14993322,468,"*","scl3_5g_peaks_in_btx623_peak_6626a",14,1.66862,3.1498,1.42842,72,"Distal Intergenic",2,14975764,14976197,434,1,"SORBI_3002G119500","OQU88904",17091
"2",14992855,14993322,468,"*","scl3_5g_peaks_in_btx623_peak_6626b",17,1.71258,3.71163,1.73488,331,"Distal Intergenic",2,14975764,14976197,434,1,"SORBI_3002G119500","OQU88904",17091
"2",14995880,14996159,280,"*","scl3_5g_peaks_in_btx623_peak_6627",32,2.12208,6.26348,3.28865,232,"Distal Intergenic",2,14975764,14976197,434,1,"SORBI_3002G119500","OQU88904",20116
"2",15020082,15020343,262,"*","scl3_5g_peaks_in_btx623_peak_6628",25,1.94958,5.07335,2.54845,242,"Distal Intergenic",2,14975764,14976197,434,1,"SORBI_3002G119500","OQU88904",44318
"2",15034174,15034456,283,"*","scl3_5g_peaks_in_btx623_peak_6629",47,2.33862,8.1502,4.72479,150,"Distal Intergenic",2,15072988,15078229,5242,1,"SORBI_3002G119600","EER96294",-38532
"2",15051104,15051400,297,"*","scl3_5g_peaks_in_btx623_peak_6630",22,1.89261,4.59363,2.22981,119,"Distal Intergenic",2,15072988,15078229,5242,1,"SORBI_3002G119600","EER96294",-21588
"2",15054698,15054990,293,"*","scl3_5g_peaks_in_btx623_peak_6631",14,1.689,3.14395,1.42363,66,"Distal Intergenic",2,15072988,15078229,5242,1,"SORBI_3002G119600","EER96294",-17998
"2",15085117,15085422,306,"*","scl3_5g_peaks_in_btx623_peak_6632",57,2.46005,9.32073,5.74956,159,"Distal Intergenic",2,15072988,15078229,5242,1,"SORBI_3002G119600","EER96294",12129
"2",15088257,15088592,336,"*","scl3_5g_peaks_in_btx623_peak_6633",25,1.97313,5.12427,2.59044,80,"Distal Intergenic",2,15072988,15078229,5242,1,"SORBI_3002G119600","EER96294",15269
"2",15116110,15116675,566,"*","scl3_5g_peaks_in_btx623_peak_6634",18,1.81892,3.98132,1.88071,339,"Promoter (1-2kb)",2,15115096,15118135,3040,1,"SORBI_3002G119800","KXG34997",1014
"2",15129394,15129728,335,"*","scl3_5g_peaks_in_btx623_peak_6635",35,2.16539,6.62453,3.54399,186,"5' UTR",2,15126128,15126682,555,2,"SORBI_3002G119900","OQU88907",-2712
"2",15172140,15172412,273,"*","scl3_5g_peaks_in_btx623_peak_6636",26,1.96248,5.31418,2.67977,146,"Exon (OQU88909/SORBI_3002G120250, exon 2 of 2)",2,15170074,15172467,2394,1,"SORBI_3002G120250","OQU88909",2066
"2",15185682,15185965,284,"*","scl3_5g_peaks_in_btx623_peak_6637",30,2.06084,5.9003,3.04851,136,"Distal Intergenic",2,15190143,15192034,1892,2,"SORBI_3002G120300","KXG35000",6069
"2",15192513,15193125,613,"*","scl3_5g_peaks_in_btx623_peak_6638",15,1.69561,3.34105,1.56889,131,"Promoter (<=1kb)",2,15189587,15192182,2596,2,"SORBI_3002G120300","KXG35001",-331
"2",15215629,15216056,428,"*","scl3_5g_peaks_in_btx623_peak_6639",20,1.85832,4.33135,2.08778,81,"Distal Intergenic",2,15189587,15192182,2596,2,"SORBI_3002G120300","KXG35001",-23447
"2",15232061,15232481,421,"*","scl3_5g_peaks_in_btx623_peak_6640",14,1.689,3.14395,1.42363,89,"Distal Intergenic",2,15189587,15192182,2596,2,"SORBI_3002G120300","KXG35001",-39879
"2",15274641,15274902,262,"*","scl3_5g_peaks_in_btx623_peak_6641",24,1.90767,4.83203,2.41411,85,"Distal Intergenic",2,15189587,15192182,2596,2,"SORBI_3002G120300","KXG35001",-82459
"2",15315560,15316205,646,"*","scl3_5g_peaks_in_btx623_peak_6642a",17,1.77562,3.69234,1.72026,95,"Distal Intergenic",2,15413402,15417844,4443,2,"SORBI_3002G120400","OQU88910",101639
"2",15315560,15316205,646,"*","scl3_5g_peaks_in_btx623_peak_6642b",14,1.68319,3.11584,1.42363,349,"Distal Intergenic",2,15413402,15417844,4443,2,"SORBI_3002G120400","OQU88910",101639
"2",15342554,15342860,307,"*","scl3_5g_peaks_in_btx623_peak_6643",13,1.62911,2.95129,1.33761,112,"Distal Intergenic",2,15413402,15417844,4443,2,"SORBI_3002G120400","OQU88910",74984
"2",15367158,15367452,295,"*","scl3_5g_peaks_in_btx623_peak_6644",22,1.90554,4.58794,2.2251,97,"Distal Intergenic",2,15413402,15417844,4443,2,"SORBI_3002G120400","OQU88910",50392
"2",15423926,15424278,353,"*","scl3_5g_peaks_in_btx623_peak_6645",14,1.64228,3.06665,1.42363,170,"Distal Intergenic",2,15416397,15417844,1448,2,"SORBI_3002G120400","OQU88911",-6082
"2",15438691,15439168,478,"*","scl3_5g_peaks_in_btx623_peak_6646",17,1.77562,3.69234,1.72026,89,"Distal Intergenic",2,15416397,15417844,1448,2,"SORBI_3002G120400","OQU88911",-20847
"2",15462491,15462762,272,"*","scl3_5g_peaks_in_btx623_peak_6647",14,1.689,3.14395,1.42363,82,"Promoter (1-2kb)",2,15464524,15466413,1890,1,"SORBI_3002G120501","OQU88912",-1762
"2",15491498,15491957,460,"*","scl3_5g_peaks_in_btx623_peak_6648a",15,1.73231,3.41315,1.56889,253,"Distal Intergenic",2,15466717,15468345,1629,1,"SORBI_3002G120601","OQU88913",24781
"2",15491498,15491957,460,"*","scl3_5g_peaks_in_btx623_peak_6648b",14,1.689,3.14395,1.42363,308,"Distal Intergenic",2,15466717,15468345,1629,1,"SORBI_3002G120601","OQU88913",24781
"2",15513082,15513416,335,"*","scl3_5g_peaks_in_btx623_peak_6649",22,1.87228,4.48094,2.20718,120,"Distal Intergenic",2,15466717,15468345,1629,1,"SORBI_3002G120601","OQU88913",46365
"2",15524414,15524759,346,"*","scl3_5g_peaks_in_btx623_peak_6650",14,1.689,3.14395,1.42363,335,"Distal Intergenic",2,15466717,15468345,1629,1,"SORBI_3002G120601","OQU88913",57697
"2",15529437,15529794,358,"*","scl3_5g_peaks_in_btx623_peak_6651",13,1.64026,2.90871,1.30423,67,"Distal Intergenic",2,15466717,15468345,1629,1,"SORBI_3002G120601","OQU88913",62720
"2",15542528,15542784,257,"*","scl3_5g_peaks_in_btx623_peak_6652",64,2.48921,10.0677,6.42109,136,"Distal Intergenic",2,15466717,15468345,1629,1,"SORBI_3002G120601","OQU88913",75811
"2",15609546,15609912,367,"*","scl3_5g_peaks_in_btx623_peak_6653",23,1.88738,4.71519,2.32793,340,"Distal Intergenic",2,15683661,15704899,21239,1,"SORBI_3002G120700","KXG35004",-73749
"2",15638953,15639331,379,"*","scl3_5g_peaks_in_btx623_peak_6654",14,1.689,3.14395,1.42363,69,"Distal Intergenic",2,15683661,15704899,21239,1,"SORBI_3002G120700","KXG35004",-44330
"2",15640929,15641197,269,"*","scl3_5g_peaks_in_btx623_peak_6655",15,1.73231,3.41315,1.56889,92,"Distal Intergenic",2,15683661,15704899,21239,1,"SORBI_3002G120700","KXG35004",-42464
"2",15660362,15660609,248,"*","scl3_5g_peaks_in_btx623_peak_6656",22,1.87722,4.50834,2.2251,84,"Distal Intergenic",2,15683661,15704899,21239,1,"SORBI_3002G120700","KXG35004",-23052
"2",15687003,15687374,372,"*","scl3_5g_peaks_in_btx623_peak_6657",25,1.91509,5.1092,2.57741,206,"Intron (KXG35004/SORBI_3002G120700, intron 6 of 12)",2,15683661,15704899,21239,1,"SORBI_3002G120700","KXG35004",3342
"2",15698403,15698984,582,"*","scl3_5g_peaks_in_btx623_peak_6658",14,1.65961,3.1556,1.43259,228,"Intron (KXG35004/SORBI_3002G120700, intron 9 of 12)",2,15708141,15709919,1779,1,"SORBI_3002G120800","EER96300",-9157
"2",15703149,15703453,305,"*","scl3_5g_peaks_in_btx623_peak_6659",15,1.73231,3.41315,1.56889,96,"Intron (KXG35004/SORBI_3002G120700, intron 10 of 12)",2,15708141,15709919,1779,1,"SORBI_3002G120800","EER96300",-4688
"2",15746477,15746727,251,"*","scl3_5g_peaks_in_btx623_peak_6660",23,1.85806,4.76225,2.36507,115,"Distal Intergenic",2,15713346,15714426,1081,2,"SORBI_3002G120900","KXG35005",-32051
"2",15758113,15758384,272,"*","scl3_5g_peaks_in_btx623_peak_6661",18,1.76409,4.00623,1.89999,120,"Distal Intergenic",2,15713346,15714426,1081,2,"SORBI_3002G120900","KXG35005",-43687
"2",15860376,15860705,330,"*","scl3_5g_peaks_in_btx623_peak_6662",22,1.88213,4.53553,2.2251,207,"Distal Intergenic",2,15888443,15897864,9422,1,"SORBI_3002G121000","KXG35006",-27738
"2",15869477,15869923,447,"*","scl3_5g_peaks_in_btx623_peak_6663a",44,2.2215,7.84903,4.48472,116,"Distal Intergenic",2,15888443,15897864,9422,1,"SORBI_3002G121000","KXG35006",-18520
"2",15869477,15869923,447,"*","scl3_5g_peaks_in_btx623_peak_6663b",15,1.65998,3.36173,1.56889,295,"Distal Intergenic",2,15888443,15897864,9422,1,"SORBI_3002G121000","KXG35006",-18520
"2",15882133,15882387,255,"*","scl3_5g_peaks_in_btx623_peak_6664",36,2.11835,6.74168,3.64334,142,"Distal Intergenic",2,15888443,15897864,9422,1,"SORBI_3002G121000","KXG35006",-6056
"2",15907000,15907319,320,"*","scl3_5g_peaks_in_btx623_peak_6665",14,1.689,3.14395,1.42363,186,"Exon (KXG35009/SORBI_3002G121100, exon 7 of 14)",2,15910270,15910671,402,1,"SORBI_3002G121201","OQU88916",-2951
"2",15925733,15926197,465,"*","scl3_5g_peaks_in_btx623_peak_6666",24,1.94885,4.90522,2.41411,294,"Distal Intergenic",2,15910270,15910671,402,1,"SORBI_3002G121201","OQU88916",15463
"2",15991819,15992231,413,"*","scl3_5g_peaks_in_btx623_peak_6667",27,1.96874,5.35158,2.7108,138,"Distal Intergenic",2,15994370,15998365,3996,1,"SORBI_3002G121450","OQU88917",-2139
"2",15995716,15996063,348,"*","scl3_5g_peaks_in_btx623_peak_6668",18,1.74366,3.88923,1.87481,319,"Promoter (1-2kb)",2,15994370,15998365,3996,1,"SORBI_3002G121450","OQU88917",1346
"2",16001865,16002149,285,"*","scl3_5g_peaks_in_btx623_peak_6669",24,1.94885,4.90522,2.41411,156,"Distal Intergenic",2,15994370,15998365,3996,1,"SORBI_3002G121450","OQU88917",7495
"2",16004978,16005483,506,"*","scl3_5g_peaks_in_btx623_peak_6670",17,1.77562,3.69234,1.72026,70,"Distal Intergenic",2,15994370,15998365,3996,1,"SORBI_3002G121450","OQU88917",10608
"2",16036873,16037135,263,"*","scl3_5g_peaks_in_btx623_peak_6671",18,1.76222,3.81012,1.81345,108,"Promoter (<=1kb)",2,16036789,16042388,5600,1,"SORBI_3002G121600","OQU88918",84
"2",16040247,16040581,335,"*","scl3_5g_peaks_in_btx623_peak_6672",32,2.12208,6.26348,3.28865,269,"Intron (OQU88918/SORBI_3002G121600, intron 5 of 7)",2,16036789,16042388,5600,1,"SORBI_3002G121600","OQU88918",3458
"2",16062926,16063438,513,"*","scl3_5g_peaks_in_btx623_peak_6673",13,1.61395,2.96824,1.35108,262,"Distal Intergenic",2,16070677,16071898,1222,1,"SORBI_3002G121701","OQU88919",-7239
"2",16091218,16091495,278,"*","scl3_5g_peaks_in_btx623_peak_6674",18,1.73161,3.99543,1.89056,70,"Distal Intergenic",2,16092271,16096469,4199,2,"SORBI_3002G121800","EER98432",4974
"2",16107138,16107409,272,"*","scl3_5g_peaks_in_btx623_peak_6675",15,1.72635,3.38355,1.56889,59,"Distal Intergenic",2,16108285,16115535,7251,2,"SORBI_3002G121900","OQU88921",8126
"2",16108245,16108494,250,"*","scl3_5g_peaks_in_btx623_peak_6676",18,1.81892,3.98132,1.88071,209,"3' UTR",2,16108285,16115535,7251,2,"SORBI_3002G121900","OQU88921",7041
"2",16169064,16169353,290,"*","scl3_5g_peaks_in_btx623_peak_6677",17,1.64703,3.6849,1.72026,165,"Distal Intergenic",2,16195716,16200102,4387,1,"SORBI_3002G122100","KXG35016",-26363
"2",16173296,16173615,320,"*","scl3_5g_peaks_in_btx623_peak_6678",30,1.98929,5.8185,3.02985,181,"Distal Intergenic",2,16195716,16200102,4387,1,"SORBI_3002G122100","KXG35016",-22101
"2",16181604,16181900,297,"*","scl3_5g_peaks_in_btx623_peak_6679",20,1.81188,4.14643,2.01003,287,"Distal Intergenic",2,16195716,16200102,4387,1,"SORBI_3002G122100","KXG35016",-13816
"2",16183969,16184286,318,"*","scl3_5g_peaks_in_btx623_peak_6680",24,1.94885,4.90522,2.41411,275,"Distal Intergenic",2,16195716,16200102,4387,1,"SORBI_3002G122100","KXG35016",-11430
"2",16205222,16205527,306,"*","scl3_5g_peaks_in_btx623_peak_6681",17,1.77562,3.69234,1.72026,237,"Promoter (1-2kb)",2,16204011,16205529,1519,1,"SORBI_3002G122200","KXG35018",1211
"2",16206350,16206662,313,"*","scl3_5g_peaks_in_btx623_peak_6682",57,2.46005,9.32073,5.74956,159,"Distal Intergenic",2,16204011,16205529,1519,1,"SORBI_3002G122200","KXG35018",2339
"2",16215348,16215655,308,"*","scl3_5g_peaks_in_btx623_peak_6683",24,1.94885,4.90522,2.41411,108,"Distal Intergenic",2,16221767,16223714,1948,2,"SORBI_3002G122300","EER98435",8059
"2",16216042,16216474,433,"*","scl3_5g_peaks_in_btx623_peak_6684",15,1.73231,3.41315,1.56889,107,"Distal Intergenic",2,16221767,16223714,1948,2,"SORBI_3002G122300","EER98435",7240
"2",16256765,16257206,442,"*","scl3_5g_peaks_in_btx623_peak_6685",24,1.94885,4.90522,2.41411,357,"Distal Intergenic",2,16269204,16273011,3808,1,"SORBI_3002G122400","OQU88923",-11998
"2",16344058,16344609,552,"*","scl3_5g_peaks_in_btx623_peak_6686",35,2.16539,6.62453,3.54399,139,"Distal Intergenic",2,16329282,16330578,1297,2,"SORBI_3002G122800","OQU88924",-13480
"2",16347749,16348082,334,"*","scl3_5g_peaks_in_btx623_peak_6687",18,1.81892,3.98132,1.88071,104,"Distal Intergenic",2,16329282,16330578,1297,2,"SORBI_3002G122800","OQU88924",-17171
"2",16366126,16366432,307,"*","scl3_5g_peaks_in_btx623_peak_6688",20,1.86223,4.27992,2.04889,201,"Distal Intergenic",2,16390745,16392258,1514,2,"SORBI_3002G122900","EER98440",25826
"2",16373351,16373614,264,"*","scl3_5g_peaks_in_btx623_peak_6689",28,1.9424,5.51821,2.82382,160,"Distal Intergenic",2,16390745,16392258,1514,2,"SORBI_3002G122900","EER98440",18644
"2",16471121,16471425,305,"*","scl3_5g_peaks_in_btx623_peak_6690",15,1.73231,3.41315,1.56889,119,"Distal Intergenic",2,16476878,16478255,1378,2,"SORBI_3002G123500","OQU88932",6830
"2",16510860,16511156,297,"*","scl3_5g_peaks_in_btx623_peak_6691",28,2.03546,5.56684,2.82382,222,"Distal Intergenic",2,16497485,16501417,3933,1,"SORBI_3002G123900","KXG35031",13375
"2",16538796,16539068,273,"*","scl3_5g_peaks_in_btx623_peak_6692",30,2.01228,5.87706,3.04851,139,"Distal Intergenic",2,16548282,16548994,713,1,"SORBI_3002G124100","KXG35033",-9214
"2",16554667,16554962,296,"*","scl3_5g_peaks_in_btx623_peak_6693",15,1.73231,3.41315,1.56889,88,"Distal Intergenic",2,16548282,16548994,713,1,"SORBI_3002G124100","KXG35033",6385
"2",16570315,16570710,396,"*","scl3_5g_peaks_in_btx623_peak_6694",13,1.63227,2.91872,1.31181,200,"Distal Intergenic",2,16548282,16548994,713,1,"SORBI_3002G124100","KXG35033",22033
"2",16584811,16585078,268,"*","scl3_5g_peaks_in_btx623_peak_6695",17,1.77562,3.69234,1.72026,185,"Distal Intergenic",2,16594305,16595411,1107,1,"SORBI_3002G124200","OQU88936",-9227
"2",16589065,16589360,296,"*","scl3_5g_peaks_in_btx623_peak_6696",17,1.77562,3.69234,1.72026,144,"Distal Intergenic",2,16594305,16595411,1107,1,"SORBI_3002G124200","OQU88936",-4945
"2",16607923,16608489,567,"*","scl3_5g_peaks_in_btx623_peak_6697",32,2.12208,6.26348,3.28865,122,"Distal Intergenic",2,16611974,16613474,1501,2,"SORBI_3002G124400","EER98447",4985
"2",16621445,16621762,318,"*","scl3_5g_peaks_in_btx623_peak_6698",14,1.689,3.14395,1.42363,73,"Distal Intergenic",2,16611974,16613474,1501,2,"SORBI_3002G124400","EER98447",-7971
"2",16665138,16665597,460,"*","scl3_5g_peaks_in_btx623_peak_6699",30,2.07877,5.91086,3.04851,336,"3' UTR",2,16665320,16671709,6390,2,"SORBI_3002G124600","OQU88939",6112
"2",16676178,16676429,252,"*","scl3_5g_peaks_in_btx623_peak_6700",21,1.85215,4.44088,2.17479,169,"Distal Intergenic",2,16665079,16674107,9029,2,"SORBI_3002G124600","KXG35039",-2071
"2",16735385,16735804,420,"*","scl3_5g_peaks_in_btx623_peak_6701",28,2.03546,5.56684,2.82382,320,"Distal Intergenic",2,16665079,16674107,9029,2,"SORBI_3002G124600","KXG35039",-61278
"2",16741051,16741303,253,"*","scl3_5g_peaks_in_btx623_peak_6702",20,1.8578,4.32852,2.08584,153,"Distal Intergenic",2,16665079,16674107,9029,2,"SORBI_3002G124600","KXG35039",-66944
"2",16761295,16761652,358,"*","scl3_5g_peaks_in_btx623_peak_6703",14,1.689,3.14395,1.42363,108,"Distal Intergenic",2,16844700,16848362,3663,2,"SORBI_3002G124700","EER98451",86710
"2",16784684,16785273,590,"*","scl3_5g_peaks_in_btx623_peak_6704",23,1.89241,4.74417,2.35084,81,"Distal Intergenic",2,16844700,16848362,3663,2,"SORBI_3002G124700","EER98451",63089
"2",16790053,16790455,403,"*","scl3_5g_peaks_in_btx623_peak_6705",18,1.81892,3.98132,1.88071,83,"Distal Intergenic",2,16844700,16848362,3663,2,"SORBI_3002G124700","EER98451",57907
"2",16804117,16804454,338,"*","scl3_5g_peaks_in_btx623_peak_6706",14,1.63956,3.10176,1.42363,68,"Distal Intergenic",2,16844700,16848362,3663,2,"SORBI_3002G124700","EER98451",43908
"2",16822254,16822562,309,"*","scl3_5g_peaks_in_btx623_peak_6707",14,1.689,3.14395,1.42363,66,"Distal Intergenic",2,16844700,16848362,3663,2,"SORBI_3002G124700","EER98451",25800
"2",16879677,16879931,255,"*","scl3_5g_peaks_in_btx623_peak_6708",28,2.03546,5.56684,2.82382,118,"Promoter (1-2kb)",2,16878217,16880818,2602,1,"SORBI_3002G124900","KXG35044",1460
"2",16904789,16905136,348,"*","scl3_5g_peaks_in_btx623_peak_6709",14,1.689,3.14395,1.42363,74,"Distal Intergenic",2,16906986,16908387,1402,2,"SORBI_3002G125300","EER98454",3251
"2",16907703,16908069,367,"*","scl3_5g_peaks_in_btx623_peak_6710",20,1.80162,4.2876,2.05354,104,"Promoter (<=1kb)",2,16906986,16908387,1402,2,"SORBI_3002G125300","EER98454",318
"2",16975986,16976233,248,"*","scl3_5g_peaks_in_btx623_peak_6711",35,2.16539,6.62453,3.54399,115,"Distal Intergenic",2,16976828,16979399,2572,2,"SORBI_3002G125600","KXG35049",3166
"2",16985134,16985473,340,"*","scl3_5g_peaks_in_btx623_peak_6712",17,1.74831,3.7349,1.75341,67,"Distal Intergenic",2,16980280,16982926,2647,2,"SORBI_3002G125700","EER98457",-2208
"2",16985879,16986125,247,"*","scl3_5g_peaks_in_btx623_peak_6713",26,1.93361,5.30192,2.66922,215,"Distal Intergenic",2,16980280,16982926,2647,2,"SORBI_3002G125700","EER98457",-2953
"2",17035383,17035676,294,"*","scl3_5g_peaks_in_btx623_peak_6714",20,1.86223,4.27992,2.04889,199,"Distal Intergenic",2,17038053,17041239,3187,2,"SORBI_3002G125900","EER98458",5563
"2",17059733,17060086,354,"*","scl3_5g_peaks_in_btx623_peak_6715",19,1.78009,4.03437,1.92136,85,"Distal Intergenic",2,17063699,17064767,1069,1,"SORBI_3002G126100","EER96320",-3613
"2",17061320,17061663,344,"*","scl3_5g_peaks_in_btx623_peak_6716",23,1.89723,4.77194,2.37184,270,"Distal Intergenic",2,17063699,17064767,1069,1,"SORBI_3002G126100","EER96320",-2036
"2",17063708,17064289,582,"*","scl3_5g_peaks_in_btx623_peak_6717",54,2.42523,8.96,5.41761,123,"Promoter (<=1kb)",2,17063699,17064767,1069,1,"SORBI_3002G126100","EER96320",9
"2",17073017,17073533,517,"*","scl3_5g_peaks_in_btx623_peak_6718",21,1.87734,4.43473,2.16979,91,"Distal Intergenic",2,17064942,17066171,1230,2,"SORBI_3002G126200","KXG35053",-6846
"2",17153870,17154270,401,"*","scl3_5g_peaks_in_btx623_peak_6719",27,2.00535,5.39398,2.74419,68,"Distal Intergenic",2,17206479,17211411,4933,2,"SORBI_3002G126300","OQU88963",57141
"2",17156476,17156787,312,"*","scl3_5g_peaks_in_btx623_peak_6720",20,1.85764,4.25546,2.04889,207,"Distal Intergenic",2,17206479,17211411,4933,2,"SORBI_3002G126300","OQU88963",54624
"2",17194701,17195059,359,"*","scl3_5g_peaks_in_btx623_peak_6721",17,1.72655,3.73347,1.75326,339,"Distal Intergenic",2,17206479,17211411,4933,2,"SORBI_3002G126300","OQU88963",16352
"2",17206136,17206721,586,"*","scl3_5g_peaks_in_btx623_peak_6722a",26,1.99216,5.23157,2.61184,79,"3' UTR",2,17206479,17211411,4933,2,"SORBI_3002G126300","OQU88963",4690
"2",17206136,17206721,586,"*","scl3_5g_peaks_in_btx623_peak_6722b",30,2.0778,5.90523,3.04851,384,"3' UTR",2,17206479,17211411,4933,2,"SORBI_3002G126300","OQU88963",4690
"2",17225296,17225567,272,"*","scl3_5g_peaks_in_btx623_peak_6723",32,2.0858,6.14515,3.24193,114,"Distal Intergenic",2,17206479,17211433,4955,2,"SORBI_3002G126300","KXG35054",-13863
"2",17243172,17243554,383,"*","scl3_5g_peaks_in_btx623_peak_6724",26,1.99216,5.23157,2.61184,76,"Distal Intergenic",2,17262505,17263295,791,1,"SORBI_3002G126400","KXG35055",-18951
"2",17245475,17245876,402,"*","scl3_5g_peaks_in_btx623_peak_6725a",14,1.689,3.14395,1.42363,73,"Distal Intergenic",2,17262505,17263295,791,1,"SORBI_3002G126400","KXG35055",-16629
"2",17245475,17245876,402,"*","scl3_5g_peaks_in_btx623_peak_6725b",18,1.81892,3.98132,1.88071,382,"Distal Intergenic",2,17262505,17263295,791,1,"SORBI_3002G126400","KXG35055",-16629
"2",17282821,17283166,346,"*","scl3_5g_peaks_in_btx623_peak_6726",24,1.94885,4.90522,2.41411,121,"Distal Intergenic",2,17294151,17294697,547,1,"SORBI_3002G126700","KXG35057",-10985
"2",17285422,17285701,280,"*","scl3_5g_peaks_in_btx623_peak_6727",17,1.75719,3.78288,1.79237,98,"Distal Intergenic",2,17294151,17294697,547,1,"SORBI_3002G126700","KXG35057",-8450
"2",17328572,17328877,306,"*","scl3_5g_peaks_in_btx623_peak_6728",26,1.99216,5.23157,2.61184,204,"Intron (KXG35059/SORBI_3002G126800, intron 4 of 19)",2,17306620,17333152,26533,2,"SORBI_3002G126800","KXG35060",4275
"2",17332729,17333067,339,"*","scl3_5g_peaks_in_btx623_peak_6729",15,1.6954,3.33996,1.56889,137,"Promoter (<=1kb)",2,17306620,17333152,26533,2,"SORBI_3002G126800","KXG35060",85
"2",17356432,17356691,260,"*","scl3_5g_peaks_in_btx623_peak_6730",17,1.77562,3.69234,1.72026,82,"Distal Intergenic",2,17352608,17354050,1443,2,"SORBI_3002G126900","EER98461",-2382
"2",17374637,17375108,472,"*","scl3_5g_peaks_in_btx623_peak_6731",14,1.689,3.14395,1.42363,115,"Distal Intergenic",2,17352608,17354050,1443,2,"SORBI_3002G126900","EER98461",-20587
"2",17422248,17422597,350,"*","scl3_5g_peaks_in_btx623_peak_6732",14,1.67192,3.06134,1.42309,77,"Distal Intergenic",2,17352608,17354050,1443,2,"SORBI_3002G126900","EER98461",-68198
"2",17429306,17429593,288,"*","scl3_5g_peaks_in_btx623_peak_6733",18,1.81892,3.98132,1.88071,5,"Distal Intergenic",2,17486399,17491465,5067,2,"SORBI_3002G127100","EER98466",61872
"2",17465745,17466634,890,"*","scl3_5g_peaks_in_btx623_peak_6734a",14,1.689,3.14395,1.42363,353,"Distal Intergenic",2,17486399,17491465,5067,2,"SORBI_3002G127100","EER98466",24831
"2",17465745,17466634,890,"*","scl3_5g_peaks_in_btx623_peak_6734b",28,2.03546,5.56684,2.82382,531,"Distal Intergenic",2,17486399,17491465,5067,2,"SORBI_3002G127100","EER98466",24831
"2",17486960,17487252,293,"*","scl3_5g_peaks_in_btx623_peak_6735",44,2.29531,7.75684,4.40411,151,"3' UTR",2,17486399,17491465,5067,2,"SORBI_3002G127100","EER98466",4213
"2",17512756,17513125,370,"*","scl3_5g_peaks_in_btx623_peak_6736",17,1.77562,3.69234,1.72026,202,"Distal Intergenic",2,17493869,17500137,6269,2,"SORBI_3002G127200","OQU88968",-12619
"2",17516542,17516864,323,"*","scl3_5g_peaks_in_btx623_peak_6737",15,1.6954,3.33996,1.56889,76,"Distal Intergenic",2,17493869,17500137,6269,2,"SORBI_3002G127200","OQU88968",-16405
"2",17519447,17519854,408,"*","scl3_5g_peaks_in_btx623_peak_6738",14,1.64698,3.14052,1.42363,174,"Distal Intergenic",2,17493869,17500137,6269,2,"SORBI_3002G127200","OQU88968",-19310
"2",17559302,17559615,314,"*","scl3_5g_peaks_in_btx623_peak_6739",32,2.12208,6.26348,3.28865,122,"Distal Intergenic",2,17578664,17585126,6463,1,"SORBI_3002G127400","KXG35066",-19049
"2",17608531,17609313,783,"*","scl3_5g_peaks_in_btx623_peak_6740a",16,1.73266,3.53277,1.6619,79,"Intron (OQU88974/SORBI_3002G127550, intron 9 of 12)",2,17628737,17632057,3321,1,"SORBI_3002G127700","EER96325",-19424
"2",17608531,17609313,783,"*","scl3_5g_peaks_in_btx623_peak_6740b",24,1.93791,4.92542,2.42997,554,"Intron (OQU88974/SORBI_3002G127550, intron 9 of 12)",2,17628737,17632057,3321,1,"SORBI_3002G127700","EER96325",-19424
"2",17622482,17622997,516,"*","scl3_5g_peaks_in_btx623_peak_6741",16,1.73647,3.4932,1.63095,148,"Distal Intergenic",2,17628737,17632057,3321,1,"SORBI_3002G127700","EER96325",-5740
"2",17646174,17646557,384,"*","scl3_5g_peaks_in_btx623_peak_6742",20,1.84593,4.26405,2.04889,119,"Exon (KXG35071/SORBI_3002G127900, exon 5 of 13)",2,17638073,17648773,10701,2,"SORBI_3002G127900","KXG35071",2216
"2",17666799,17667070,272,"*","scl3_5g_peaks_in_btx623_peak_6743",14,1.689,3.14395,1.42363,65,"Distal Intergenic",2,17638073,17648773,10701,2,"SORBI_3002G127900","KXG35071",-18026
"2",17673302,17673593,292,"*","scl3_5g_peaks_in_btx623_peak_6744",13,1.64526,2.93275,1.32186,170,"Distal Intergenic",2,17687094,17690350,3257,2,"SORBI_3002G128000","EER98469",16757
"2",17687649,17687916,268,"*","scl3_5g_peaks_in_btx623_peak_6745",35,2.15794,6.5798,3.54399,165,"3' UTR",2,17687094,17690350,3257,2,"SORBI_3002G128000","EER98469",2434
"2",17732354,17732675,322,"*","scl3_5g_peaks_in_btx623_peak_6746",13,1.64853,2.94848,1.33543,74,"Distal Intergenic",2,17724337,17730316,5980,2,"SORBI_3002G128300","EER98470",-2038
"2",17740102,17740533,432,"*","scl3_5g_peaks_in_btx623_peak_6747",14,1.689,3.14395,1.42363,85,"Distal Intergenic",2,17724337,17730316,5980,2,"SORBI_3002G128300","EER98470",-9786
"2",17746645,17747320,676,"*","scl3_5g_peaks_in_btx623_peak_6748a",17,1.75866,3.60602,1.72003,103,"Distal Intergenic",2,17755739,17757847,2109,1,"SORBI_3002G128400","OQU88981",-8419
"2",17746645,17747320,676,"*","scl3_5g_peaks_in_btx623_peak_6748b",16,1.74934,3.55863,1.6814,336,"Distal Intergenic",2,17755739,17757847,2109,1,"SORBI_3002G128400","OQU88981",-8419
"2",17759574,17759869,296,"*","scl3_5g_peaks_in_btx623_peak_6749",22,1.89472,4.60533,2.24026,192,"Distal Intergenic",2,17761022,17762003,982,2,"SORBI_3002G128500","OQU88982",2134
"2",17833995,17834298,304,"*","scl3_5g_peaks_in_btx623_peak_6750",28,2.03335,5.55473,2.82382,95,"Distal Intergenic",2,17763153,17764805,1653,1,"SORBI_3002G128600","EER96329",70842
"2",17860290,17860718,429,"*","scl3_5g_peaks_in_btx623_peak_6751",33,2.07668,6.28111,3.30391,299,"Distal Intergenic",2,17952892,17954472,1581,2,"SORBI_3002G128700","OQU88983",93754
"2",18005621,18006130,510,"*","scl3_5g_peaks_in_btx623_peak_6752",22,1.90554,4.58794,2.2251,125,"Distal Intergenic",2,18009064,18016782,7719,1,"SORBI_3002G129200","EER96335",-2934
"2",18066529,18067005,477,"*","scl3_5g_peaks_in_btx623_peak_6753",42,2.21281,7.56968,4.27189,165,"Distal Intergenic",2,18101239,18101897,659,2,"SORBI_3002G129300","KXG35076",34892
"2",18095227,18095597,371,"*","scl3_5g_peaks_in_btx623_peak_6754",18,1.7655,3.82785,1.82829,202,"Distal Intergenic",2,18101239,18101897,659,2,"SORBI_3002G129300","KXG35076",6300
"2",18125113,18125385,273,"*","scl3_5g_peaks_in_btx623_peak_6755",24,1.94885,4.90522,2.41411,102,"Intron (OQU88984/SORBI_3002G129400, intron 8 of 15)",2,18119019,18147333,28315,1,"SORBI_3002G129400","OQU88985",6094
"2",18183485,18183976,492,"*","scl3_5g_peaks_in_btx623_peak_6756",18,1.77878,3.83603,1.83426,406,"Distal Intergenic",2,18175510,18176893,1384,1,"SORBI_3002G129500","EER96337",7975
"2",18184614,18185062,449,"*","scl3_5g_peaks_in_btx623_peak_6757",20,1.78514,4.1912,2.04626,120,"Distal Intergenic",2,18175510,18176893,1384,1,"SORBI_3002G129500","EER96337",9104
"2",18189099,18189364,266,"*","scl3_5g_peaks_in_btx623_peak_6758",31,2.09068,6.07745,3.18597,122,"Distal Intergenic",2,18175510,18176893,1384,1,"SORBI_3002G129500","EER96337",13589
"2",18210468,18210864,397,"*","scl3_5g_peaks_in_btx623_peak_6759",30,2.04033,5.87002,3.04851,282,"Distal Intergenic",2,18221107,18222318,1212,2,"SORBI_3002G129600","OQU88986",11454
"2",18232653,18232908,256,"*","scl3_5g_peaks_in_btx623_peak_6760",35,2.03121,6.62896,3.54802,102,"Distal Intergenic",2,18221108,18222318,1211,2,"SORBI_3002G129600","EER98477",-10335
"2",18273263,18273626,364,"*","scl3_5g_peaks_in_btx623_peak_6761a",15,1.73231,3.41315,1.56889,97,"Distal Intergenic",2,18281106,18282488,1383,2,"SORBI_3002G129700","EER98478",8862
"2",18273263,18273626,364,"*","scl3_5g_peaks_in_btx623_peak_6761b",15,1.73231,3.41315,1.56889,223,"Distal Intergenic",2,18281106,18282488,1383,2,"SORBI_3002G129700","EER98478",8862
"2",18359192,18359508,317,"*","scl3_5g_peaks_in_btx623_peak_6762",18,1.74658,3.90592,1.88071,74,"Distal Intergenic",2,18378480,18380363,1884,2,"SORBI_3002G130101","OQU88988",20855
"2",18413779,18414092,314,"*","scl3_5g_peaks_in_btx623_peak_6763",20,1.78545,4.25714,2.04889,290,"Distal Intergenic",2,18378480,18380363,1884,2,"SORBI_3002G130101","OQU88988",-33416
"2",18423304,18423550,247,"*","scl3_5g_peaks_in_btx623_peak_6764",35,2.16539,6.62453,3.54399,119,"Distal Intergenic",2,18378480,18380363,1884,2,"SORBI_3002G130101","OQU88988",-42941
"2",18444199,18444570,372,"*","scl3_5g_peaks_in_btx623_peak_6765",32,2.12208,6.26348,3.28865,246,"Distal Intergenic",2,18481926,18494819,12894,2,"SORBI_3002G130200","KXG35083",50249
"2",18457214,18457495,282,"*","scl3_5g_peaks_in_btx623_peak_6766",22,1.89251,4.66892,2.2903,91,"Distal Intergenic",2,18481926,18494819,12894,2,"SORBI_3002G130200","KXG35083",37324
"2",18500717,18500969,253,"*","scl3_5g_peaks_in_btx623_peak_6767",18,1.81892,3.98132,1.88071,82,"Distal Intergenic",2,18481926,18494819,12894,2,"SORBI_3002G130200","KXG35083",-5898
"2",18582739,18583018,280,"*","scl3_5g_peaks_in_btx623_peak_6768",24,1.94885,4.90522,2.41411,164,"Distal Intergenic",2,18574753,18579534,4782,1,"SORBI_3002G131000","EER96340",7986
"2",18585551,18585860,310,"*","scl3_5g_peaks_in_btx623_peak_6769",14,1.689,3.14395,1.42363,79,"Distal Intergenic",2,18574753,18579534,4782,1,"SORBI_3002G131000","EER96340",10798
"2",18605614,18605879,266,"*","scl3_5g_peaks_in_btx623_peak_6770",15,1.71036,3.36074,1.56889,131,"Distal Intergenic",2,18574753,18579534,4782,1,"SORBI_3002G131000","EER96340",30861
"2",18607729,18608253,525,"*","scl3_5g_peaks_in_btx623_peak_6771",20,1.76824,4.1547,2.01691,385,"Distal Intergenic",2,18574753,18579534,4782,1,"SORBI_3002G131000","EER96340",32976
"2",18624793,18625105,313,"*","scl3_5g_peaks_in_btx623_peak_6772",18,1.81892,3.98132,1.88071,138,"Distal Intergenic",2,18574753,18579534,4782,1,"SORBI_3002G131000","EER96340",50040
"2",18636459,18636855,397,"*","scl3_5g_peaks_in_btx623_peak_6773",34,2.06829,6.41773,3.41881,198,"Distal Intergenic",2,18688882,18693160,4279,1,"SORBI_3002G131100","OQU88991",-52027
"2",18680664,18681064,401,"*","scl3_5g_peaks_in_btx623_peak_6774",14,1.689,3.14395,1.42363,282,"Distal Intergenic",2,18688882,18693160,4279,1,"SORBI_3002G131100","OQU88991",-7818
"2",18706666,18707043,378,"*","scl3_5g_peaks_in_btx623_peak_6775",29,2.02698,5.69882,2.93186,294,"Distal Intergenic",2,18695286,18703734,8449,2,"SORBI_3002G131200","OQU88996",-2932
"2",18712974,18713533,560,"*","scl3_5g_peaks_in_btx623_peak_6776",22,1.89272,4.51828,2.2251,241,"Distal Intergenic",2,18695286,18703734,8449,2,"SORBI_3002G131200","OQU88996",-9240
"2",18749786,18750142,357,"*","scl3_5g_peaks_in_btx623_peak_6777",50,2.38193,8.5513,5.0632,162,"Distal Intergenic",2,18757131,18761630,4500,1,"SORBI_3002G131300","OQU88997",-6989
"2",18760841,18761427,587,"*","scl3_5g_peaks_in_btx623_peak_6778a",18,1.81892,3.98132,1.88071,142,"Promoter (<=1kb)",2,18761965,18762037,73,2,"ENSRNA049442463","ENSRNA049442463-T1",610
"2",18760841,18761427,587,"*","scl3_5g_peaks_in_btx623_peak_6778b",35,2.16539,6.62453,3.54399,520,"Promoter (<=1kb)",2,18761965,18762037,73,2,"ENSRNA049442463","ENSRNA049442463-T1",610
"2",18769980,18770853,874,"*","scl3_5g_peaks_in_btx623_peak_6779a",20,1.86223,4.27992,2.04889,304,"Promoter (1-2kb)",2,18770373,18772089,1717,2,"SORBI_3002G131600","EER98486",1236
"2",18769980,18770853,874,"*","scl3_5g_peaks_in_btx623_peak_6779b",20,1.86223,4.27992,2.04889,745,"Promoter (1-2kb)",2,18770373,18772089,1717,2,"SORBI_3002G131600","EER98486",1236
"2",18780983,18781246,264,"*","scl3_5g_peaks_in_btx623_peak_6780",13,1.62317,3.01624,1.38813,82,"Promoter (1-2kb)",2,18778597,18782366,3770,2,"SORBI_3002G131800","EER98488",1120
"2",18790807,18791138,332,"*","scl3_5g_peaks_in_btx623_peak_6781",28,2.03546,5.56684,2.82382,186,"Promoter (<=1kb)",2,18787679,18790348,2670,2,"SORBI_3002G132000","OQU89002",-459
"2",18801444,18801962,519,"*","scl3_5g_peaks_in_btx623_peak_6782",14,1.689,3.14395,1.42363,70,"Promoter (1-2kb)",2,18797718,18800286,2569,2,"SORBI_3002G132201","OQU89003",-1158
"2",18901406,18901687,282,"*","scl3_5g_peaks_in_btx623_peak_6783",23,1.88249,4.76169,2.36507,194,"Distal Intergenic",2,18912879,18917238,4360,1,"SORBI_3002G132500","KXG35103",-11192
"2",18906084,18906367,284,"*","scl3_5g_peaks_in_btx623_peak_6784",18,1.81267,3.94873,1.88071,182,"Distal Intergenic",2,18912879,18917238,4360,1,"SORBI_3002G132500","KXG35103",-6512
"2",18918558,18918815,258,"*","scl3_5g_peaks_in_btx623_peak_6785",14,1.66447,3.18055,1.45206,115,"Distal Intergenic",2,18912880,18917238,4359,1,"SORBI_3002G132500","OQU89005",5678
"2",18936586,18936971,386,"*","scl3_5g_peaks_in_btx623_peak_6786",22,1.89578,4.61118,2.24525,110,"Intron (KXG35104/SORBI_3002G132600, intron 23 of 35)",2,18920381,18947650,27270,2,"SORBI_3002G132600","KXG35104",10679
"2",18949652,18949915,264,"*","scl3_5g_peaks_in_btx623_peak_6787",26,1.99216,5.23157,2.61184,170,"Distal Intergenic",2,18920381,18947650,27270,2,"SORBI_3002G132600","KXG35104",-2002
"2",19003608,19003918,311,"*","scl3_5g_peaks_in_btx623_peak_6788",26,1.9368,5.16081,2.61184,212,"Distal Intergenic",2,18999335,19000643,1309,2,"SORBI_3002G132801","OQU89007",-2965
"2",19023466,19023932,467,"*","scl3_5g_peaks_in_btx623_peak_6789",19,1.77417,4.06404,1.94602,439,"Distal Intergenic",2,18999335,19000643,1309,2,"SORBI_3002G132801","OQU89007",-22823
"2",19083678,19083960,283,"*","scl3_5g_peaks_in_btx623_peak_6790",15,1.73231,3.41315,1.56889,66,"Distal Intergenic",2,19069172,19071008,1837,1,"SORBI_3002G133100","EER96348",14506
"2",19185047,19185484,438,"*","scl3_5g_peaks_in_btx623_peak_6791",22,1.90554,4.58794,2.2251,97,"Distal Intergenic",2,19167808,19171590,3783,2,"SORBI_3002G133200","OQU89011",-13457
"2",19233787,19234117,331,"*","scl3_5g_peaks_in_btx623_peak_6792",41,2.252,7.37135,4.10021,143,"Distal Intergenic",2,19167808,19171590,3783,2,"SORBI_3002G133200","OQU89011",-62197
"2",19247538,19247821,284,"*","scl3_5g_peaks_in_btx623_peak_6793",18,1.74658,3.90592,1.88071,261,"Distal Intergenic",2,19167808,19171590,3783,2,"SORBI_3002G133200","OQU89011",-75948
"2",19261733,19262078,346,"*","scl3_5g_peaks_in_btx623_peak_6794",26,1.9853,5.19294,2.61184,262,"Distal Intergenic",2,19167808,19171590,3783,2,"SORBI_3002G133200","OQU89011",-90143
"2",19267759,19268176,418,"*","scl3_5g_peaks_in_btx623_peak_6795",24,1.94885,4.90522,2.41411,389,"Distal Intergenic",2,19167808,19171590,3783,2,"SORBI_3002G133200","OQU89011",-96169
"2",19272753,19273352,600,"*","scl3_5g_peaks_in_btx623_peak_6796",30,2.07877,5.91086,3.04851,458,"Distal Intergenic",2,19167808,19171590,3783,2,"SORBI_3002G133200","OQU89011",-101163
"2",19302708,19303099,392,"*","scl3_5g_peaks_in_btx623_peak_6797a",14,1.68222,3.21841,1.48151,80,"Distal Intergenic",2,19167808,19171590,3783,2,"SORBI_3002G133200","OQU89011",-131118
"2",19302708,19303099,392,"*","scl3_5g_peaks_in_btx623_peak_6797b",13,1.64026,2.90871,1.30423,130,"Distal Intergenic",2,19167808,19171590,3783,2,"SORBI_3002G133200","OQU89011",-131118
"2",19361781,19362074,294,"*","scl3_5g_peaks_in_btx623_peak_6798",29,1.9449,5.6965,2.9301,115,"Distal Intergenic",2,19496459,19502178,5720,2,"SORBI_3002G133300","OQU89013",140104
"2",19397202,19397540,339,"*","scl3_5g_peaks_in_btx623_peak_6799",26,1.99216,5.23157,2.61184,274,"Distal Intergenic",2,19496459,19502178,5720,2,"SORBI_3002G133300","OQU89013",104638
"2",19415327,19415792,466,"*","scl3_5g_peaks_in_btx623_peak_6800",17,1.77562,3.69234,1.72026,78,"Distal Intergenic",2,19496459,19502178,5720,2,"SORBI_3002G133300","OQU89013",86386
"2",19517341,19517590,250,"*","scl3_5g_peaks_in_btx623_peak_6801",24,1.94885,4.90522,2.41411,122,"Distal Intergenic",2,19508458,19510434,1977,1,"SORBI_3002G133350","OQU89014",8883
"2",19554912,19555225,314,"*","scl3_5g_peaks_in_btx623_peak_6802",15,1.71577,3.33099,1.56889,106,"Distal Intergenic",2,19518406,19534071,15666,2,"SORBI_3002G133400","OQU89015",-20841
"2",19562735,19562986,252,"*","scl3_5g_peaks_in_btx623_peak_6803",18,1.8085,3.99395,1.88915,92,"Distal Intergenic",2,19518406,19534071,15666,2,"SORBI_3002G133400","OQU89015",-28664
"2",19628695,19628977,283,"*","scl3_5g_peaks_in_btx623_peak_6804",21,1.77566,4.45069,2.18307,125,"Distal Intergenic",2,19518406,19534071,15666,2,"SORBI_3002G133400","OQU89015",-94624
"2",19635880,19636380,501,"*","scl3_5g_peaks_in_btx623_peak_6805",22,1.87711,4.58189,2.2251,414,"Distal Intergenic",2,19725949,19727992,2044,1,"SORBI_3002G133600","OQU89021",-89569
"2",19696308,19696567,260,"*","scl3_5g_peaks_in_btx623_peak_6806",18,1.76096,3.98833,1.88659,153,"Distal Intergenic",2,19725949,19727992,2044,1,"SORBI_3002G133600","OQU89021",-29382
"2",19709403,19709742,340,"*","scl3_5g_peaks_in_btx623_peak_6807",22,1.90554,4.58794,2.2251,75,"Distal Intergenic",2,19725949,19727992,2044,1,"SORBI_3002G133600","OQU89021",-16207
"2",19736280,19736551,272,"*","scl3_5g_peaks_in_btx623_peak_6808",14,1.6858,3.12845,1.42363,70,"Promoter (<=1kb)",2,19737420,19757437,20018,1,"SORBI_3002G133700","OQU89022",-869
"2",19740938,19741393,456,"*","scl3_5g_peaks_in_btx623_peak_6809",13,1.63227,2.91872,1.31181,61,"Intron (OQU89022/SORBI_3002G133700, intron 3 of 4)",2,19737420,19757437,20018,1,"SORBI_3002G133700","OQU89024",3518
"2",19771033,19771502,470,"*","scl3_5g_peaks_in_btx623_peak_6810",32,2.08114,6.21304,3.28865,179,"Distal Intergenic",2,19785610,19790294,4685,1,"SORBI_3002G133800","KXG35115",-14108
"2",19783271,19783533,263,"*","scl3_5g_peaks_in_btx623_peak_6811",14,1.689,3.14395,1.42363,65,"Distal Intergenic",2,19785610,19790294,4685,1,"SORBI_3002G133800","KXG35115",-2077
"2",19792828,19793192,365,"*","scl3_5g_peaks_in_btx623_peak_6812",22,1.90554,4.58794,2.2251,118,"Exon (OQU89025/SORBI_3002G133900, exon 7 of 11)",2,19790439,19793795,3357,1,"SORBI_3002G133900","OQU89025",2389
"2",19838208,19838523,316,"*","scl3_5g_peaks_in_btx623_peak_6813",35,2.16539,6.62453,3.54399,202,"Exon (EER96354/SORBI_3002G134200, exon 5 of 10)",2,19841248,19842491,1244,1,"SORBI_3002G134250","OQU89027",-2725
"2",19840107,19840562,456,"*","scl3_5g_peaks_in_btx623_peak_6814",18,1.77392,3.81024,1.81345,328,"Promoter (<=1kb)",2,19841248,19842491,1244,1,"SORBI_3002G134250","OQU89027",-686
"2",19928975,19929315,341,"*","scl3_5g_peaks_in_btx623_peak_6815",22,1.90554,4.58794,2.2251,107,"Distal Intergenic",2,19857622,19861816,4195,2,"SORBI_3002G134400","EER98509",-67159
"2",19934586,19934856,271,"*","scl3_5g_peaks_in_btx623_peak_6816",20,1.86223,4.27992,2.04889,179,"Distal Intergenic",2,19857622,19861816,4195,2,"SORBI_3002G134400","EER98509",-72770
"2",19961998,19962254,257,"*","scl3_5g_peaks_in_btx623_peak_6817",17,1.77562,3.69234,1.72026,107,"Distal Intergenic",2,20018273,20022158,3886,1,"SORBI_3002G134600","KXG35119",-56019
"2",19999472,19999744,273,"*","scl3_5g_peaks_in_btx623_peak_6818a",18,1.81892,3.98132,1.88071,81,"Distal Intergenic",2,20018273,20022158,3886,1,"SORBI_3002G134600","KXG35119",-18529
"2",19999472,19999744,273,"*","scl3_5g_peaks_in_btx623_peak_6818b",15,1.70668,3.2859,1.53341,186,"Distal Intergenic",2,20018273,20022158,3886,1,"SORBI_3002G134600","KXG35119",-18529
"2",20063880,20064366,487,"*","scl3_5g_peaks_in_btx623_peak_6819a",20,1.86223,4.27992,2.04889,99,"Distal Intergenic",2,20076462,20080473,4012,1,"SORBI_3002G134800","KXG35122",-12096
"2",20063880,20064366,487,"*","scl3_5g_peaks_in_btx623_peak_6819b",41,2.252,7.37135,4.10021,378,"Distal Intergenic",2,20076462,20080473,4012,1,"SORBI_3002G134800","KXG35122",-12096
"2",20089729,20090080,352,"*","scl3_5g_peaks_in_btx623_peak_6820",18,1.76503,3.82531,1.82587,196,"Distal Intergenic",2,20076462,20080473,4012,1,"SORBI_3002G134800","KXG35122",13267
"2",20116592,20116843,252,"*","scl3_5g_peaks_in_btx623_peak_6821",1103,2.22271,114.804,110.397,136,"Promoter (<=1kb)",2,20117481,20118422,942,1,"SORBI_3002G134900","EER96360",-638
"2",20139113,20139734,622,"*","scl3_5g_peaks_in_btx623_peak_6822",18,1.81892,3.98132,1.88071,422,"Distal Intergenic",2,20127321,20129679,2359,2,"SORBI_3002G135100","EER98514",-9434
"2",20162107,20162684,578,"*","scl3_5g_peaks_in_btx623_peak_6823",18,1.81892,3.98132,1.88071,171,"Distal Intergenic",2,20168985,20171576,2592,1,"SORBI_3002G135200","EER96363",-6301
"2",20260023,20260374,352,"*","scl3_5g_peaks_in_btx623_peak_6824",14,1.664,3.22972,1.49054,65,"Promoter (1-2kb)",2,20261657,20262503,847,1,"SORBI_3002G135600","EER96366",-1283
"2",20296832,20297218,387,"*","scl3_5g_peaks_in_btx623_peak_6825",14,1.689,3.14395,1.42363,82,"Distal Intergenic",2,20270385,20271359,975,1,"SORBI_3002G135700","OQU89030",26447
"2",20314828,20315082,255,"*","scl3_5g_peaks_in_btx623_peak_6826",29,2.03814,5.76528,2.9859,136,"Distal Intergenic",2,20327359,20329281,1923,2,"SORBI_3002G135750","OQU89031",14199
"2",20327772,20328177,406,"*","scl3_5g_peaks_in_btx623_peak_6827",14,1.689,3.14395,1.42363,77,"Promoter (1-2kb)",2,20327359,20329281,1923,2,"SORBI_3002G135750","OQU89031",1104
"2",20355596,20355938,343,"*","scl3_5g_peaks_in_btx623_peak_6828",19,1.81528,4.09765,1.97196,121,"Distal Intergenic",2,20327359,20329281,1923,2,"SORBI_3002G135750","OQU89031",-26315
"2",20370746,20371161,416,"*","scl3_5g_peaks_in_btx623_peak_6829",17,1.77562,3.69234,1.72026,66,"Distal Intergenic",2,20327359,20329281,1923,2,"SORBI_3002G135750","OQU89031",-41465
"2",20419175,20419493,319,"*","scl3_5g_peaks_in_btx623_peak_6830",28,2.03546,5.56684,2.82382,256,"Distal Intergenic",2,20500061,20501405,1345,1,"SORBI_3002G135800","KXG35126",-80568
"2",20452776,20453047,272,"*","scl3_5g_peaks_in_btx623_peak_6831",18,1.6883,3.94914,1.88071,137,"Distal Intergenic",2,20500061,20501405,1345,1,"SORBI_3002G135800","KXG35126",-47014
"2",20455377,20455727,351,"*","scl3_5g_peaks_in_btx623_peak_6832",20,1.7702,4.22881,2.04889,120,"Distal Intergenic",2,20500061,20501405,1345,1,"SORBI_3002G135800","KXG35126",-44334
"2",20473785,20474236,452,"*","scl3_5g_peaks_in_btx623_peak_6833a",14,1.65968,3.10475,1.42363,137,"Distal Intergenic",2,20500061,20501405,1345,1,"SORBI_3002G135800","KXG35126",-25825
"2",20473785,20474236,452,"*","scl3_5g_peaks_in_btx623_peak_6833b",13,1.63674,2.94069,1.32851,256,"Distal Intergenic",2,20500061,20501405,1345,1,"SORBI_3002G135800","KXG35126",-25825
"2",20485674,20486026,353,"*","scl3_5g_peaks_in_btx623_peak_6834",47,2.29767,8.1291,4.72479,218,"Distal Intergenic",2,20500061,20501405,1345,1,"SORBI_3002G135800","KXG35126",-14035
"2",20500778,20501051,274,"*","scl3_5g_peaks_in_btx623_peak_6835",24,1.90725,4.90699,2.41512,122,"Promoter (<=1kb)",2,20500061,20501405,1345,1,"SORBI_3002G135800","KXG35126",717
"2",20503503,20503759,257,"*","scl3_5g_peaks_in_btx623_peak_6836",22,1.90554,4.58794,2.2251,122,"Distal Intergenic",2,20500061,20501405,1345,1,"SORBI_3002G135800","KXG35126",3442
"2",20543554,20543904,351,"*","scl3_5g_peaks_in_btx623_peak_6837",14,1.689,3.14395,1.42363,66,"Distal Intergenic",2,20557490,20561203,3714,1,"SORBI_3002G136100","KXG35130",-13586
"2",20567859,20568274,416,"*","scl3_5g_peaks_in_btx623_peak_6838",31,2.0067,6.01776,3.13654,263,"Intron (OQU89034/SORBI_3002G136200, intron 4 of 8)",2,20565069,20574266,9198,1,"SORBI_3002G136200","OQU89033",2790
"2",20608509,20609329,821,"*","scl3_5g_peaks_in_btx623_peak_6839a",14,1.68745,3.19065,1.45873,64,"Distal Intergenic",2,20591104,20597143,6040,1,"SORBI_3002G136400","EER96371",17405
"2",20608509,20609329,821,"*","scl3_5g_peaks_in_btx623_peak_6839b",15,1.73231,3.41315,1.56889,510,"Distal Intergenic",2,20591104,20597143,6040,1,"SORBI_3002G136400","EER96371",17405
"2",20626386,20626792,407,"*","scl3_5g_peaks_in_btx623_peak_6840",41,2.252,7.37135,4.10021,287,"Distal Intergenic",2,20591104,20597143,6040,1,"SORBI_3002G136400","EER96371",35282
"2",20629658,20629917,260,"*","scl3_5g_peaks_in_btx623_peak_6841",32,2.12208,6.26348,3.28865,122,"Distal Intergenic",2,20591104,20597143,6040,1,"SORBI_3002G136400","EER96371",38554
"2",20630221,20630508,288,"*","scl3_5g_peaks_in_btx623_peak_6842",14,1.689,3.14395,1.42363,72,"Distal Intergenic",2,20591104,20597143,6040,1,"SORBI_3002G136400","EER96371",39117
"2",20639542,20639859,318,"*","scl3_5g_peaks_in_btx623_peak_6843",22,1.89838,4.62558,2.25464,183,"Distal Intergenic",2,20591104,20597143,6040,1,"SORBI_3002G136400","EER96371",48438
"2",20650329,20650651,323,"*","scl3_5g_peaks_in_btx623_peak_6844",20,1.86223,4.27992,2.04889,242,"Distal Intergenic",2,20694142,20699710,5569,1,"SORBI_3002G136500","OQU89035",-43491
"2",20689323,20689595,273,"*","scl3_5g_peaks_in_btx623_peak_6845",29,2.02156,5.66656,2.90522,227,"Distal Intergenic",2,20694142,20699710,5569,1,"SORBI_3002G136500","OQU89035",-4547
"2",20696025,20696306,282,"*","scl3_5g_peaks_in_btx623_peak_6846",20,1.86223,4.27992,2.04889,207,"Promoter (1-2kb)",2,20694142,20699710,5569,1,"SORBI_3002G136500","OQU89035",1883
"2",20726357,20727042,686,"*","scl3_5g_peaks_in_btx623_peak_6847a",17,1.59985,3.6946,1.72228,82,"Distal Intergenic",2,20708312,20713727,5416,1,"SORBI_3002G136800","OQU89036",18045
"2",20726357,20727042,686,"*","scl3_5g_peaks_in_btx623_peak_6847b",38,2.04139,7.06581,3.87482,513,"Distal Intergenic",2,20708312,20713727,5416,1,"SORBI_3002G136800","OQU89036",18045
"2",20728783,20729404,622,"*","scl3_5g_peaks_in_btx623_peak_6848a",19,1.65906,4.01348,1.90624,74,"Distal Intergenic",2,20708312,20713727,5416,1,"SORBI_3002G136800","OQU89036",20471
"2",20728783,20729404,622,"*","scl3_5g_peaks_in_btx623_peak_6848b",40,2.00858,7.25841,4.0399,495,"Distal Intergenic",2,20708312,20713727,5416,1,"SORBI_3002G136800","OQU89036",20471
"2",20796273,20796523,251,"*","scl3_5g_peaks_in_btx623_peak_6849",24,1.94885,4.90522,2.41411,82,"Promoter (1-2kb)",2,20791812,20794918,3107,2,"SORBI_3002G136900","KXG35133",-1355
"2",20881696,20881946,251,"*","scl3_5g_peaks_in_btx623_peak_6850",20,1.76824,4.1547,2.01691,145,"Distal Intergenic",2,20898007,20902956,4950,1,"SORBI_3002G137200","KXG35136",-16061
"2",20892178,20892804,627,"*","scl3_5g_peaks_in_btx623_peak_6851a",24,1.94885,4.90522,2.41411,99,"Distal Intergenic",2,20898007,20902956,4950,1,"SORBI_3002G137200","KXG35136",-5203
"2",20892178,20892804,627,"*","scl3_5g_peaks_in_btx623_peak_6851b",28,2.03546,5.56684,2.82382,551,"Distal Intergenic",2,20898007,20902956,4950,1,"SORBI_3002G137200","KXG35136",-5203
"2",20898528,20899066,539,"*","scl3_5g_peaks_in_btx623_peak_6852",13,1.61109,2.95338,1.33901,257,"Promoter (<=1kb)",2,20898007,20902956,4950,1,"SORBI_3002G137200","KXG35137",521
"2",20910767,20911035,269,"*","scl3_5g_peaks_in_btx623_peak_6853",26,1.99216,5.23157,2.61184,219,"3' UTR",2,20906943,20910888,3946,1,"SORBI_3002G137300","EER96376",3824
"2",20927556,20927920,365,"*","scl3_5g_peaks_in_btx623_peak_6854",27,1.99899,5.3575,2.71438,82,"Distal Intergenic",2,20906943,20910888,3946,1,"SORBI_3002G137300","EER96376",20613
"2",20962144,20962392,249,"*","scl3_5g_peaks_in_btx623_peak_6855",25,1.96754,5.09274,2.56401,193,"Distal Intergenic",2,20976862,20981654,4793,1,"SORBI_3002G137400","KXG35138",-14470
"2",20972973,20973355,383,"*","scl3_5g_peaks_in_btx623_peak_6856",13,1.61395,2.96824,1.35108,134,"Distal Intergenic",2,20976862,20981654,4793,1,"SORBI_3002G137400","KXG35138",-3507
"2",21008065,21008452,388,"*","scl3_5g_peaks_in_btx623_peak_6857",18,1.81892,3.98132,1.88071,12,"Distal Intergenic",2,21039528,21044069,4542,1,"SORBI_3002G137601","OQU89042",-31076
"2",21009834,21010136,303,"*","scl3_5g_peaks_in_btx623_peak_6858",30,2.07877,5.91086,3.04851,219,"Distal Intergenic",2,21039528,21044069,4542,1,"SORBI_3002G137601","OQU89042",-29392
"2",21013909,21014205,297,"*","scl3_5g_peaks_in_btx623_peak_6859",13,1.60711,2.93267,1.32186,83,"Distal Intergenic",2,21039528,21044069,4542,1,"SORBI_3002G137601","OQU89042",-25323
"2",21070528,21071016,489,"*","scl3_5g_peaks_in_btx623_peak_6860",14,1.689,3.14395,1.42363,70,"Distal Intergenic",2,21039528,21044069,4542,1,"SORBI_3002G137601","OQU89042",31000
"2",21099626,21099882,257,"*","scl3_5g_peaks_in_btx623_peak_6861",28,2.03546,5.56684,2.82382,195,"Distal Intergenic",2,21153582,21157635,4054,1,"SORBI_3002G137800","EER96378",-53700
"2",21103753,21104004,252,"*","scl3_5g_peaks_in_btx623_peak_6862",28,2.03546,5.56684,2.82382,122,"Distal Intergenic",2,21153582,21157635,4054,1,"SORBI_3002G137800","EER96378",-49578
"2",21104654,21105110,457,"*","scl3_5g_peaks_in_btx623_peak_6863",14,1.689,3.14395,1.42363,289,"Distal Intergenic",2,21153582,21157635,4054,1,"SORBI_3002G137800","EER96378",-48472
"2",21141144,21141436,293,"*","scl3_5g_peaks_in_btx623_peak_6864",16,1.727,3.50343,1.64025,110,"Distal Intergenic",2,21153582,21157635,4054,1,"SORBI_3002G137800","EER96378",-12146
"2",21181316,21181772,457,"*","scl3_5g_peaks_in_btx623_peak_6865",24,1.95097,4.99917,2.48943,91,"Distal Intergenic",2,21153582,21157635,4054,1,"SORBI_3002G137800","EER96378",27734
"2",21182035,21182300,266,"*","scl3_5g_peaks_in_btx623_peak_6866",14,1.689,3.14395,1.42363,79,"Distal Intergenic",2,21153582,21157635,4054,1,"SORBI_3002G137800","EER96378",28453
"2",21195777,21196027,251,"*","scl3_5g_peaks_in_btx623_peak_6867",32,2.12208,6.26348,3.28865,122,"Distal Intergenic",2,21200516,21211677,11162,2,"SORBI_3002G137850","OQU89043",15650
"2",21203559,21203981,423,"*","scl3_5g_peaks_in_btx623_peak_6868",22,1.90554,4.58794,2.2251,285,"5' UTR",2,21200516,21211677,11162,2,"SORBI_3002G137850","OQU89043",7696
"2",21207689,21208065,377,"*","scl3_5g_peaks_in_btx623_peak_6869",14,1.65503,3.0814,1.42363,72,"5' UTR",2,21200516,21211677,11162,2,"SORBI_3002G137850","OQU89043",3612
"2",21215113,21215546,434,"*","scl3_5g_peaks_in_btx623_peak_6870",18,1.72466,3.89591,1.88045,299,"Promoter (1-2kb)",2,21217076,21217398,323,2,"SORBI_3002G137900","EER98530",1852
"2",21254177,21254425,249,"*","scl3_5g_peaks_in_btx623_peak_6871",26,1.99216,5.23157,2.61184,121,"Distal Intergenic",2,21239359,21242106,2748,2,"SORBI_3002G138100","KXG35142",-12071
"2",21255916,21256288,373,"*","scl3_5g_peaks_in_btx623_peak_6872",30,2.0666,5.9345,3.06961,233,"Distal Intergenic",2,21239359,21242106,2748,2,"SORBI_3002G138100","KXG35142",-13810
"2",21290597,21290847,251,"*","scl3_5g_peaks_in_btx623_peak_6873",36,2.17601,6.79463,3.68663,133,"Distal Intergenic",2,21239359,21242106,2748,2,"SORBI_3002G138100","KXG35142",-48491
"2",21331319,21331905,587,"*","scl3_5g_peaks_in_btx623_peak_6874",14,1.689,3.14395,1.42363,450,"Distal Intergenic",2,21239359,21242106,2748,2,"SORBI_3002G138100","KXG35142",-89213
"2",21337981,21338321,341,"*","scl3_5g_peaks_in_btx623_peak_6875",14,1.64228,3.06665,1.42363,80,"Distal Intergenic",2,21427784,21432060,4277,1,"SORBI_3002G138200","OQU89046",-89463
"2",21483244,21483539,296,"*","scl3_5g_peaks_in_btx623_peak_6876",15,1.70271,3.26623,1.51824,60,"Distal Intergenic",2,21521529,21522545,1017,1,"SORBI_3002G138400","KXG35145",-37990
"2",21505245,21505653,409,"*","scl3_5g_peaks_in_btx623_peak_6877",13,1.6201,2.90618,1.30259,405,"Distal Intergenic",2,21521529,21522545,1017,1,"SORBI_3002G138400","KXG35145",-15876
"2",21515441,21516080,640,"*","scl3_5g_peaks_in_btx623_peak_6878",24,1.91693,4.96378,2.46008,154,"Distal Intergenic",2,21521529,21522545,1017,1,"SORBI_3002G138400","KXG35145",-5449
"2",21518031,21518451,421,"*","scl3_5g_peaks_in_btx623_peak_6879",17,1.77562,3.69234,1.72026,82,"Distal Intergenic",2,21521529,21522545,1017,1,"SORBI_3002G138400","KXG35145",-3078
"2",21543939,21544219,281,"*","scl3_5g_peaks_in_btx623_peak_6880",21,1.84722,4.41306,2.1541,153,"Distal Intergenic",2,21522141,21524137,1997,2,"SORBI_3002G138500","EER98533",-19802
"2",21548352,21548963,612,"*","scl3_5g_peaks_in_btx623_peak_6881a",25,1.95701,5.0333,2.51739,105,"Distal Intergenic",2,21567949,21572484,4536,1,"SORBI_3002G138600","KXG35146",-18986
"2",21548352,21548963,612,"*","scl3_5g_peaks_in_btx623_peak_6881b",14,1.68222,3.21841,1.48151,341,"Distal Intergenic",2,21567949,21572484,4536,1,"SORBI_3002G138600","KXG35146",-18986
"2",21581981,21582269,289,"*","scl3_5g_peaks_in_btx623_peak_6882",18,1.81892,3.98132,1.88071,122,"Distal Intergenic",2,21567949,21572484,4536,1,"SORBI_3002G138600","KXG35146",14032
"2",21616815,21617165,351,"*","scl3_5g_peaks_in_btx623_peak_6883",20,1.86223,4.27992,2.04889,82,"Distal Intergenic",2,21613286,21614284,999,2,"SORBI_3002G138700","EER98534",-2531
"2",21673476,21673857,382,"*","scl3_5g_peaks_in_btx623_peak_6884",38,2.20869,6.99387,3.81338,113,"Distal Intergenic",2,21667143,21668979,1837,2,"SORBI_3002G138900","OQU89048",-4497
"2",21698935,21699464,530,"*","scl3_5g_peaks_in_btx623_peak_6885",28,2.03546,5.56684,2.82382,77,"Distal Intergenic",2,21716140,21721036,4897,2,"SORBI_3002G139000","EER98536",21572
"2",21715254,21715782,529,"*","scl3_5g_peaks_in_btx623_peak_6886",17,1.75293,3.75983,1.77284,100,"Distal Intergenic",2,21716140,21721036,4897,2,"SORBI_3002G139000","EER98536",5254
"2",21780200,21780526,327,"*","scl3_5g_peaks_in_btx623_peak_6887",35,2.16539,6.62453,3.54399,158,"Distal Intergenic",2,21729220,21731045,1826,1,"SORBI_3002G139200","EER96388",50980
"2",21791183,21791557,375,"*","scl3_5g_peaks_in_btx623_peak_6888",23,1.89779,4.69878,2.31376,81,"Distal Intergenic",2,21729220,21731045,1826,1,"SORBI_3002G139200","EER96388",61963
"2",21806773,21807066,294,"*","scl3_5g_peaks_in_btx623_peak_6889",35,2.16539,6.62453,3.54399,137,"Distal Intergenic",2,21877278,21878209,932,2,"SORBI_3002G139300","KXG35151",71143
"2",21848441,21848728,288,"*","scl3_5g_peaks_in_btx623_peak_6890",22,1.89261,4.59363,2.22981,81,"Distal Intergenic",2,21877278,21878209,932,2,"SORBI_3002G139300","KXG35151",29481
"2",21852234,21852490,257,"*","scl3_5g_peaks_in_btx623_peak_6891",14,1.66414,3.12721,1.42363,74,"Distal Intergenic",2,21877278,21878209,932,2,"SORBI_3002G139300","KXG35151",25719
"2",21869050,21869362,313,"*","scl3_5g_peaks_in_btx623_peak_6892",22,1.90554,4.58794,2.2251,178,"Distal Intergenic",2,21877278,21878209,932,2,"SORBI_3002G139300","KXG35151",8847
"2",21929133,21929606,474,"*","scl3_5g_peaks_in_btx623_peak_6893",18,1.81892,3.98132,1.88071,283,"Distal Intergenic",2,21922505,21923790,1286,1,"SORBI_3002G139400","KXG35152",6628
"2",21972069,21972393,325,"*","scl3_5g_peaks_in_btx623_peak_6894",20,1.86223,4.27992,2.04889,72,"Distal Intergenic",2,21922505,21923790,1286,1,"SORBI_3002G139400","KXG35152",49564
"2",21972934,21973180,247,"*","scl3_5g_peaks_in_btx623_peak_6895",14,1.689,3.14395,1.42363,201,"Distal Intergenic",2,21922505,21923790,1286,1,"SORBI_3002G139400","KXG35152",50429
"2",21988424,21988740,317,"*","scl3_5g_peaks_in_btx623_peak_6896",38,2.19368,7.01059,3.82705,165,"Distal Intergenic",2,21922505,21923790,1286,1,"SORBI_3002G139400","KXG35152",65919
"2",21996171,21996629,459,"*","scl3_5g_peaks_in_btx623_peak_6897",19,1.77205,4.11467,1.98625,79,"Distal Intergenic",2,21922505,21923790,1286,1,"SORBI_3002G139400","KXG35152",73666
"2",22003823,22004133,311,"*","scl3_5g_peaks_in_btx623_peak_6898",28,1.97573,5.47796,2.81208,96,"Distal Intergenic",2,21922505,21923790,1286,1,"SORBI_3002G139400","KXG35152",81318
"2",22005361,22005730,370,"*","scl3_5g_peaks_in_btx623_peak_6899",15,1.73231,3.41315,1.56889,81,"Distal Intergenic",2,21922505,21923790,1286,1,"SORBI_3002G139400","KXG35152",82856
"2",22011938,22012342,405,"*","scl3_5g_peaks_in_btx623_peak_6900",18,1.81892,3.98132,1.88071,262,"Distal Intergenic",2,21922505,21923790,1286,1,"SORBI_3002G139400","KXG35152",89433
"2",22075033,22075294,262,"*","scl3_5g_peaks_in_btx623_peak_6901",13,1.6201,2.90618,1.30259,78,"Distal Intergenic",2,22120581,22124400,3820,1,"SORBI_3002G139600","OQU89054",-45287
"2",22122841,22123132,292,"*","scl3_5g_peaks_in_btx623_peak_6902",14,1.689,3.14395,1.42363,65,"Exon (OQU89054/SORBI_3002G139600, exon 5 of 7)",2,22120581,22124400,3820,1,"SORBI_3002G139600","OQU89054",2260
"2",22134704,22134955,252,"*","scl3_5g_peaks_in_btx623_peak_6903",13,1.6253,2.9798,1.35982,71,"3' UTR",2,22127934,22140205,12272,2,"SORBI_3002G139700","EER98543",5250
"2",22153847,22154184,338,"*","scl3_5g_peaks_in_btx623_peak_6904",13,1.6201,2.90618,1.30259,83,"Distal Intergenic",2,22127934,22140205,12272,2,"SORBI_3002G139700","EER98543",-13642
"2",22219825,22220109,285,"*","scl3_5g_peaks_in_btx623_peak_6905",14,1.689,3.14395,1.42363,68,"Distal Intergenic",2,22202668,22203108,441,1,"SORBI_3002G139750","OQU89055",17157
"2",22223803,22224515,713,"*","scl3_5g_peaks_in_btx623_peak_6906a",28,2.00206,5.46276,2.80108,144,"Distal Intergenic",2,22202668,22203108,441,1,"SORBI_3002G139750","OQU89055",21135
"2",22223803,22224515,713,"*","scl3_5g_peaks_in_btx623_peak_6906b",13,1.63773,2.99447,1.37125,459,"Distal Intergenic",2,22202668,22203108,441,1,"SORBI_3002G139750","OQU89055",21135
"2",22226039,22226369,331,"*","scl3_5g_peaks_in_btx623_peak_6907",14,1.689,3.14395,1.42363,67,"Distal Intergenic",2,22202668,22203108,441,1,"SORBI_3002G139750","OQU89055",23371
"2",22241184,22241577,394,"*","scl3_5g_peaks_in_btx623_peak_6908",13,1.66249,3.01577,1.38809,71,"Distal Intergenic",2,22202668,22203108,441,1,"SORBI_3002G139750","OQU89055",38516
"2",22244504,22245470,967,"*","scl3_5g_peaks_in_btx623_peak_6909a",35,2.16539,6.62453,3.54399,94,"Distal Intergenic",2,22202668,22203108,441,1,"SORBI_3002G139750","OQU89055",41836
"2",22244504,22245470,967,"*","scl3_5g_peaks_in_btx623_peak_6909b",71,2.50231,10.8604,7.15231,741,"Distal Intergenic",2,22202668,22203108,441,1,"SORBI_3002G139750","OQU89055",41836
"2",22281048,22281358,311,"*","scl3_5g_peaks_in_btx623_peak_6910",17,1.75207,3.63348,1.72026,298,"Distal Intergenic",2,22340317,22342179,1863,1,"SORBI_3002G139800","KXG35154",-58959
"2",22291547,22291814,268,"*","scl3_5g_peaks_in_btx623_peak_6911",26,1.98724,5.20387,2.61184,119,"Distal Intergenic",2,22340317,22342179,1863,1,"SORBI_3002G139800","KXG35154",-48503
"2",22293994,22294282,289,"*","scl3_5g_peaks_in_btx623_peak_6912",17,1.73916,3.68547,1.72026,256,"Distal Intergenic",2,22340317,22342179,1863,1,"SORBI_3002G139800","KXG35154",-46035
"2",22295875,22296133,259,"*","scl3_5g_peaks_in_btx623_peak_6913",36,2.05006,6.7616,3.66067,109,"Distal Intergenic",2,22340317,22342179,1863,1,"SORBI_3002G139800","KXG35154",-44184
"2",22303340,22303777,438,"*","scl3_5g_peaks_in_btx623_peak_6914",17,1.77182,3.73608,1.75341,74,"Distal Intergenic",2,22340317,22342179,1863,1,"SORBI_3002G139800","KXG35154",-36540
"2",22308697,22308986,290,"*","scl3_5g_peaks_in_btx623_peak_6915",18,1.81892,3.98132,1.88071,100,"Distal Intergenic",2,22340317,22342179,1863,1,"SORBI_3002G139800","KXG35154",-31331
"2",22314703,22315010,308,"*","scl3_5g_peaks_in_btx623_peak_6916",14,1.65968,3.10475,1.42363,76,"Distal Intergenic",2,22340317,22342179,1863,1,"SORBI_3002G139800","KXG35154",-25307
"2",22364866,22365216,351,"*","scl3_5g_peaks_in_btx623_peak_6917",15,1.67767,3.24853,1.50509,66,"Distal Intergenic",2,22340317,22342179,1863,1,"SORBI_3002G139800","KXG35154",24549
"2",22380041,22380334,294,"*","scl3_5g_peaks_in_btx623_peak_6918",15,1.68528,3.39527,1.56889,104,"Distal Intergenic",2,22340317,22342179,1863,1,"SORBI_3002G139800","KXG35154",39724
"2",22398985,22399536,552,"*","scl3_5g_peaks_in_btx623_peak_6919",25,1.95646,5.03019,2.51447,107,"Distal Intergenic",2,22448026,22451701,3676,1,"SORBI_3002G139900","OQU89056",-48490
"2",22404226,22404485,260,"*","scl3_5g_peaks_in_btx623_peak_6920",35,2.16539,6.62453,3.54399,163,"Distal Intergenic",2,22448026,22451701,3676,1,"SORBI_3002G139900","OQU89056",-43541
"2",22460945,22461250,306,"*","scl3_5g_peaks_in_btx623_peak_6921",26,1.99216,5.23157,2.61184,103,"Promoter (<=1kb)",2,22462141,22463833,1693,1,"SORBI_3002G140200","EER96397",-891
"2",22528980,22529280,301,"*","scl3_5g_peaks_in_btx623_peak_6922",24,1.93574,4.83259,2.41411,155,"Distal Intergenic",2,22491963,22504186,12224,1,"SORBI_3002G140700","OQU89059",37017
"2",22534429,22534685,257,"*","scl3_5g_peaks_in_btx623_peak_6923",15,1.71388,3.43548,1.58527,65,"Distal Intergenic",2,22491963,22504186,12224,1,"SORBI_3002G140700","OQU89059",42466
"2",22567096,22567429,334,"*","scl3_5g_peaks_in_btx623_peak_6924",23,1.89723,4.77194,2.37184,297,"Distal Intergenic",2,22618808,22651839,33032,1,"SORBI_3002G140800","KXG35159",-51379
"2",22570058,22570441,384,"*","scl3_5g_peaks_in_btx623_peak_6925",18,1.81892,3.98132,1.88071,103,"Distal Intergenic",2,22618808,22651839,33032,1,"SORBI_3002G140800","KXG35159",-48367
"2",22601087,22601376,290,"*","scl3_5g_peaks_in_btx623_peak_6926",14,1.689,3.14395,1.42363,57,"Distal Intergenic",2,22618808,22651839,33032,1,"SORBI_3002G140800","KXG35159",-17432
"2",22608452,22608700,249,"*","scl3_5g_peaks_in_btx623_peak_6927",27,2.00464,5.38993,2.74228,36,"Distal Intergenic",2,22618808,22651839,33032,1,"SORBI_3002G140800","KXG35159",-10108
"2",22677794,22678050,257,"*","scl3_5g_peaks_in_btx623_peak_6928",32,2.12208,6.26348,3.28865,195,"Distal Intergenic",2,22652188,22655489,3302,2,"SORBI_3002G140900","EER98547",-22305
"2",22714413,22714835,423,"*","scl3_5g_peaks_in_btx623_peak_6929",36,2.12331,6.77374,3.67075,189,"Distal Intergenic",2,22753319,22755954,2636,1,"SORBI_3002G141000","EER96403",-38484
"2",22762434,22762797,364,"*","scl3_5g_peaks_in_btx623_peak_6930",46,2.29438,7.98877,4.60738,130,"Distal Intergenic",2,22756855,22757653,799,1,"SORBI_3002G141050","OQU89062",5579
"2",22785781,22786127,347,"*","scl3_5g_peaks_in_btx623_peak_6931",15,1.73231,3.41315,1.56889,73,"Promoter (1-2kb)",2,22787969,22805757,17789,1,"SORBI_3002G141200","OQU89063",-1842
"2",22922161,22922481,321,"*","scl3_5g_peaks_in_btx623_peak_6932",15,1.72311,3.36743,1.56889,263,"Distal Intergenic",2,22960129,22961991,1863,2,"SORBI_3002G141300","EER98550",39510
"2",22928222,22928502,281,"*","scl3_5g_peaks_in_btx623_peak_6933",13,1.62317,3.01624,1.38813,63,"Distal Intergenic",2,22960129,22961991,1863,2,"SORBI_3002G141300","EER98550",33489
"2",22968686,22968941,256,"*","scl3_5g_peaks_in_btx623_peak_6934",17,1.77562,3.69234,1.72026,115,"Promoter (<=1kb)",2,22969466,22971832,2367,1,"SORBI_3002G141450","OQU89064",-525
"2",22972759,22973032,274,"*","scl3_5g_peaks_in_btx623_peak_6935",20,1.86223,4.27992,2.04889,117,"Distal Intergenic",2,22969466,22971832,2367,1,"SORBI_3002G141450","OQU89064",3293
"2",22999656,22999969,314,"*","scl3_5g_peaks_in_btx623_peak_6936",14,1.689,3.14395,1.42363,70,"Distal Intergenic",2,22969466,22971832,2367,1,"SORBI_3002G141450","OQU89064",30190
"2",23045688,23046441,754,"*","scl3_5g_peaks_in_btx623_peak_6937",20,1.83551,4.20746,2.04889,497,"Distal Intergenic",2,23047404,23049166,1763,2,"SORBI_3002G141600","KXG35165",2725
"2",23050660,23050957,298,"*","scl3_5g_peaks_in_btx623_peak_6938",13,1.6253,2.9798,1.35982,106,"Promoter (1-2kb)",2,23047404,23049166,1763,2,"SORBI_3002G141600","KXG35165",-1494
"2",23052483,23052774,292,"*","scl3_5g_peaks_in_btx623_peak_6939",15,1.73231,3.41315,1.56889,156,"Promoter (1-2kb)",2,23049576,23054688,5113,2,"SORBI_3002G141700","EER98552",1914
"2",23077634,23077925,292,"*","scl3_5g_peaks_in_btx623_peak_6940",15,1.73231,3.41315,1.56889,76,"Distal Intergenic",2,23093098,23093995,898,2,"SORBI_3002G141800","KXG35166",16070
"2",23084514,23085018,505,"*","scl3_5g_peaks_in_btx623_peak_6941",17,1.77562,3.69234,1.72026,52,"Distal Intergenic",2,23093098,23093995,898,2,"SORBI_3002G141800","KXG35166",8977
"2",23100166,23100463,298,"*","scl3_5g_peaks_in_btx623_peak_6942",19,1.82887,4.10231,1.97583,162,"Distal Intergenic",2,23104498,23156546,52049,1,"SORBI_3002G141900","KXG35167",-4035
"2",23137122,23137445,324,"*","scl3_5g_peaks_in_btx623_peak_6943",19,1.78758,4.01202,1.90523,93,"Intron (KXG35167/SORBI_3002G141900, intron 6 of 9)",2,23104498,23156546,52049,1,"SORBI_3002G141900","KXG35167",32624
"2",23141854,23142398,545,"*","scl3_5g_peaks_in_btx623_peak_6944a",19,1.70251,4.04059,1.92645,97,"Intron (KXG35167/SORBI_3002G141900, intron 8 of 9)",2,23104498,23156546,52049,1,"SORBI_3002G141900","KXG35167",37356
"2",23141854,23142398,545,"*","scl3_5g_peaks_in_btx623_peak_6944b",16,1.64486,3.47479,1.61639,498,"Intron (KXG35167/SORBI_3002G141900, intron 8 of 9)",2,23104498,23156546,52049,1,"SORBI_3002G141900","KXG35167",37356
"2",23149982,23150301,320,"*","scl3_5g_peaks_in_btx623_peak_6945",44,2.29531,7.75684,4.40411,118,"Intron (KXG35167/SORBI_3002G141900, intron 8 of 9)",2,23181688,23185691,4004,1,"SORBI_3002G142000","OQU89065",-31387
"2",23173826,23174204,379,"*","scl3_5g_peaks_in_btx623_peak_6946",18,1.81892,3.98132,1.88071,100,"Distal Intergenic",2,23181688,23185691,4004,1,"SORBI_3002G142000","OQU89065",-7484
"2",23192600,23193148,549,"*","scl3_5g_peaks_in_btx623_peak_6947a",20,1.86223,4.27992,2.04889,116,"Distal Intergenic",2,23190307,23190974,668,1,"SORBI_3002G142132","OQU89067",2293
"2",23192600,23193148,549,"*","scl3_5g_peaks_in_btx623_peak_6947b",31,2.0587,6.07489,3.18541,455,"Distal Intergenic",2,23190307,23190974,668,1,"SORBI_3002G142132","OQU89067",2293
"2",23270284,23270530,247,"*","scl3_5g_peaks_in_btx623_peak_6948",35,2.08526,6.62399,3.54399,170,"Distal Intergenic",2,23286381,23287461,1081,1,"SORBI_3002G142350","OQU89068",-15851
"2",23271961,23272394,434,"*","scl3_5g_peaks_in_btx623_peak_6949",14,1.68195,3.10982,1.42363,149,"Distal Intergenic",2,23286381,23287461,1081,1,"SORBI_3002G142350","OQU89068",-13987
"2",23296817,23297126,310,"*","scl3_5g_peaks_in_btx623_peak_6950",25,1.91509,5.1092,2.57741,173,"Intron (KXG35171/SORBI_3002G142300, intron 4 of 16)",2,23286381,23287461,1081,1,"SORBI_3002G142350","OQU89068",10436
"2",23364466,23364770,305,"*","scl3_5g_peaks_in_btx623_peak_6951",16,1.73277,3.53331,1.6619,68,"Distal Intergenic",2,23355096,23362354,7259,2,"SORBI_3002G142600","KXG35173",-2112
"2",23385976,23386239,264,"*","scl3_5g_peaks_in_btx623_peak_6952",32,2.12208,6.26348,3.28865,108,"Distal Intergenic",2,23355096,23362354,7259,2,"SORBI_3002G142600","KXG35173",-23622
"2",23397678,23398058,381,"*","scl3_5g_peaks_in_btx623_peak_6953",14,1.689,3.14395,1.42363,73,"Distal Intergenic",2,23355096,23362354,7259,2,"SORBI_3002G142600","KXG35173",-35324
"2",23431491,23431862,372,"*","scl3_5g_peaks_in_btx623_peak_6954",20,1.85619,4.3198,2.0786,212,"Distal Intergenic",2,23465796,23468350,2555,2,"SORBI_3002G142700","EER98560",36488
"2",23441452,23441904,453,"*","scl3_5g_peaks_in_btx623_peak_6955",16,1.7027,3.48889,1.62715,113,"Distal Intergenic",2,23465796,23468350,2555,2,"SORBI_3002G142700","EER98560",26446
"2",23454984,23455654,671,"*","scl3_5g_peaks_in_btx623_peak_6956a",21,1.83706,4.35567,2.10771,96,"Distal Intergenic",2,23465796,23468350,2555,2,"SORBI_3002G142700","EER98560",12696
"2",23454984,23455654,671,"*","scl3_5g_peaks_in_btx623_peak_6956b",35,2.12195,6.56417,3.54072,293,"Distal Intergenic",2,23465796,23468350,2555,2,"SORBI_3002G142700","EER98560",12696
"2",23463052,23463328,277,"*","scl3_5g_peaks_in_btx623_peak_6957",20,1.83979,4.23074,2.04889,234,"Distal Intergenic",2,23465796,23468350,2555,2,"SORBI_3002G142700","EER98560",5022
"2",23489285,23489540,256,"*","scl3_5g_peaks_in_btx623_peak_6958",22,1.85774,4.54453,2.2251,85,"Distal Intergenic",2,23465796,23468350,2555,2,"SORBI_3002G142700","EER98560",-20935
"2",23539373,23539770,398,"*","scl3_5g_peaks_in_btx623_peak_6959",15,1.6952,3.39378,1.56889,72,"Distal Intergenic",2,23465796,23468350,2555,2,"SORBI_3002G142700","EER98560",-71023
"2",23605050,23605527,478,"*","scl3_5g_peaks_in_btx623_peak_6960",35,2.16539,6.62453,3.54399,334,"Distal Intergenic",2,23735182,23745162,9981,1,"SORBI_3002G142900","EER96413",-129655
"2",23687572,23687944,373,"*","scl3_5g_peaks_in_btx623_peak_6961",35,2.16539,6.62453,3.54399,117,"Distal Intergenic",2,23735182,23745162,9981,1,"SORBI_3002G142900","EER96413",-47238
"2",23691115,23691471,357,"*","scl3_5g_peaks_in_btx623_peak_6962",20,1.86223,4.27992,2.04889,119,"Distal Intergenic",2,23735182,23745162,9981,1,"SORBI_3002G142900","EER96413",-43711
"2",23762535,23762948,414,"*","scl3_5g_peaks_in_btx623_peak_6963",17,1.77562,3.69234,1.72026,158,"Distal Intergenic",2,23766685,23770440,3756,2,"SORBI_3002G143000","EER98563",7492
"2",23785981,23786369,389,"*","scl3_5g_peaks_in_btx623_peak_6964",24,1.94885,4.90522,2.41411,105,"Distal Intergenic",2,23771595,23773096,1502,1,"SORBI_3002G143100","KXG35175",14386
"2",23790900,23791187,288,"*","scl3_5g_peaks_in_btx623_peak_6965",20,1.86223,4.27992,2.04889,84,"Distal Intergenic",2,23771595,23773096,1502,1,"SORBI_3002G143100","KXG35175",19305
"2",23820525,23821114,590,"*","scl3_5g_peaks_in_btx623_peak_6966a",23,1.92001,4.74548,2.35084,233,"Distal Intergenic",2,23771595,23773096,1502,1,"SORBI_3002G143100","KXG35175",48930
"2",23820525,23821114,590,"*","scl3_5g_peaks_in_btx623_peak_6966b",20,1.86223,4.27992,2.04889,439,"Distal Intergenic",2,23771595,23773096,1502,1,"SORBI_3002G143100","KXG35175",48930
"2",23826740,23827247,508,"*","scl3_5g_peaks_in_btx623_peak_6967",13,1.66401,3.02313,1.39217,77,"Distal Intergenic",2,23771595,23773096,1502,1,"SORBI_3002G143100","KXG35175",55145
"2",23938481,23938865,385,"*","scl3_5g_peaks_in_btx623_peak_6968",30,2.07877,5.91086,3.04851,210,"Exon (OQU89071/SORBI_3002G143200, exon 18 of 25)",2,23926819,23941501,14683,1,"SORBI_3002G143200","OQU89071",11662
"2",23988436,23988704,269,"*","scl3_5g_peaks_in_btx623_peak_6969",27,2.00535,5.39398,2.74419,175,"Distal Intergenic",2,23996491,23997147,657,1,"SORBI_3002G143300","KXG35179",-7787
"2",24030796,24031123,328,"*","scl3_5g_peaks_in_btx623_peak_6970",13,1.64526,2.93275,1.32186,67,"Distal Intergenic",2,23996491,23997147,657,1,"SORBI_3002G143300","KXG35179",34305
"2",24068034,24068376,343,"*","scl3_5g_peaks_in_btx623_peak_6971",20,1.86223,4.27992,2.04889,195,"Distal Intergenic",2,23996491,23997147,657,1,"SORBI_3002G143300","KXG35179",71543
"2",24149399,24149657,259,"*","scl3_5g_peaks_in_btx623_peak_6972",23,1.87307,4.78002,2.37884,93,"Distal Intergenic",2,23996491,23997147,657,1,"SORBI_3002G143300","KXG35179",152908
"2",24180608,24181033,426,"*","scl3_5g_peaks_in_btx623_peak_6973",38,2.20869,6.99387,3.81338,313,"Distal Intergenic",2,23996491,23997147,657,1,"SORBI_3002G143300","KXG35179",184117
"2",24223065,24223422,358,"*","scl3_5g_peaks_in_btx623_peak_6974",28,2.02442,5.59359,2.84646,159,"Distal Intergenic",2,23996491,23997147,657,1,"SORBI_3002G143300","KXG35179",226574
"2",24224881,24225364,484,"*","scl3_5g_peaks_in_btx623_peak_6975",14,1.689,3.14395,1.42363,270,"Distal Intergenic",2,23996491,23997147,657,1,"SORBI_3002G143300","KXG35179",228390
"2",24251994,24252373,380,"*","scl3_5g_peaks_in_btx623_peak_6976",13,1.64945,2.95293,1.3387,73,"Distal Intergenic",2,23996491,23997147,657,1,"SORBI_3002G143300","KXG35179",255503
"2",24261455,24261941,487,"*","scl3_5g_peaks_in_btx623_peak_6977",22,1.83848,4.50358,2.2251,109,"Distal Intergenic",2,23996491,23997147,657,1,"SORBI_3002G143300","KXG35179",264964
"2",24361150,24361639,490,"*","scl3_5g_peaks_in_btx623_peak_6978",25,1.96088,5.05513,2.53592,115,"Distal Intergenic",2,24674131,24676206,2076,1,"SORBI_3002G143450","OQU89072",-312492
"2",24416975,24417387,413,"*","scl3_5g_peaks_in_btx623_peak_6979",28,2.03546,5.56684,2.82382,227,"Distal Intergenic",2,24674131,24676206,2076,1,"SORBI_3002G143450","OQU89072",-256744
"2",24441296,24442090,795,"*","scl3_5g_peaks_in_btx623_peak_6980",52,2.38935,8.72759,5.2222,583,"Distal Intergenic",2,24674131,24676206,2076,1,"SORBI_3002G143450","OQU89072",-232041
"2",24462269,24462552,284,"*","scl3_5g_peaks_in_btx623_peak_6981",17,1.74139,3.75716,1.77151,185,"Distal Intergenic",2,24674131,24676206,2076,1,"SORBI_3002G143450","OQU89072",-211579
"2",24502300,24502584,285,"*","scl3_5g_peaks_in_btx623_peak_6982",14,1.689,3.14395,1.42363,205,"Distal Intergenic",2,24674131,24676206,2076,1,"SORBI_3002G143450","OQU89072",-171547
"2",24529041,24529342,302,"*","scl3_5g_peaks_in_btx623_peak_6983",23,1.92001,4.74548,2.35084,98,"Distal Intergenic",2,24674131,24676206,2076,1,"SORBI_3002G143450","OQU89072",-144789
"2",24604215,24604591,377,"*","scl3_5g_peaks_in_btx623_peak_6984",13,1.6201,2.90618,1.30259,81,"Distal Intergenic",2,24674131,24676206,2076,1,"SORBI_3002G143450","OQU89072",-69540
"2",24618117,24618513,397,"*","scl3_5g_peaks_in_btx623_peak_6985",18,1.81267,3.94873,1.88071,80,"Distal Intergenic",2,24674131,24676206,2076,1,"SORBI_3002G143450","OQU89072",-55618
"2",24669684,24670016,333,"*","scl3_5g_peaks_in_btx623_peak_6986",14,1.67486,3.12843,1.42363,69,"Distal Intergenic",2,24674131,24676206,2076,1,"SORBI_3002G143450","OQU89072",-4115
"2",24698046,24698375,330,"*","scl3_5g_peaks_in_btx623_peak_6987",54,2.42523,8.96,5.41761,151,"Distal Intergenic",2,24674131,24676206,2076,1,"SORBI_3002G143450","OQU89072",23915
"2",24730939,24731190,252,"*","scl3_5g_peaks_in_btx623_peak_6988",28,2.00594,5.48546,2.81882,122,"Distal Intergenic",2,24674131,24676206,2076,1,"SORBI_3002G143450","OQU89072",56808
"2",24747105,24747663,559,"*","scl3_5g_peaks_in_btx623_peak_6989",16,1.75368,3.58069,1.69976,43,"Distal Intergenic",2,24674131,24676206,2076,1,"SORBI_3002G143450","OQU89072",72974
"2",24793145,24793459,315,"*","scl3_5g_peaks_in_btx623_peak_6990",22,1.87717,4.58224,2.2251,176,"Distal Intergenic",2,24674131,24676206,2076,1,"SORBI_3002G143450","OQU89072",119014
"2",24849661,24850051,391,"*","scl3_5g_peaks_in_btx623_peak_6991",17,1.77182,3.73608,1.75341,103,"Distal Intergenic",2,24674131,24676206,2076,1,"SORBI_3002G143450","OQU89072",175530
"2",24863281,24863536,256,"*","scl3_5g_peaks_in_btx623_peak_6992",22,1.90554,4.58794,2.2251,93,"Distal Intergenic",2,24674131,24676206,2076,1,"SORBI_3002G143450","OQU89072",189150
"2",24869351,24869756,406,"*","scl3_5g_peaks_in_btx623_peak_6993",14,1.60334,3.09357,1.42363,0,"Distal Intergenic",2,24674131,24676206,2076,1,"SORBI_3002G143450","OQU89072",195220
"2",24934304,24934559,256,"*","scl3_5g_peaks_in_btx623_peak_6994",20,1.86223,4.27992,2.04889,68,"Distal Intergenic",2,24674131,24676206,2076,1,"SORBI_3002G143450","OQU89072",260173
"2",24945917,24946231,315,"*","scl3_5g_peaks_in_btx623_peak_6995",20,1.81879,4.32038,2.0786,155,"Distal Intergenic",2,24674131,24676206,2076,1,"SORBI_3002G143450","OQU89072",271786
"2",24952318,24952837,520,"*","scl3_5g_peaks_in_btx623_peak_6996",21,1.83375,4.40642,2.14821,70,"Distal Intergenic",2,24674131,24676206,2076,1,"SORBI_3002G143450","OQU89072",278187
"2",24960645,24961030,386,"*","scl3_5g_peaks_in_btx623_peak_6997a",13,1.6253,2.9798,1.35982,106,"Distal Intergenic",2,24674131,24676206,2076,1,"SORBI_3002G143450","OQU89072",286514
"2",24960645,24961030,386,"*","scl3_5g_peaks_in_btx623_peak_6997b",20,1.82364,4.14302,2.00727,294,"Distal Intergenic",2,24674131,24676206,2076,1,"SORBI_3002G143450","OQU89072",286514
"2",24988452,24988850,399,"*","scl3_5g_peaks_in_btx623_peak_6998",17,1.77562,3.69234,1.72026,89,"Distal Intergenic",2,25292347,25348804,56458,1,"SORBI_3002G143500","OQU89073",-303497
"2",25002532,25003028,497,"*","scl3_5g_peaks_in_btx623_peak_6999",22,1.90554,4.58794,2.2251,342,"Distal Intergenic",2,25292347,25348804,56458,1,"SORBI_3002G143500","OQU89073",-289319
"2",25021145,25021555,411,"*","scl3_5g_peaks_in_btx623_peak_7000",29,2.02156,5.66656,2.90522,270,"Distal Intergenic",2,25292347,25348804,56458,1,"SORBI_3002G143500","OQU89073",-270792
"2",25106833,25107115,283,"*","scl3_5g_peaks_in_btx623_peak_7001",17,1.77562,3.69234,1.72026,95,"Distal Intergenic",2,25292347,25348804,56458,1,"SORBI_3002G143500","OQU89073",-185232
"2",25128467,25128971,505,"*","scl3_5g_peaks_in_btx623_peak_7002a",14,1.67766,3.1954,1.46281,72,"Distal Intergenic",2,25292347,25348804,56458,1,"SORBI_3002G143500","OQU89073",-163376
"2",25128467,25128971,505,"*","scl3_5g_peaks_in_btx623_peak_7002b",22,1.90554,4.58794,2.2251,365,"Distal Intergenic",2,25292347,25348804,56458,1,"SORBI_3002G143500","OQU89073",-163376
"2",25163496,25163756,261,"*","scl3_5g_peaks_in_btx623_peak_7003",22,1.90554,4.58794,2.2251,101,"Distal Intergenic",2,25292347,25348804,56458,1,"SORBI_3002G143500","OQU89073",-128591
"2",25238864,25239147,284,"*","scl3_5g_peaks_in_btx623_peak_7004",21,1.74877,4.39916,2.14255,123,"Distal Intergenic",2,25292347,25348804,56458,1,"SORBI_3002G143500","OQU89073",-53200
"2",25245394,25245674,281,"*","scl3_5g_peaks_in_btx623_peak_7005",20,1.8074,4.32143,2.07948,108,"Distal Intergenic",2,25292347,25348804,56458,1,"SORBI_3002G143500","OQU89073",-46673
"2",25333121,25333367,247,"*","scl3_5g_peaks_in_btx623_peak_7006",15,1.72635,3.38355,1.56889,122,"Intron (OQU89073/SORBI_3002G143500, intron 9 of 15)",2,25293745,25332930,39186,1,"SORBI_3002G143500","OQU89076",39376
"2",25411270,25411520,251,"*","scl3_5g_peaks_in_btx623_peak_7007",18,1.6935,3.82018,1.82115,96,"Distal Intergenic",2,25293745,25332930,39186,1,"SORBI_3002G143500","OQU89076",117525
"2",25451546,25451823,278,"*","scl3_5g_peaks_in_btx623_peak_7008",26,1.99216,5.23157,2.61184,158,"Distal Intergenic",2,25572101,25572649,549,1,"SORBI_3002G143700","EER96420",-120278
"2",25479663,25480260,598,"*","scl3_5g_peaks_in_btx623_peak_7009",36,1.88769,6.80697,3.69794,355,"Distal Intergenic",2,25572101,25572649,549,1,"SORBI_3002G143700","EER96420",-91841
"2",25500321,25500688,368,"*","scl3_5g_peaks_in_btx623_peak_7010",18,1.74404,3.83159,1.83095,227,"Distal Intergenic",2,25572101,25572649,549,1,"SORBI_3002G143700","EER96420",-71413
"2",25515575,25515918,344,"*","scl3_5g_peaks_in_btx623_peak_7011",20,1.85287,4.23006,2.04889,308,"Distal Intergenic",2,25572101,25572649,549,1,"SORBI_3002G143700","EER96420",-56183
"2",25560295,25560664,370,"*","scl3_5g_peaks_in_btx623_peak_7012",16,1.72325,3.48399,1.62383,108,"Distal Intergenic",2,25572101,25572649,549,1,"SORBI_3002G143700","EER96420",-11437
"2",25592357,25592738,382,"*","scl3_5g_peaks_in_btx623_peak_7013",24,1.84158,4.87217,2.41411,112,"Distal Intergenic",2,25572101,25572649,549,1,"SORBI_3002G143700","EER96420",20256
"2",25612281,25612776,496,"*","scl3_5g_peaks_in_btx623_peak_7014",20,1.80018,4.21341,2.04889,225,"Distal Intergenic",2,25572101,25572649,549,1,"SORBI_3002G143700","EER96420",40180
"2",25623662,25623930,269,"*","scl3_5g_peaks_in_btx623_peak_7015",14,1.689,3.14395,1.42363,66,"Distal Intergenic",2,25572101,25572649,549,1,"SORBI_3002G143700","EER96420",51561
"2",25669130,25669543,414,"*","scl3_5g_peaks_in_btx623_peak_7016",20,1.86223,4.27992,2.04889,106,"Distal Intergenic",2,25741059,25741450,392,1,"SORBI_3002G143766","OQU89078",-71516
"2",25673510,25673794,285,"*","scl3_5g_peaks_in_btx623_peak_7017",14,1.65503,3.0814,1.42363,88,"Distal Intergenic",2,25741059,25741450,392,1,"SORBI_3002G143766","OQU89078",-67265
"2",25691857,25692366,510,"*","scl3_5g_peaks_in_btx623_peak_7018a",15,1.71036,3.36074,1.56889,226,"Distal Intergenic",2,25741059,25741450,392,1,"SORBI_3002G143766","OQU89078",-48693
"2",25691857,25692366,510,"*","scl3_5g_peaks_in_btx623_peak_7018b",15,1.71036,3.36074,1.56889,356,"Distal Intergenic",2,25741059,25741450,392,1,"SORBI_3002G143766","OQU89078",-48693
"2",25708912,25709246,335,"*","scl3_5g_peaks_in_btx623_peak_7019",18,1.76026,3.86117,1.85289,126,"Distal Intergenic",2,25741059,25741450,392,1,"SORBI_3002G143766","OQU89078",-31813
"2",25728143,25728501,359,"*","scl3_5g_peaks_in_btx623_peak_7020",31,2.09068,6.07745,3.18597,156,"Distal Intergenic",2,25741059,25741450,392,1,"SORBI_3002G143766","OQU89078",-12558
"2",25751528,25751804,277,"*","scl3_5g_peaks_in_btx623_peak_7021",24,1.94885,4.90522,2.41411,244,"Distal Intergenic",2,25741059,25742732,1674,1,"SORBI_3002G143766","OQU89079",10469
"2",25765042,25765489,448,"*","scl3_5g_peaks_in_btx623_peak_7022",24,1.94885,4.90522,2.41411,397,"Distal Intergenic",2,25778732,25780660,1929,2,"SORBI_3002G143832","OQU89080",15171
"2",25839779,25840047,269,"*","scl3_5g_peaks_in_btx623_peak_7023",14,1.689,3.14395,1.42363,90,"Distal Intergenic",2,25862596,25864173,1578,2,"SORBI_3002G143900","EER98568",24126
"2",25924201,25924450,250,"*","scl3_5g_peaks_in_btx623_peak_7024",14,1.68745,3.19065,1.45873,201,"Distal Intergenic",2,25860277,25864284,4008,2,"SORBI_3002G143900","OQU89081",-59917
"2",25932763,25933764,1002,"*","scl3_5g_peaks_in_btx623_peak_7025a",15,1.73231,3.41315,1.56889,71,"Distal Intergenic",2,25860277,25864284,4008,2,"SORBI_3002G143900","OQU89081",-68479
"2",25932763,25933764,1002,"*","scl3_5g_peaks_in_btx623_peak_7025b",15,1.73231,3.41315,1.56889,642,"Distal Intergenic",2,25860277,25864284,4008,2,"SORBI_3002G143900","OQU89081",-68479
"2",25932763,25933764,1002,"*","scl3_5g_peaks_in_btx623_peak_7025c",34,2.12752,6.4979,3.4839,875,"Distal Intergenic",2,25860277,25864284,4008,2,"SORBI_3002G143900","OQU89081",-68479
"2",25937911,25938975,1065,"*","scl3_5g_peaks_in_btx623_peak_7026a",15,1.73231,3.41315,1.56889,540,"Distal Intergenic",2,25860277,25864284,4008,2,"SORBI_3002G143900","OQU89081",-73627
"2",25937911,25938975,1065,"*","scl3_5g_peaks_in_btx623_peak_7026b",20,1.86223,4.27992,2.04889,917,"Distal Intergenic",2,25860277,25864284,4008,2,"SORBI_3002G143900","OQU89081",-73627
"2",25945229,25945796,568,"*","scl3_5g_peaks_in_btx623_peak_7027a",17,1.72358,3.65911,1.72026,81,"Distal Intergenic",2,25860277,25864284,4008,2,"SORBI_3002G143900","OQU89081",-80945
"2",25945229,25945796,568,"*","scl3_5g_peaks_in_btx623_peak_7027b",17,1.77562,3.69234,1.72026,514,"Distal Intergenic",2,25860277,25864284,4008,2,"SORBI_3002G143900","OQU89081",-80945
"2",25946442,25946839,398,"*","scl3_5g_peaks_in_btx623_peak_7028",22,1.87722,4.50834,2.2251,292,"Distal Intergenic",2,25860277,25864284,4008,2,"SORBI_3002G143900","OQU89081",-82158
"2",25999335,25999655,321,"*","scl3_5g_peaks_in_btx623_peak_7029",15,1.6952,3.39378,1.56889,85,"Distal Intergenic",2,26083611,26090008,6398,2,"SORBI_3002G144025","OQU89082",90353
"2",26029278,26029548,271,"*","scl3_5g_peaks_in_btx623_peak_7030",20,1.83551,4.20746,2.04889,107,"Distal Intergenic",2,26083611,26090008,6398,2,"SORBI_3002G144025","OQU89082",60460
"2",26044533,26044817,285,"*","scl3_5g_peaks_in_btx623_peak_7031",14,1.63509,3.12689,1.42363,246,"Distal Intergenic",2,26083611,26090008,6398,2,"SORBI_3002G144025","OQU89082",45191
"2",26062032,26062325,294,"*","scl3_5g_peaks_in_btx623_peak_7032",14,1.67907,3.0959,1.42363,77,"Distal Intergenic",2,26083611,26090008,6398,2,"SORBI_3002G144025","OQU89082",27683
"2",26079909,26080308,400,"*","scl3_5g_peaks_in_btx623_peak_7033",15,1.71382,3.32133,1.56117,92,"Distal Intergenic",2,26083611,26090008,6398,2,"SORBI_3002G144025","OQU89082",9700
"2",26093375,26094060,686,"*","scl3_5g_peaks_in_btx623_peak_7034a",18,1.79351,3.9143,1.88071,149,"Distal Intergenic",2,26083611,26090008,6398,2,"SORBI_3002G144025","OQU89082",-3367
"2",26093375,26094060,686,"*","scl3_5g_peaks_in_btx623_peak_7034b",75,2.6248,11.3044,7.56662,494,"Distal Intergenic",2,26083611,26090008,6398,2,"SORBI_3002G144025","OQU89082",-3367
"2",26104073,26104346,274,"*","scl3_5g_peaks_in_btx623_peak_7035",28,1.97358,5.54931,2.82382,197,"Distal Intergenic",2,26083611,26090008,6398,2,"SORBI_3002G144025","OQU89082",-14065
"2",26212502,26212781,280,"*","scl3_5g_peaks_in_btx623_peak_7036",17,1.75866,3.60602,1.72003,236,"Distal Intergenic",2,26185388,26187081,1694,1,"SORBI_3002G144150","OQU89084",27114
"2",26226122,26226403,282,"*","scl3_5g_peaks_in_btx623_peak_7037",13,1.58886,3.01262,1.38515,73,"Distal Intergenic",2,26185388,26187081,1694,1,"SORBI_3002G144150","OQU89084",40734
"2",26232202,26232535,334,"*","scl3_5g_peaks_in_btx623_peak_7038",17,1.77562,3.69234,1.72026,78,"Distal Intergenic",2,26269343,26301753,32411,1,"SORBI_3002G144275","OQU89085",-36808
"2",26263602,26263982,381,"*","scl3_5g_peaks_in_btx623_peak_7039",25,1.94478,5.04568,2.52712,303,"Distal Intergenic",2,26269343,26301753,32411,1,"SORBI_3002G144275","OQU89085",-5361
"2",26267878,26268149,272,"*","scl3_5g_peaks_in_btx623_peak_7040",14,1.6397,3.20035,1.46668,80,"Promoter (1-2kb)",2,26269343,26301753,32411,1,"SORBI_3002G144275","OQU89085",-1194
"2",26271429,26271726,298,"*","scl3_5g_peaks_in_btx623_peak_7041",14,1.68745,3.19065,1.45873,108,"Intron (OQU89085/SORBI_3002G144275, intron 1 of 2)",2,26269343,26301753,32411,1,"SORBI_3002G144275","OQU89085",2086
"2",26306763,26307068,306,"*","scl3_5g_peaks_in_btx623_peak_7042",18,1.77402,3.8108,1.81345,90,"Distal Intergenic",2,26292817,26293272,456,1,"SORBI_3002G144500","KXG35190",13946
"2",26326129,26326403,275,"*","scl3_5g_peaks_in_btx623_peak_7043",14,1.6239,3.11459,1.42363,85,"Intron (KXG35192/SORBI_3002G144600, intron 3 of 3)",2,26321566,26336729,15164,1,"SORBI_3002G144600","KXG35192",4563
"2",26330135,26330405,271,"*","scl3_5g_peaks_in_btx623_peak_7044",24,1.94885,4.90522,2.41411,157,"3' UTR",2,26334892,26336277,1386,1,"SORBI_3002G144666","OQU89086",-4487
"2",26356379,26356646,268,"*","scl3_5g_peaks_in_btx623_peak_7045",19,1.83403,4.12979,1.99837,147,"Distal Intergenic",2,26334892,26336277,1386,1,"SORBI_3002G144666","OQU89086",21487
"2",26375993,26376257,265,"*","scl3_5g_peaks_in_btx623_peak_7046",17,1.76417,3.63407,1.72026,92,"Distal Intergenic",2,26334892,26336277,1386,1,"SORBI_3002G144666","OQU89086",41101
"2",26383192,26383446,255,"*","scl3_5g_peaks_in_btx623_peak_7047",19,1.83093,4.11328,1.98507,155,"Distal Intergenic",2,26334892,26336277,1386,1,"SORBI_3002G144666","OQU89086",48300
"2",26392135,26392506,372,"*","scl3_5g_peaks_in_btx623_peak_7048",26,1.99216,5.23157,2.61184,238,"Distal Intergenic",2,26334892,26336277,1386,1,"SORBI_3002G144666","OQU89086",57243
"2",26445006,26445433,428,"*","scl3_5g_peaks_in_btx623_peak_7049",22,1.85749,4.61502,2.2478,299,"Distal Intergenic",2,26334892,26336277,1386,1,"SORBI_3002G144666","OQU89086",110114
"2",26459039,26459577,539,"*","scl3_5g_peaks_in_btx623_peak_7050",18,1.76188,3.93187,1.88071,114,"Distal Intergenic",2,26334892,26336277,1386,1,"SORBI_3002G144666","OQU89086",124147
"2",26464287,26464836,550,"*","scl3_5g_peaks_in_btx623_peak_7051",50,2.3079,8.55668,5.06767,199,"Distal Intergenic",2,26334892,26336277,1386,1,"SORBI_3002G144666","OQU89086",129395
"2",26476838,26477113,276,"*","scl3_5g_peaks_in_btx623_peak_7052",26,1.9878,5.29316,2.66199,106,"Distal Intergenic",2,26334892,26336277,1386,1,"SORBI_3002G144666","OQU89086",141946
"2",26480285,26480574,290,"*","scl3_5g_peaks_in_btx623_peak_7053",14,1.689,3.14395,1.42363,66,"Distal Intergenic",2,26334892,26336277,1386,1,"SORBI_3002G144666","OQU89086",145393
"2",26489629,26489936,308,"*","scl3_5g_peaks_in_btx623_peak_7054",20,1.86223,4.27992,2.04889,70,"Distal Intergenic",2,26334892,26336277,1386,1,"SORBI_3002G144666","OQU89086",154737
"2",26493810,26494056,247,"*","scl3_5g_peaks_in_btx623_peak_7055",23,1.87689,4.72883,2.33855,216,"Distal Intergenic",2,26334892,26336277,1386,1,"SORBI_3002G144666","OQU89086",158918
"2",26523405,26523658,254,"*","scl3_5g_peaks_in_btx623_peak_7056",18,1.81892,3.98132,1.88071,236,"Distal Intergenic",2,26334892,26336277,1386,1,"SORBI_3002G144666","OQU89086",188513
"2",26605619,26605874,256,"*","scl3_5g_peaks_in_btx623_peak_7057",21,1.83779,4.42966,2.16767,160,"Distal Intergenic",2,26334892,26336277,1386,1,"SORBI_3002G144666","OQU89086",270727
"2",26608346,26608603,258,"*","scl3_5g_peaks_in_btx623_peak_7058",20,1.86223,4.27992,2.04889,238,"Distal Intergenic",2,26334892,26336277,1386,1,"SORBI_3002G144666","OQU89086",273454
"2",26622772,26623102,331,"*","scl3_5g_peaks_in_btx623_peak_7059",14,1.66838,3.09646,1.42363,110,"Distal Intergenic",2,26334892,26336277,1386,1,"SORBI_3002G144666","OQU89086",287880
"2",26647516,26647763,248,"*","scl3_5g_peaks_in_btx623_peak_7060",20,1.86223,4.27992,2.04889,217,"Distal Intergenic",2,26334892,26336277,1386,1,"SORBI_3002G144666","OQU89086",312624
"2",26709466,26709714,249,"*","scl3_5g_peaks_in_btx623_peak_7061",14,1.66885,3.20308,1.46897,86,"Distal Intergenic",2,27026185,27027198,1014,2,"SORBI_3002G144732","OQU89087",317484
"2",26718581,26719035,455,"*","scl3_5g_peaks_in_btx623_peak_7062",22,1.87722,4.50834,2.2251,101,"Distal Intergenic",2,27026185,27027198,1014,2,"SORBI_3002G144732","OQU89087",308163
"2",26757186,26757437,252,"*","scl3_5g_peaks_in_btx623_peak_7063",30,2.07877,5.91086,3.04851,92,"Distal Intergenic",2,27026185,27027198,1014,2,"SORBI_3002G144732","OQU89087",269761
"2",26800764,26801134,371,"*","scl3_5g_peaks_in_btx623_peak_7064",69,2.59846,10.6685,6.97123,239,"Distal Intergenic",2,27026185,27027198,1014,2,"SORBI_3002G144732","OQU89087",226064
"2",26862662,26863035,374,"*","scl3_5g_peaks_in_btx623_peak_7065",17,1.75719,3.78288,1.79237,133,"Distal Intergenic",2,27026185,27027198,1014,2,"SORBI_3002G144732","OQU89087",164163
"2",26902684,26903002,319,"*","scl3_5g_peaks_in_btx623_peak_7066",15,1.67614,3.45164,1.59894,145,"Distal Intergenic",2,27026185,27027198,1014,2,"SORBI_3002G144732","OQU89087",124196
"2",26922554,26922881,328,"*","scl3_5g_peaks_in_btx623_peak_7067",13,1.64526,2.93275,1.32186,157,"Distal Intergenic",2,27026185,27027198,1014,2,"SORBI_3002G144732","OQU89087",104317
"2",26929887,26930455,569,"*","scl3_5g_peaks_in_btx623_peak_7068a",23,1.85778,4.68867,2.3068,101,"Distal Intergenic",2,27026185,27027198,1014,2,"SORBI_3002G144732","OQU89087",96743
"2",26929887,26930455,569,"*","scl3_5g_peaks_in_btx623_peak_7068b",15,1.70538,3.33555,1.56889,270,"Distal Intergenic",2,27026185,27027198,1014,2,"SORBI_3002G144732","OQU89087",96743
"2",26990902,26991313,412,"*","scl3_5g_peaks_in_btx623_peak_7069",29,2.04729,5.72721,2.9567,124,"Distal Intergenic",2,27026185,27027198,1014,2,"SORBI_3002G144732","OQU89087",35885
"2",27052062,27052438,377,"*","scl3_5g_peaks_in_btx623_peak_7070",20,1.86223,4.27992,2.04889,240,"Distal Intergenic",2,27054555,27056886,2332,1,"SORBI_3002G144800","EER96424",-2117
"2",27117188,27117553,366,"*","scl3_5g_peaks_in_btx623_peak_7071",19,1.81865,4.11593,1.98724,78,"Distal Intergenic",2,27094881,27096281,1401,2,"SORBI_3002G144850","OQU89088",-20907
"2",27213357,27213630,274,"*","scl3_5g_peaks_in_btx623_peak_7072",18,1.81892,3.98132,1.88071,137,"Distal Intergenic",2,27192655,27197303,4649,1,"SORBI_3002G144966","OQU89091",20702
"2",27227794,27228119,326,"*","scl3_5g_peaks_in_btx623_peak_7073",17,1.67515,3.65586,1.72026,195,"Distal Intergenic",2,27192655,27197303,4649,1,"SORBI_3002G144966","OQU89091",35139
"2",27235544,27235929,386,"*","scl3_5g_peaks_in_btx623_peak_7074",44,2.25664,7.74446,4.40411,119,"Distal Intergenic",2,27192655,27197303,4649,1,"SORBI_3002G144966","OQU89091",42889
"2",27244583,27244917,335,"*","scl3_5g_peaks_in_btx623_peak_7075",47,2.33862,8.1502,4.72479,107,"Distal Intergenic",2,27192655,27197303,4649,1,"SORBI_3002G144966","OQU89091",51928
"2",27270880,27271245,366,"*","scl3_5g_peaks_in_btx623_peak_7076",15,1.73231,3.41315,1.56889,260,"Distal Intergenic",2,27192655,27197303,4649,1,"SORBI_3002G144966","OQU89091",78225
"2",27306263,27306749,487,"*","scl3_5g_peaks_in_btx623_peak_7077",17,1.73864,3.68264,1.72026,154,"Distal Intergenic",2,27192655,27197303,4649,1,"SORBI_3002G144966","OQU89091",113608
"2",27331109,27331375,267,"*","scl3_5g_peaks_in_btx623_peak_7078",15,1.69244,3.3247,1.56396,70,"Distal Intergenic",2,27192655,27197303,4649,1,"SORBI_3002G144966","OQU89091",138454
"2",27379667,27380047,381,"*","scl3_5g_peaks_in_btx623_peak_7079",22,1.85749,4.61502,2.2478,310,"Distal Intergenic",2,27192655,27197303,4649,1,"SORBI_3002G144966","OQU89091",187012
"2",27493571,27493870,300,"*","scl3_5g_peaks_in_btx623_peak_7080",47,2.33862,8.1502,4.72479,127,"Distal Intergenic",2,27575754,27582174,6421,2,"SORBI_3002G145000","EER98576",88304
"2",27593725,27594226,502,"*","scl3_5g_peaks_in_btx623_peak_7081",35,2.11661,6.63067,3.54862,247,"3' UTR",2,27588914,27594683,5770,1,"SORBI_3002G145200","OQU89094",4811
"2",27609748,27610006,259,"*","scl3_5g_peaks_in_btx623_peak_7082",26,1.99216,5.23157,2.61184,161,"Distal Intergenic",2,27614736,27631416,16681,1,"SORBI_3002G145300","EER96428",-4730
"2",27622360,27622617,258,"*","scl3_5g_peaks_in_btx623_peak_7083",17,1.7026,3.76538,1.77745,216,"Intron (EER96428/SORBI_3002G145300, intron 6 of 6)",2,27614736,27631416,16681,1,"SORBI_3002G145300","EER96428",7624
"2",27643293,27643540,248,"*","scl3_5g_peaks_in_btx623_peak_7084",24,1.94056,4.94041,2.44125,209,"Distal Intergenic",2,27614736,27631416,16681,1,"SORBI_3002G145300","EER96428",28557
"2",27674151,27674501,351,"*","scl3_5g_peaks_in_btx623_peak_7085",13,1.64387,2.97571,1.35706,69,"Distal Intergenic",2,27614736,27631416,16681,1,"SORBI_3002G145300","EER96428",59415
"2",27678028,27678326,299,"*","scl3_5g_peaks_in_btx623_peak_7086",13,1.62484,2.92989,1.32139,81,"Distal Intergenic",2,27614736,27631416,16681,1,"SORBI_3002G145300","EER96428",63292
"2",27827294,27827577,284,"*","scl3_5g_peaks_in_btx623_peak_7087",14,1.689,3.14395,1.42363,83,"Distal Intergenic",2,27836783,27838311,1529,2,"SORBI_3002G145500","OQU89095",10734
"2",27834970,27835494,525,"*","scl3_5g_peaks_in_btx623_peak_7088",22,1.90554,4.58794,2.2251,435,"Distal Intergenic",2,27836783,27838311,1529,2,"SORBI_3002G145500","OQU89095",2817
"2",27859756,27860084,329,"*","scl3_5g_peaks_in_btx623_peak_7089",14,1.6239,3.11459,1.42363,100,"Distal Intergenic",2,27836467,27842963,6497,2,"SORBI_3002G145500","KXG35200",-16793
"2",27880735,27881550,816,"*","scl3_5g_peaks_in_btx623_peak_7090",135,3.20477,17.4915,13.5462,175,"Distal Intergenic",2,27885655,27887496,1842,1,"SORBI_3002G145550","OQU89097",-4105
"2",27885925,27886218,294,"*","scl3_5g_peaks_in_btx623_peak_7091",25,1.96268,5.06528,2.54155,156,"Promoter (<=1kb)",2,27885655,27887496,1842,1,"SORBI_3002G145550","OQU89097",270
"2",27893489,27893899,411,"*","scl3_5g_peaks_in_btx623_peak_7092",31,1.88029,6.00689,3.12839,287,"Distal Intergenic",2,27885655,27887496,1842,1,"SORBI_3002G145550","OQU89097",7834
"2",27894202,27894595,394,"*","scl3_5g_peaks_in_btx623_peak_7093",32,1.80372,6.13488,3.23581,149,"Distal Intergenic",2,27885655,27887496,1842,1,"SORBI_3002G145550","OQU89097",8547
"2",27896865,27897140,276,"*","scl3_5g_peaks_in_btx623_peak_7094",28,1.78585,5.5972,2.84809,102,"Distal Intergenic",2,27885655,27887496,1842,1,"SORBI_3002G145550","OQU89097",11210
"2",27897737,27898842,1106,"*","scl3_5g_peaks_in_btx623_peak_7095a",32,1.68763,6.10912,3.21282,178,"Distal Intergenic",2,27885655,27887496,1842,1,"SORBI_3002G145550","OQU89097",12082
"2",27897737,27898842,1106,"*","scl3_5g_peaks_in_btx623_peak_7095b",204,2.68926,24.4541,20.4103,622,"Distal Intergenic",2,27885655,27887496,1842,1,"SORBI_3002G145550","OQU89097",12082
"2",27903908,27904336,429,"*","scl3_5g_peaks_in_btx623_peak_7096",16,1.73277,3.53331,1.6619,70,"Distal Intergenic",2,27885655,27887496,1842,1,"SORBI_3002G145550","OQU89097",18253
"2",27905684,27906107,424,"*","scl3_5g_peaks_in_btx623_peak_7097",57,2.46854,9.37619,5.78781,335,"Distal Intergenic",2,27885655,27887496,1842,1,"SORBI_3002G145550","OQU89097",20029
"2",27916944,27917415,472,"*","scl3_5g_peaks_in_btx623_peak_7098",15,1.73231,3.41315,1.56889,125,"Distal Intergenic",2,27885655,27887496,1842,1,"SORBI_3002G145550","OQU89097",31289
"2",27936330,27936594,265,"*","scl3_5g_peaks_in_btx623_peak_7099",18,1.81892,3.98132,1.88071,103,"Distal Intergenic",2,27885655,27887496,1842,1,"SORBI_3002G145550","OQU89097",50675
"2",27943814,27944429,616,"*","scl3_5g_peaks_in_btx623_peak_7100",47,2.33862,8.1502,4.72479,345,"Distal Intergenic",2,27885655,27887496,1842,1,"SORBI_3002G145550","OQU89097",58159
"2",27988710,27989059,350,"*","scl3_5g_peaks_in_btx623_peak_7101",15,1.73231,3.41315,1.56889,70,"Distal Intergenic",2,27885655,27887496,1842,1,"SORBI_3002G145550","OQU89097",103055
"2",28037989,28038248,260,"*","scl3_5g_peaks_in_btx623_peak_7102",14,1.689,3.14395,1.42363,118,"Distal Intergenic",2,28146041,28146479,439,1,"SORBI_3002G145600","KXG35201",-107793
"2",28058908,28059263,356,"*","scl3_5g_peaks_in_btx623_peak_7103",17,1.77562,3.69234,1.72026,146,"Distal Intergenic",2,28146041,28146479,439,1,"SORBI_3002G145600","KXG35201",-86778
"2",28081714,28082010,297,"*","scl3_5g_peaks_in_btx623_peak_7104",15,1.73231,3.41315,1.56889,105,"Distal Intergenic",2,28146041,28146479,439,1,"SORBI_3002G145600","KXG35201",-64031
"2",28085838,28086292,455,"*","scl3_5g_peaks_in_btx623_peak_7105",24,1.94885,4.90522,2.41411,85,"Distal Intergenic",2,28146041,28146479,439,1,"SORBI_3002G145600","KXG35201",-59749
"2",28093183,28093467,285,"*","scl3_5g_peaks_in_btx623_peak_7106",15,1.73231,3.41315,1.56889,133,"Distal Intergenic",2,28146041,28146479,439,1,"SORBI_3002G145600","KXG35201",-52574
"2",28097044,28097537,494,"*","scl3_5g_peaks_in_btx623_peak_7107",26,1.99216,5.23157,2.61184,219,"Distal Intergenic",2,28146041,28146479,439,1,"SORBI_3002G145600","KXG35201",-48504
"2",28115134,28115461,328,"*","scl3_5g_peaks_in_btx623_peak_7108",14,1.689,3.14395,1.42363,63,"Distal Intergenic",2,28146041,28146479,439,1,"SORBI_3002G145600","KXG35201",-30580
"2",28153362,28153902,541,"*","scl3_5g_peaks_in_btx623_peak_7109a",30,2.07877,5.91086,3.04851,126,"Distal Intergenic",2,28146041,28146479,439,1,"SORBI_3002G145600","KXG35201",7321
"2",28153362,28153902,541,"*","scl3_5g_peaks_in_btx623_peak_7109b",17,1.77562,3.69234,1.72026,515,"Distal Intergenic",2,28146041,28146479,439,1,"SORBI_3002G145600","KXG35201",7321
"2",28166364,28166621,258,"*","scl3_5g_peaks_in_btx623_peak_7110",17,1.77562,3.69234,1.72026,223,"Distal Intergenic",2,28146041,28146479,439,1,"SORBI_3002G145600","KXG35201",20323
"2",28167470,28167769,300,"*","scl3_5g_peaks_in_btx623_peak_7111",50,2.36242,8.55252,5.06377,142,"Distal Intergenic",2,28146041,28146479,439,1,"SORBI_3002G145600","KXG35201",21429
"2",28191591,28191915,325,"*","scl3_5g_peaks_in_btx623_peak_7112",20,1.80405,4.16941,2.02946,118,"Distal Intergenic",2,28146041,28146479,439,1,"SORBI_3002G145600","KXG35201",45550
"2",28196143,28196560,418,"*","scl3_5g_peaks_in_btx623_peak_7113",25,1.89477,5.13719,2.59945,91,"Distal Intergenic",2,28146041,28146479,439,1,"SORBI_3002G145600","KXG35201",50102
"2",28222637,28222969,333,"*","scl3_5g_peaks_in_btx623_peak_7114",13,1.6253,2.9798,1.35982,254,"Distal Intergenic",2,28146041,28146479,439,1,"SORBI_3002G145600","KXG35201",76596
"2",28226551,28226831,281,"*","scl3_5g_peaks_in_btx623_peak_7115",35,2.16539,6.62453,3.54399,146,"Distal Intergenic",2,28146041,28146479,439,1,"SORBI_3002G145600","KXG35201",80510
"2",28302198,28302715,518,"*","scl3_5g_peaks_in_btx623_peak_7116",44,2.19251,7.75845,4.40529,199,"Distal Intergenic",2,28146041,28146479,439,1,"SORBI_3002G145600","KXG35201",156157
"2",28306147,28306709,563,"*","scl3_5g_peaks_in_btx623_peak_7117",67,2.35762,10.3994,6.72488,276,"Distal Intergenic",2,28146041,28146479,439,1,"SORBI_3002G145600","KXG35201",160106
"2",28357075,28357514,440,"*","scl3_5g_peaks_in_btx623_peak_7118",26,1.93621,5.15733,2.61184,263,"Distal Intergenic",2,28146041,28146479,439,1,"SORBI_3002G145600","KXG35201",211034
"2",28394759,28395160,402,"*","scl3_5g_peaks_in_btx623_peak_7119",41,2.252,7.37135,4.10021,237,"Distal Intergenic",2,28146041,28146479,439,1,"SORBI_3002G145600","KXG35201",248718
"2",28417435,28418171,737,"*","scl3_5g_peaks_in_btx623_peak_7120a",18,1.63927,3.87685,1.86627,90,"Distal Intergenic",2,28669984,28683135,13152,2,"SORBI_3002G145800","KXG35204",264964
"2",28417435,28418171,737,"*","scl3_5g_peaks_in_btx623_peak_7120b",13,1.53023,2.91269,1.30788,355,"Distal Intergenic",2,28669984,28683135,13152,2,"SORBI_3002G145800","KXG35204",264964
"2",28418816,28419270,455,"*","scl3_5g_peaks_in_btx623_peak_7121",22,1.77899,4.59826,2.23388,133,"Distal Intergenic",2,28669984,28683135,13152,2,"SORBI_3002G145800","KXG35204",263865
"2",28421602,28421988,387,"*","scl3_5g_peaks_in_btx623_peak_7122",18,1.61429,3.97813,1.88071,165,"Distal Intergenic",2,28669984,28683135,13152,2,"SORBI_3002G145800","KXG35204",261147
"2",28468041,28468356,316,"*","scl3_5g_peaks_in_btx623_peak_7123",16,1.70612,3.56322,1.68455,303,"Distal Intergenic",2,28669984,28683135,13152,2,"SORBI_3002G145800","KXG35204",214779
"2",28482632,28482913,282,"*","scl3_5g_peaks_in_btx623_peak_7124",28,2.03335,5.55473,2.82382,161,"Distal Intergenic",2,28669984,28683135,13152,2,"SORBI_3002G145800","KXG35204",200222
"2",28485057,28485425,369,"*","scl3_5g_peaks_in_btx623_peak_7125",18,1.81892,3.98132,1.88071,175,"Distal Intergenic",2,28669984,28683135,13152,2,"SORBI_3002G145800","KXG35204",197710
"2",28522526,28523079,554,"*","scl3_5g_peaks_in_btx623_peak_7126a",22,1.90554,4.58794,2.2251,107,"Distal Intergenic",2,28669984,28683135,13152,2,"SORBI_3002G145800","KXG35204",160056
"2",28522526,28523079,554,"*","scl3_5g_peaks_in_btx623_peak_7126b",26,1.99216,5.23157,2.61184,448,"Distal Intergenic",2,28669984,28683135,13152,2,"SORBI_3002G145800","KXG35204",160056
"2",28607463,28607724,262,"*","scl3_5g_peaks_in_btx623_peak_7127",50,2.38193,8.5513,5.0632,149,"Distal Intergenic",2,28669984,28683135,13152,2,"SORBI_3002G145800","KXG35204",75411
"2",28620701,28621640,940,"*","scl3_5g_peaks_in_btx623_peak_7128a",17,1.77562,3.69234,1.72026,133,"Distal Intergenic",2,28669984,28683135,13152,2,"SORBI_3002G145800","KXG35204",61495
"2",28620701,28621640,940,"*","scl3_5g_peaks_in_btx623_peak_7128b",18,1.81892,3.98132,1.88071,494,"Distal Intergenic",2,28669984,28683135,13152,2,"SORBI_3002G145800","KXG35204",61495
"2",28638574,28638855,282,"*","scl3_5g_peaks_in_btx623_peak_7129",38,2.20869,6.99387,3.81338,121,"Distal Intergenic",2,28669984,28683135,13152,2,"SORBI_3002G145800","KXG35204",44280
"2",28655087,28655371,285,"*","scl3_5g_peaks_in_btx623_peak_7130",24,1.94885,4.90522,2.41411,112,"Distal Intergenic",2,28669984,28683135,13152,2,"SORBI_3002G145800","KXG35204",27764
"2",28680092,28680467,376,"*","scl3_5g_peaks_in_btx623_peak_7131",14,1.689,3.14395,1.42363,152,"Exon (KXG35204/SORBI_3002G145800, exon 3 of 18)",2,28669984,28683135,13152,2,"SORBI_3002G145800","KXG35204",2668
"2",28706203,28706705,503,"*","scl3_5g_peaks_in_btx623_peak_7132a",15,1.73231,3.41315,1.56889,109,"Distal Intergenic",2,28669984,28683192,13209,2,"SORBI_3002G145800","OQU89098",-23011
"2",28706203,28706705,503,"*","scl3_5g_peaks_in_btx623_peak_7132b",17,1.77562,3.69234,1.72026,359,"Distal Intergenic",2,28669984,28683192,13209,2,"SORBI_3002G145800","OQU89098",-23011
"2",28713232,28713686,455,"*","scl3_5g_peaks_in_btx623_peak_7133",15,1.73231,3.41315,1.56889,320,"Distal Intergenic",2,28669984,28683192,13209,2,"SORBI_3002G145800","OQU89098",-30040
"2",28759749,28760045,297,"*","scl3_5g_peaks_in_btx623_peak_7134",13,1.65025,3.00711,1.38018,121,"Distal Intergenic",2,28669984,28683192,13209,2,"SORBI_3002G145800","OQU89098",-76557
"2",28790771,28791113,343,"*","scl3_5g_peaks_in_btx623_peak_7135",14,1.64448,3.17693,1.449,83,"Distal Intergenic",2,28669984,28683192,13209,2,"SORBI_3002G145800","OQU89098",-107579
"2",28835790,28836083,294,"*","scl3_5g_peaks_in_btx623_peak_7136",32,2.08685,6.24815,3.28865,210,"Distal Intergenic",2,28669984,28683192,13209,2,"SORBI_3002G145800","OQU89098",-152598
"2",28837706,28838119,414,"*","scl3_5g_peaks_in_btx623_peak_7137a",20,1.85728,4.3257,2.08315,122,"Distal Intergenic",2,28669984,28683192,13209,2,"SORBI_3002G145800","OQU89098",-154514
"2",28837706,28838119,414,"*","scl3_5g_peaks_in_btx623_peak_7137b",20,1.83507,4.13531,2.0016,344,"Distal Intergenic",2,28669984,28683192,13209,2,"SORBI_3002G145800","OQU89098",-154514
"2",28842870,28843132,263,"*","scl3_5g_peaks_in_btx623_peak_7138",22,1.90554,4.58794,2.2251,146,"Distal Intergenic",2,28669984,28683192,13209,2,"SORBI_3002G145800","OQU89098",-159678
"2",28905319,28905578,260,"*","scl3_5g_peaks_in_btx623_peak_7139",15,1.69141,3.26484,1.51742,82,"Distal Intergenic",2,29037648,29043667,6020,2,"SORBI_3002G146000","OQU89100",138089
"2",28908960,28910137,1178,"*","scl3_5g_peaks_in_btx623_peak_7140a",24,1.94885,4.90522,2.41411,113,"Distal Intergenic",2,29037648,29043667,6020,2,"SORBI_3002G146000","OQU89100",133530
"2",28908960,28910137,1178,"*","scl3_5g_peaks_in_btx623_peak_7140b",15,1.68138,3.32102,1.56095,582,"Distal Intergenic",2,29037648,29043667,6020,2,"SORBI_3002G146000","OQU89100",133530
"2",28908960,28910137,1178,"*","scl3_5g_peaks_in_btx623_peak_7140c",24,1.91693,4.96378,2.46008,640,"Distal Intergenic",2,29037648,29043667,6020,2,"SORBI_3002G146000","OQU89100",133530
"2",28908960,28910137,1178,"*","scl3_5g_peaks_in_btx623_peak_7140d",32,2.12208,6.26348,3.28865,1044,"Distal Intergenic",2,29037648,29043667,6020,2,"SORBI_3002G146000","OQU89100",133530
"2",28910917,28911592,676,"*","scl3_5g_peaks_in_btx623_peak_7141a",28,2.03546,5.56684,2.82382,193,"Distal Intergenic",2,29037648,29043667,6020,2,"SORBI_3002G146000","OQU89100",132075
"2",28910917,28911592,676,"*","scl3_5g_peaks_in_btx623_peak_7141b",15,1.73231,3.41315,1.56889,536,"Distal Intergenic",2,29037648,29043667,6020,2,"SORBI_3002G146000","OQU89100",132075
"2",28912008,28912266,259,"*","scl3_5g_peaks_in_btx623_peak_7142",14,1.65922,3.05127,1.41511,72,"Distal Intergenic",2,29037648,29043667,6020,2,"SORBI_3002G146000","OQU89100",131401
"2",28962343,28962703,361,"*","scl3_5g_peaks_in_btx623_peak_7143",22,1.87722,4.50834,2.2251,75,"Distal Intergenic",2,29037648,29043667,6020,2,"SORBI_3002G146000","OQU89100",80964
"2",28972885,28973135,251,"*","scl3_5g_peaks_in_btx623_peak_7144",22,1.90554,4.58794,2.2251,219,"Distal Intergenic",2,29037648,29043667,6020,2,"SORBI_3002G146000","OQU89100",70532
"2",28978917,28979244,328,"*","scl3_5g_peaks_in_btx623_peak_7145",20,1.85619,4.3198,2.0786,114,"Distal Intergenic",2,29037648,29043667,6020,2,"SORBI_3002G146000","OQU89100",64423
"2",28998391,28998792,402,"*","scl3_5g_peaks_in_btx623_peak_7146",22,1.87699,4.65539,2.27867,240,"Distal Intergenic",2,29037648,29043667,6020,2,"SORBI_3002G146000","OQU89100",44875
"2",29024254,29024533,280,"*","scl3_5g_peaks_in_btx623_peak_7147a",14,1.67766,3.1954,1.46281,180,"Distal Intergenic",2,29037648,29043667,6020,2,"SORBI_3002G146000","OQU89100",19134
"2",29024254,29024533,280,"*","scl3_5g_peaks_in_btx623_peak_7147b",15,1.69604,3.28827,1.53447,204,"Distal Intergenic",2,29037648,29043667,6020,2,"SORBI_3002G146000","OQU89100",19134
"2",29065608,29066172,565,"*","scl3_5g_peaks_in_btx623_peak_7148a",16,1.7438,3.53047,1.66118,81,"Distal Intergenic",2,29037648,29043667,6020,2,"SORBI_3002G146000","OQU89100",-21941
"2",29065608,29066172,565,"*","scl3_5g_peaks_in_btx623_peak_7148b",32,2.12208,6.26348,3.28865,464,"Distal Intergenic",2,29037648,29043667,6020,2,"SORBI_3002G146000","OQU89100",-21941
"2",29068908,29069235,328,"*","scl3_5g_peaks_in_btx623_peak_7149",79,2.38183,11.7419,7.9773,181,"Distal Intergenic",2,29037648,29043667,6020,2,"SORBI_3002G146000","OQU89100",-25241
"2",29072179,29072637,459,"*","scl3_5g_peaks_in_btx623_peak_7150",40,1.98174,7.2965,4.0729,126,"Distal Intergenic",2,29037648,29043667,6020,2,"SORBI_3002G146000","OQU89100",-28512
"2",29075188,29075704,517,"*","scl3_5g_peaks_in_btx623_peak_7151a",30,1.82244,5.8307,3.04047,107,"Distal Intergenic",2,29037648,29043667,6020,2,"SORBI_3002G146000","OQU89100",-31521
"2",29075188,29075704,517,"*","scl3_5g_peaks_in_btx623_peak_7151b",33,1.71044,6.29995,3.31748,385,"Distal Intergenic",2,29037648,29043667,6020,2,"SORBI_3002G146000","OQU89100",-31521
"2",29081936,29082341,406,"*","scl3_5g_peaks_in_btx623_peak_7152",18,1.81892,3.98132,1.88071,70,"Distal Intergenic",2,29037648,29043667,6020,2,"SORBI_3002G146000","OQU89100",-38269
"2",29089177,29089572,396,"*","scl3_5g_peaks_in_btx623_peak_7153",14,1.64718,3.09177,1.42363,115,"Distal Intergenic",2,29037648,29043667,6020,2,"SORBI_3002G146000","OQU89100",-45510
"2",29109311,29109580,270,"*","scl3_5g_peaks_in_btx623_peak_7154",18,1.81892,3.98132,1.88071,117,"Distal Intergenic",2,29172553,29173249,697,1,"SORBI_3002G146100","KXG35210",-62973
"2",29135163,29135600,438,"*","scl3_5g_peaks_in_btx623_peak_7155",13,1.63232,2.91899,1.31181,60,"Distal Intergenic",2,29172553,29173249,697,1,"SORBI_3002G146100","KXG35210",-36953
"2",29170574,29170896,323,"*","scl3_5g_peaks_in_btx623_peak_7156",14,1.689,3.14395,1.42363,65,"Promoter (1-2kb)",2,29172553,29173249,697,1,"SORBI_3002G146100","KXG35210",-1657
"2",29178274,29178784,511,"*","scl3_5g_peaks_in_btx623_peak_7157",14,1.689,3.14395,1.42363,98,"Distal Intergenic",2,29172553,29173249,697,1,"SORBI_3002G146100","KXG35210",5721
"2",29184867,29185515,649,"*","scl3_5g_peaks_in_btx623_peak_7158",32,2.12208,6.26348,3.28865,158,"Distal Intergenic",2,29172553,29173249,697,1,"SORBI_3002G146100","KXG35210",12314
"2",29211514,29212043,530,"*","scl3_5g_peaks_in_btx623_peak_7159",13,1.64119,2.96254,1.3465,70,"Distal Intergenic",2,29172553,29173249,697,1,"SORBI_3002G146100","KXG35210",38961
"2",29287306,29287560,255,"*","scl3_5g_peaks_in_btx623_peak_7160",18,1.81892,3.98132,1.88071,198,"Distal Intergenic",2,29172553,29173249,697,1,"SORBI_3002G146100","KXG35210",114753
"2",29296577,29296846,270,"*","scl3_5g_peaks_in_btx623_peak_7161",18,1.81892,3.98132,1.88071,256,"Distal Intergenic",2,29172553,29173249,697,1,"SORBI_3002G146100","KXG35210",124024
"2",29368820,29369086,267,"*","scl3_5g_peaks_in_btx623_peak_7162",23,1.91393,4.71178,2.32503,128,"Distal Intergenic",2,29490500,29495206,4707,1,"SORBI_3002G146200","KXG35211",-121414
"2",29412460,29413063,604,"*","scl3_5g_peaks_in_btx623_peak_7163",14,1.68725,3.13547,1.42363,397,"Distal Intergenic",2,29490500,29495206,4707,1,"SORBI_3002G146200","KXG35211",-77437
"2",29507062,29507376,315,"*","scl3_5g_peaks_in_btx623_peak_7164",17,1.72048,3.58466,1.70148,65,"Exon (KXG35214/SORBI_3002G146300, exon 5 of 5)",2,29505264,29509851,4588,2,"SORBI_3002G146300","KXG35212",2475
"2",29529743,29530383,641,"*","scl3_5g_peaks_in_btx623_peak_7165",14,1.689,3.14395,1.42363,75,"Distal Intergenic",2,29504817,29510441,5625,2,"SORBI_3002G146300","KXG35213",-19302
"2",29533637,29534234,598,"*","scl3_5g_peaks_in_btx623_peak_7166",15,1.69109,3.31771,1.55896,102,"Distal Intergenic",2,29554021,29555486,1466,2,"SORBI_3002G146400","KXG35215",21252
"2",29537406,29537709,304,"*","scl3_5g_peaks_in_btx623_peak_7167",22,1.90554,4.58794,2.2251,127,"Distal Intergenic",2,29554021,29555486,1466,2,"SORBI_3002G146400","KXG35215",17777
"2",29561210,29561530,321,"*","scl3_5g_peaks_in_btx623_peak_7168",13,1.6201,2.90618,1.30259,72,"Distal Intergenic",2,29554021,29555486,1466,2,"SORBI_3002G146400","KXG35215",-5724
"2",29610748,29611171,424,"*","scl3_5g_peaks_in_btx623_peak_7169",15,1.72635,3.38355,1.56889,76,"Distal Intergenic",2,29554021,29555486,1466,2,"SORBI_3002G146400","KXG35215",-55262
"2",29611551,29611843,293,"*","scl3_5g_peaks_in_btx623_peak_7170",14,1.68243,3.11214,1.42363,74,"Distal Intergenic",2,29554021,29555486,1466,2,"SORBI_3002G146400","KXG35215",-56065
"2",29683146,29683423,278,"*","scl3_5g_peaks_in_btx623_peak_7171",42,2.26055,7.53937,4.24604,138,"Distal Intergenic",2,29554021,29555486,1466,2,"SORBI_3002G146400","KXG35215",-127660
"2",29732688,29733166,479,"*","scl3_5g_peaks_in_btx623_peak_7172",18,1.81892,3.98132,1.88071,304,"Distal Intergenic",2,29886078,29888405,2328,2,"SORBI_3002G146501","OQU89101",155239
"2",29776548,29776878,331,"*","scl3_5g_peaks_in_btx623_peak_7173",30,2.07542,5.89136,3.04851,234,"Distal Intergenic",2,29886078,29888405,2328,2,"SORBI_3002G146501","OQU89101",111527
"2",29829253,29829500,248,"*","scl3_5g_peaks_in_btx623_peak_7174",13,1.61395,2.96824,1.35108,78,"Distal Intergenic",2,29886078,29888405,2328,2,"SORBI_3002G146501","OQU89101",58905
"2",29990406,29990661,256,"*","scl3_5g_peaks_in_btx623_peak_7175",18,1.81185,3.94444,1.88071,245,"Distal Intergenic",2,29901639,29902533,895,1,"SORBI_3002G146701","OQU89103",88767
"2",30006558,30007254,697,"*","scl3_5g_peaks_in_btx623_peak_7176",22,1.89949,4.63174,2.2598,96,"Distal Intergenic",2,29901639,29902533,895,1,"SORBI_3002G146701","OQU89103",104919
"2",30008558,30008864,307,"*","scl3_5g_peaks_in_btx623_peak_7177",18,1.77878,3.83603,1.83426,40,"Distal Intergenic",2,29901639,29902533,895,1,"SORBI_3002G146701","OQU89103",106919
"2",30103194,30103644,451,"*","scl3_5g_peaks_in_btx623_peak_7178",19,1.77638,4.01345,1.90621,173,"Distal Intergenic",2,30141668,30142911,1244,2,"SORBI_3002G146800","KXG35218",39267
"2",30114913,30115171,259,"*","scl3_5g_peaks_in_btx623_peak_7179",16,1.66785,3.5089,1.64394,105,"Distal Intergenic",2,30141668,30142911,1244,2,"SORBI_3002G146800","KXG35218",27740
"2",30116084,30116574,491,"*","scl3_5g_peaks_in_btx623_peak_7180",17,1.77562,3.69234,1.72026,146,"Distal Intergenic",2,30141668,30142911,1244,2,"SORBI_3002G146800","KXG35218",26337
"2",30149155,30149456,302,"*","scl3_5g_peaks_in_btx623_peak_7181",13,1.66401,3.02313,1.39217,75,"Distal Intergenic",2,30141668,30142911,1244,2,"SORBI_3002G146800","KXG35218",-6244
"2",30177342,30177623,282,"*","scl3_5g_peaks_in_btx623_peak_7182",13,1.66401,3.02313,1.39217,117,"Distal Intergenic",2,30141668,30142911,1244,2,"SORBI_3002G146800","KXG35218",-34431
"2",30203789,30204166,378,"*","scl3_5g_peaks_in_btx623_peak_7183a",30,2.07877,5.91086,3.04851,98,"Distal Intergenic",2,30232394,30234364,1971,2,"SORBI_3002G146900","KXG35219",30198
"2",30203789,30204166,378,"*","scl3_5g_peaks_in_btx623_peak_7183b",14,1.689,3.14395,1.42363,195,"Distal Intergenic",2,30232394,30234364,1971,2,"SORBI_3002G146900","KXG35219",30198
"2",30203789,30204166,378,"*","scl3_5g_peaks_in_btx623_peak_7183c",15,1.73231,3.41315,1.56889,305,"Distal Intergenic",2,30232394,30234364,1971,2,"SORBI_3002G146900","KXG35219",30198
"2",30214737,30215340,604,"*","scl3_5g_peaks_in_btx623_peak_7184",17,1.77562,3.69234,1.72026,310,"Distal Intergenic",2,30232394,30234364,1971,2,"SORBI_3002G146900","KXG35219",19024
"2",30220840,30221117,278,"*","scl3_5g_peaks_in_btx623_peak_7185",17,1.75719,3.78288,1.79237,131,"Distal Intergenic",2,30232394,30234364,1971,2,"SORBI_3002G146900","KXG35219",13247
"2",30233832,30234172,341,"*","scl3_5g_peaks_in_btx623_peak_7186",14,1.61902,3.04143,1.40705,68,"Promoter (<=1kb)",2,30232394,30234364,1971,2,"SORBI_3002G146900","KXG35219",192
"2",30254452,30254857,406,"*","scl3_5g_peaks_in_btx623_peak_7187",14,1.689,3.14395,1.42363,69,"Distal Intergenic",2,30232394,30234364,1971,2,"SORBI_3002G146900","KXG35219",-20088
"2",30265090,30265342,253,"*","scl3_5g_peaks_in_btx623_peak_7188",23,1.89723,4.77194,2.37184,175,"Distal Intergenic",2,30232394,30234364,1971,2,"SORBI_3002G146900","KXG35219",-30726
"2",30291629,30291928,300,"*","scl3_5g_peaks_in_btx623_peak_7189",14,1.689,3.14395,1.42363,62,"Distal Intergenic",2,30232394,30234364,1971,2,"SORBI_3002G146900","KXG35219",-57265
"2",30348840,30349245,406,"*","scl3_5g_peaks_in_btx623_peak_7190",14,1.689,3.14395,1.42363,63,"Distal Intergenic",2,30232394,30234364,1971,2,"SORBI_3002G146900","KXG35219",-114476
"2",30367038,30367406,369,"*","scl3_5g_peaks_in_btx623_peak_7191",20,1.86223,4.27992,2.04889,115,"Distal Intergenic",2,30232394,30234364,1971,2,"SORBI_3002G146900","KXG35219",-132674
"2",30367982,30368261,280,"*","scl3_5g_peaks_in_btx623_peak_7192",15,1.73231,3.41315,1.56889,92,"Distal Intergenic",2,30232394,30234364,1971,2,"SORBI_3002G146900","KXG35219",-133618
"2",30492650,30492968,319,"*","scl3_5g_peaks_in_btx623_peak_7193",19,1.80707,4.11977,1.99022,271,"Distal Intergenic",2,30232394,30234364,1971,2,"SORBI_3002G146900","KXG35219",-258286
"2",30508223,30508502,280,"*","scl3_5g_peaks_in_btx623_peak_7194",14,1.64644,3.03819,1.40473,133,"Distal Intergenic",2,30232394,30234364,1971,2,"SORBI_3002G146900","KXG35219",-273859
"2",30512215,30512463,249,"*","scl3_5g_peaks_in_btx623_peak_7195",41,2.252,7.37135,4.10021,142,"Distal Intergenic",2,30232394,30234364,1971,2,"SORBI_3002G146900","KXG35219",-277851
"2",30523326,30523670,345,"*","scl3_5g_peaks_in_btx623_peak_7196",20,1.8363,4.2816,2.04889,74,"Distal Intergenic",2,30232394,30234364,1971,2,"SORBI_3002G146900","KXG35219",-288962
"2",30573921,30574319,399,"*","scl3_5g_peaks_in_btx623_peak_7197",17,1.76951,3.66124,1.72026,72,"Distal Intergenic",2,30232394,30234364,1971,2,"SORBI_3002G146900","KXG35219",-339557
"2",30592836,30593159,324,"*","scl3_5g_peaks_in_btx623_peak_7198",26,1.99216,5.23157,2.61184,165,"Distal Intergenic",2,30232394,30234364,1971,2,"SORBI_3002G146900","KXG35219",-358472
"2",30610869,30611139,271,"*","scl3_5g_peaks_in_btx623_peak_7199",18,1.80347,3.96725,1.88071,97,"Distal Intergenic",2,30232394,30234364,1971,2,"SORBI_3002G146900","KXG35219",-376505
"2",30612930,30613368,439,"*","scl3_5g_peaks_in_btx623_peak_7200",20,1.84602,4.19361,2.04826,115,"Distal Intergenic",2,30232394,30234364,1971,2,"SORBI_3002G146900","KXG35219",-378566
"2",30631804,30632189,386,"*","scl3_5g_peaks_in_btx623_peak_7201",17,1.74373,3.71012,1.73402,84,"Distal Intergenic",2,30232394,30234364,1971,2,"SORBI_3002G146900","KXG35219",-397440
"2",30633598,30633928,331,"*","scl3_5g_peaks_in_btx623_peak_7202",13,1.65827,2.99545,1.37204,80,"Distal Intergenic",2,30232394,30234364,1971,2,"SORBI_3002G146900","KXG35219",-399234
"2",30647452,30647835,384,"*","scl3_5g_peaks_in_btx623_peak_7203",15,1.73231,3.41315,1.56889,81,"Distal Intergenic",2,30232394,30234364,1971,2,"SORBI_3002G146900","KXG35219",-413088
"2",30660317,30660591,275,"*","scl3_5g_peaks_in_btx623_peak_7204",20,1.86223,4.27992,2.04889,133,"Distal Intergenic",2,30232394,30234364,1971,2,"SORBI_3002G146900","KXG35219",-425953
"2",30719807,30720204,398,"*","scl3_5g_peaks_in_btx623_peak_7205",13,1.63738,2.99272,1.3699,244,"Distal Intergenic",2,31129504,31140940,11437,1,"SORBI_3002G147100","KXG35221",-409300
"2",30749014,30749347,334,"*","scl3_5g_peaks_in_btx623_peak_7206",14,1.64897,3.20088,1.46717,75,"Distal Intergenic",2,31129504,31140940,11437,1,"SORBI_3002G147100","KXG35221",-380157
"2",30755276,30755545,270,"*","scl3_5g_peaks_in_btx623_peak_7207",14,1.61013,3.04014,1.40645,82,"Distal Intergenic",2,31129504,31140940,11437,1,"SORBI_3002G147100","KXG35221",-373959
"2",30763640,30763938,299,"*","scl3_5g_peaks_in_btx623_peak_7208",14,1.689,3.14395,1.42363,135,"Distal Intergenic",2,31129504,31140940,11437,1,"SORBI_3002G147100","KXG35221",-365566
"2",30798173,30798599,427,"*","scl3_5g_peaks_in_btx623_peak_7209",32,2.1078,6.17894,3.27084,178,"Distal Intergenic",2,31129504,31140940,11437,1,"SORBI_3002G147100","KXG35221",-330905
"2",30834633,30834951,319,"*","scl3_5g_peaks_in_btx623_peak_7210",14,1.689,3.14395,1.42363,94,"Distal Intergenic",2,31129504,31140940,11437,1,"SORBI_3002G147100","KXG35221",-294553
"2",30842599,30843004,406,"*","scl3_5g_peaks_in_btx623_peak_7211",13,1.64119,2.96254,1.3465,79,"Distal Intergenic",2,31129504,31140940,11437,1,"SORBI_3002G147100","KXG35221",-286500
"2",30843392,30843651,260,"*","scl3_5g_peaks_in_btx623_peak_7212",30,2.02645,5.87604,3.04851,92,"Distal Intergenic",2,31129504,31140940,11437,1,"SORBI_3002G147100","KXG35221",-285853
"2",30860012,30860290,279,"*","scl3_5g_peaks_in_btx623_peak_7213",20,1.76824,4.1547,2.01691,93,"Distal Intergenic",2,31129504,31140940,11437,1,"SORBI_3002G147100","KXG35221",-269214
"2",30869018,30869417,400,"*","scl3_5g_peaks_in_btx623_peak_7214",24,1.89619,4.91815,2.42387,84,"Distal Intergenic",2,31129504,31140940,11437,1,"SORBI_3002G147100","KXG35221",-260087
"2",30987587,30987864,278,"*","scl3_5g_peaks_in_btx623_peak_7215a",16,1.72963,3.45848,1.60293,122,"Distal Intergenic",2,31129504,31140940,11437,1,"SORBI_3002G147100","KXG35221",-141640
"2",30987587,30987864,278,"*","scl3_5g_peaks_in_btx623_peak_7215b",17,1.72048,3.58466,1.70148,156,"Distal Intergenic",2,31129504,31140940,11437,1,"SORBI_3002G147100","KXG35221",-141640
"2",31001815,31002064,250,"*","scl3_5g_peaks_in_btx623_peak_7216",18,1.81892,3.98132,1.88071,163,"Distal Intergenic",2,31129504,31140940,11437,1,"SORBI_3002G147100","KXG35221",-127440
"2",31018198,31018488,291,"*","scl3_5g_peaks_in_btx623_peak_7217",14,1.61902,3.04143,1.40705,73,"Distal Intergenic",2,31129504,31140940,11437,1,"SORBI_3002G147100","KXG35221",-111016
"2",31097266,31097814,549,"*","scl3_5g_peaks_in_btx623_peak_7218",13,1.59318,2.94872,1.33543,99,"Distal Intergenic",2,31129504,31140940,11437,1,"SORBI_3002G147100","KXG35221",-31690
"2",31184543,31184958,416,"*","scl3_5g_peaks_in_btx623_peak_7219",14,1.689,3.14395,1.42363,75,"Distal Intergenic",2,31142147,31160869,18723,1,"SORBI_3002G147200","KXG35223",42396
"2",31229942,31230230,289,"*","scl3_5g_peaks_in_btx623_peak_7220",28,2.03546,5.56684,2.82382,106,"Distal Intergenic",2,31142147,31160869,18723,1,"SORBI_3002G147200","KXG35223",87795
"2",31247327,31247608,282,"*","scl3_5g_peaks_in_btx623_peak_7221",15,1.69511,3.28357,1.533,64,"Distal Intergenic",2,31142147,31160869,18723,1,"SORBI_3002G147200","KXG35223",105180
"2",31256763,31257025,263,"*","scl3_5g_peaks_in_btx623_peak_7222",24,1.93905,5.01272,2.49983,156,"Distal Intergenic",2,31142147,31160869,18723,1,"SORBI_3002G147200","KXG35223",114616
"2",31281577,31281898,322,"*","scl3_5g_peaks_in_btx623_peak_7223",14,1.60334,3.09357,1.42363,162,"Distal Intergenic",2,31142147,31160869,18723,1,"SORBI_3002G147200","KXG35223",139430
"2",31324742,31325062,321,"*","scl3_5g_peaks_in_btx623_peak_7224",22,1.90554,4.58794,2.2251,122,"Distal Intergenic",2,31142147,31160869,18723,1,"SORBI_3002G147200","KXG35223",182595
"2",31359519,31359785,267,"*","scl3_5g_peaks_in_btx623_peak_7225",22,1.8769,4.65484,2.27867,202,"Distal Intergenic",2,31142147,31160869,18723,1,"SORBI_3002G147200","KXG35223",217372
"2",31365898,31366535,638,"*","scl3_5g_peaks_in_btx623_peak_7226a",35,2.0993,6.5206,3.50404,207,"Distal Intergenic",2,31142147,31160869,18723,1,"SORBI_3002G147200","KXG35223",223751
"2",31365898,31366535,638,"*","scl3_5g_peaks_in_btx623_peak_7226b",18,1.77358,3.9347,1.88071,421,"Distal Intergenic",2,31142147,31160869,18723,1,"SORBI_3002G147200","KXG35223",223751
"2",31396372,31396658,287,"*","scl3_5g_peaks_in_btx623_peak_7227",50,2.38193,8.5513,5.0632,148,"Distal Intergenic",2,31142147,31160869,18723,1,"SORBI_3002G147200","KXG35223",254225
"2",31499749,31500035,287,"*","scl3_5g_peaks_in_btx623_peak_7228",14,1.58597,3.03969,1.4061,92,"Distal Intergenic",2,31847744,31849601,1858,2,"SORBI_3002G147300","KXG35224",349566
"2",31515331,31515740,410,"*","scl3_5g_peaks_in_btx623_peak_7229",16,1.7027,3.48889,1.62715,59,"Distal Intergenic",2,31847744,31849601,1858,2,"SORBI_3002G147300","KXG35224",333861
"2",31518365,31518735,371,"*","scl3_5g_peaks_in_btx623_peak_7230",20,1.86223,4.27992,2.04889,286,"Distal Intergenic",2,31847744,31849601,1858,2,"SORBI_3002G147300","KXG35224",330866
"2",31534698,31535052,355,"*","scl3_5g_peaks_in_btx623_peak_7231",24,1.8938,4.82806,2.41411,119,"Distal Intergenic",2,31847744,31849601,1858,2,"SORBI_3002G147300","KXG35224",314549
"2",31578591,31578981,391,"*","scl3_5g_peaks_in_btx623_peak_7232a",13,1.64207,3.01626,1.38813,120,"Distal Intergenic",2,31847744,31849601,1858,2,"SORBI_3002G147300","KXG35224",270620
"2",31578591,31578981,391,"*","scl3_5g_peaks_in_btx623_peak_7232b",13,1.64207,3.01626,1.38813,151,"Distal Intergenic",2,31847744,31849601,1858,2,"SORBI_3002G147300","KXG35224",270620
"2",31580845,31581127,283,"*","scl3_5g_peaks_in_btx623_peak_7233",20,1.86223,4.27992,2.04889,168,"Distal Intergenic",2,31847744,31849601,1858,2,"SORBI_3002G147300","KXG35224",268474
"2",31641126,31641372,247,"*","scl3_5g_peaks_in_btx623_peak_7234",24,1.89569,4.9912,2.48292,119,"Distal Intergenic",2,31847744,31849601,1858,2,"SORBI_3002G147300","KXG35224",208229
"2",31687220,31687574,355,"*","scl3_5g_peaks_in_btx623_peak_7235",15,1.61726,3.31074,1.55322,103,"Distal Intergenic",2,31847744,31849601,1858,2,"SORBI_3002G147300","KXG35224",162027
"2",31708727,31708985,259,"*","scl3_5g_peaks_in_btx623_peak_7236",17,1.69779,3.62733,1.72026,125,"Distal Intergenic",2,31847744,31849601,1858,2,"SORBI_3002G147300","KXG35224",140616
"2",31710618,31711116,499,"*","scl3_5g_peaks_in_btx623_peak_7237a",14,1.59839,3.06585,1.42363,157,"Distal Intergenic",2,31847744,31849601,1858,2,"SORBI_3002G147300","KXG35224",138485
"2",31710618,31711116,499,"*","scl3_5g_peaks_in_btx623_peak_7237b",17,1.7225,3.76829,1.78013,277,"Distal Intergenic",2,31847744,31849601,1858,2,"SORBI_3002G147300","KXG35224",138485
"2",31728425,31728687,263,"*","scl3_5g_peaks_in_btx623_peak_7238",21,1.83779,4.42966,2.16767,73,"Distal Intergenic",2,31847744,31849601,1858,2,"SORBI_3002G147300","KXG35224",120914
"2",31784508,31784781,274,"*","scl3_5g_peaks_in_btx623_peak_7239",17,1.77562,3.69234,1.72026,80,"Distal Intergenic",2,31847744,31849601,1858,2,"SORBI_3002G147300","KXG35224",64820
"2",31849574,31849833,260,"*","scl3_5g_peaks_in_btx623_peak_7240",14,1.689,3.14395,1.42363,121,"Promoter (<=1kb)",2,31847744,31849601,1858,2,"SORBI_3002G147300","KXG35224",0
"2",31870128,31870382,255,"*","scl3_5g_peaks_in_btx623_peak_7241",20,1.86223,4.27992,2.04889,181,"Distal Intergenic",2,31847744,31849601,1858,2,"SORBI_3002G147300","KXG35224",-20527
"2",31947018,31947547,530,"*","scl3_5g_peaks_in_btx623_peak_7242a",20,1.86223,4.27992,2.04889,84,"Distal Intergenic",2,31986120,31988537,2418,2,"SORBI_3002G147350","OQU89105",40990
"2",31947018,31947547,530,"*","scl3_5g_peaks_in_btx623_peak_7242b",18,1.81892,3.98132,1.88071,480,"Distal Intergenic",2,31986120,31988537,2418,2,"SORBI_3002G147350","OQU89105",40990
"2",32137259,32137523,265,"*","scl3_5g_peaks_in_btx623_peak_7243",20,1.80162,4.2876,2.05354,83,"Distal Intergenic",2,32082049,32084373,2325,2,"SORBI_3002G147400","EER98588",-52886
"2",32140495,32140870,376,"*","scl3_5g_peaks_in_btx623_peak_7244",21,1.85687,4.46754,2.19662,70,"Distal Intergenic",2,32082049,32084373,2325,2,"SORBI_3002G147400","EER98588",-56122
"2",32144934,32145197,264,"*","scl3_5g_peaks_in_btx623_peak_7245",14,1.689,3.14395,1.42363,58,"Distal Intergenic",2,32082049,32084373,2325,2,"SORBI_3002G147400","EER98588",-60561
"2",32152260,32152738,479,"*","scl3_5g_peaks_in_btx623_peak_7246",13,1.6253,2.9798,1.35982,68,"Distal Intergenic",2,32082049,32084373,2325,2,"SORBI_3002G147400","EER98588",-67887
"2",32159516,32159856,341,"*","scl3_5g_peaks_in_btx623_peak_7247",14,1.689,3.14395,1.42363,107,"Distal Intergenic",2,32082049,32084373,2325,2,"SORBI_3002G147400","EER98588",-75143
"2",32161360,32161722,363,"*","scl3_5g_peaks_in_btx623_peak_7248",27,2.00535,5.39398,2.74419,284,"Distal Intergenic",2,32082049,32084373,2325,2,"SORBI_3002G147400","EER98588",-76987
"2",32194385,32194642,258,"*","scl3_5g_peaks_in_btx623_peak_7249",13,1.65025,3.00711,1.38018,82,"Distal Intergenic",2,32082049,32084373,2325,2,"SORBI_3002G147400","EER98588",-110012
"2",32224281,32224783,503,"*","scl3_5g_peaks_in_btx623_peak_7250",24,1.94885,4.90522,2.41411,203,"Distal Intergenic",2,32082049,32084373,2325,2,"SORBI_3002G147400","EER98588",-139908
"2",32273552,32273830,279,"*","scl3_5g_peaks_in_btx623_peak_7251",32,1.95915,6.12095,3.22296,144,"Distal Intergenic",2,32082049,32084373,2325,2,"SORBI_3002G147400","EER98588",-189179
"2",32299239,32299659,421,"*","scl3_5g_peaks_in_btx623_peak_7252",15,1.68727,3.35203,1.56889,236,"Distal Intergenic",2,32082049,32084373,2325,2,"SORBI_3002G147400","EER98588",-214866
"2",32359356,32359607,252,"*","scl3_5g_peaks_in_btx623_peak_7253",22,1.77735,4.52451,2.2251,213,"Distal Intergenic",2,32082049,32084373,2325,2,"SORBI_3002G147400","EER98588",-274983
"2",32368255,32368540,286,"*","scl3_5g_peaks_in_btx623_peak_7254",14,1.67716,3.08665,1.42363,82,"Distal Intergenic",2,32082049,32084373,2325,2,"SORBI_3002G147400","EER98588",-283882
"2",32403968,32404552,585,"*","scl3_5g_peaks_in_btx623_peak_7255a",43,2.10649,7.64946,4.34163,121,"Distal Intergenic",2,32082049,32084373,2325,2,"SORBI_3002G147400","EER98588",-319595
"2",32403968,32404552,585,"*","scl3_5g_peaks_in_btx623_peak_7255b",15,1.73231,3.41315,1.56889,531,"Distal Intergenic",2,32082049,32084373,2325,2,"SORBI_3002G147400","EER98588",-319595
"2",32405121,32405467,347,"*","scl3_5g_peaks_in_btx623_peak_7256",20,1.80018,4.21341,2.04889,191,"Distal Intergenic",2,32082049,32084373,2325,2,"SORBI_3002G147400","EER98588",-320748
"2",32429659,32430017,359,"*","scl3_5g_peaks_in_btx623_peak_7257",13,1.59129,2.93851,1.32709,86,"Distal Intergenic",2,32082049,32084373,2325,2,"SORBI_3002G147400","EER98588",-345286
"2",32453010,32453400,391,"*","scl3_5g_peaks_in_btx623_peak_7258",22,1.56902,4.65286,2.27767,77,"Distal Intergenic",2,32082049,32084373,2325,2,"SORBI_3002G147400","EER98588",-368637
"2",32464062,32464374,313,"*","scl3_5g_peaks_in_btx623_peak_7259",38,2.20869,6.99387,3.81338,177,"Distal Intergenic",2,32082049,32084373,2325,2,"SORBI_3002G147400","EER98588",-379689
"2",32485847,32486341,495,"*","scl3_5g_peaks_in_btx623_peak_7260",21,1.74877,4.39916,2.14255,77,"Distal Intergenic",2,32082049,32084373,2325,2,"SORBI_3002G147400","EER98588",-401474
"2",32659336,32659757,422,"*","scl3_5g_peaks_in_btx623_peak_7261",14,1.689,3.14395,1.42363,65,"Distal Intergenic",2,32082049,32084373,2325,2,"SORBI_3002G147400","EER98588",-574963
"2",32669033,32669300,268,"*","scl3_5g_peaks_in_btx623_peak_7262",29,2.02156,5.66656,2.90522,214,"Distal Intergenic",2,32082049,32084373,2325,2,"SORBI_3002G147400","EER98588",-584660
"2",32728192,32728451,260,"*","scl3_5g_peaks_in_btx623_peak_7263",14,1.60815,3.16598,1.44123,77,"Distal Intergenic",2,32082049,32084373,2325,2,"SORBI_3002G147400","EER98588",-643819
"2",32748396,32748662,267,"*","scl3_5g_peaks_in_btx623_peak_7264",14,1.5764,3.0697,1.42363,263,"Distal Intergenic",2,32082049,32084373,2325,2,"SORBI_3002G147400","EER98588",-664023
"2",32772129,32772396,268,"*","scl3_5g_peaks_in_btx623_peak_7265",32,1.75691,6.20026,3.28865,126,"Distal Intergenic",2,32082049,32084373,2325,2,"SORBI_3002G147400","EER98588",-687756
"2",32773069,32773411,343,"*","scl3_5g_peaks_in_btx623_peak_7266",22,1.631,4.66642,2.28854,185,"Distal Intergenic",2,32082049,32084373,2325,2,"SORBI_3002G147400","EER98588",-688696
"2",32794382,32794883,502,"*","scl3_5g_peaks_in_btx623_peak_7267",16,1.28322,3.50539,1.64183,232,"Distal Intergenic",2,32082049,32084373,2325,2,"SORBI_3002G147400","EER98588",-710009
"2",32851937,32852185,249,"*","scl3_5g_peaks_in_btx623_peak_7268",18,1.76483,3.88639,1.87311,212,"Distal Intergenic",2,32082049,32084373,2325,2,"SORBI_3002G147400","EER98588",-767564
"2",32953261,32953575,315,"*","scl3_5g_peaks_in_btx623_peak_7269",56,1.96171,9.17874,5.61913,126,"Distal Intergenic",2,32082049,32084373,2325,2,"SORBI_3002G147400","EER98588",-868888
"2",32967094,32967528,435,"*","scl3_5g_peaks_in_btx623_peak_7270a",14,1.4999,3.10444,1.42363,57,"Distal Intergenic",2,32082049,32084373,2325,2,"SORBI_3002G147400","EER98588",-882721
"2",32967094,32967528,435,"*","scl3_5g_peaks_in_btx623_peak_7270b",37,1.91458,6.88928,3.7684,309,"Distal Intergenic",2,32082049,32084373,2325,2,"SORBI_3002G147400","EER98588",-882721
"2",33046911,33047345,435,"*","scl3_5g_peaks_in_btx623_peak_7271a",22,1.80561,4.5097,2.2251,145,"Distal Intergenic",2,32082049,32084373,2325,2,"SORBI_3002G147400","EER98588",-962538
"2",33046911,33047345,435,"*","scl3_5g_peaks_in_btx623_peak_7271b",23,1.87689,4.72883,2.33855,321,"Distal Intergenic",2,32082049,32084373,2325,2,"SORBI_3002G147400","EER98588",-962538
"2",33257393,33257832,440,"*","scl3_5g_peaks_in_btx623_peak_7272",14,1.61902,3.04143,1.40705,64,"Distal Intergenic",2,32082049,32084373,2325,2,"SORBI_3002G147400","EER98588",-1173020
"2",33306476,33306804,329,"*","scl3_5g_peaks_in_btx623_peak_7273",15,1.64982,3.30532,1.54891,67,"Distal Intergenic",2,32082049,32084373,2325,2,"SORBI_3002G147400","EER98588",-1222103
"2",33322734,33323047,314,"*","scl3_5g_peaks_in_btx623_peak_7274",13,1.38303,2.95777,1.34274,185,"Distal Intergenic",2,32082049,32084373,2325,2,"SORBI_3002G147400","EER98588",-1238361
"2",33447142,33447469,328,"*","scl3_5g_peaks_in_btx623_peak_7275",23,1.85778,4.68867,2.3068,163,"Distal Intergenic",2,32082049,32084373,2325,2,"SORBI_3002G147400","EER98588",-1362769
"2",33562446,33562788,343,"*","scl3_5g_peaks_in_btx623_peak_7276",31,2.00335,5.99597,3.12046,119,"Distal Intergenic",2,32082049,32084373,2325,2,"SORBI_3002G147400","EER98588",-1478073
"2",33618181,33618721,541,"*","scl3_5g_peaks_in_btx623_peak_7277a",18,1.81892,3.98132,1.88071,90,"Distal Intergenic",2,32082049,32084373,2325,2,"SORBI_3002G147400","EER98588",-1533808
"2",33618181,33618721,541,"*","scl3_5g_peaks_in_btx623_peak_7277b",20,1.86223,4.27992,2.04889,372,"Distal Intergenic",2,32082049,32084373,2325,2,"SORBI_3002G147400","EER98588",-1533808
"2",33652250,33652695,446,"*","scl3_5g_peaks_in_btx623_peak_7278",17,1.71562,3.78571,1.79341,165,"Distal Intergenic",2,32082049,32084373,2325,2,"SORBI_3002G147400","EER98588",-1567877
"2",33735963,33736536,574,"*","scl3_5g_peaks_in_btx623_peak_7279",15,1.69481,3.44647,1.59461,65,"Distal Intergenic",2,32082049,32084373,2325,2,"SORBI_3002G147400","EER98588",-1651590
"2",33760156,33760518,363,"*","scl3_5g_peaks_in_btx623_peak_7280",13,1.66401,3.02313,1.39217,67,"Distal Intergenic",2,32082049,32084373,2325,2,"SORBI_3002G147400","EER98588",-1675783
"2",33782024,33782292,269,"*","scl3_5g_peaks_in_btx623_peak_7281",14,1.689,3.14395,1.42363,71,"Distal Intergenic",2,32082049,32084373,2325,2,"SORBI_3002G147400","EER98588",-1697651
"2",33799183,33799478,296,"*","scl3_5g_peaks_in_btx623_peak_7282",23,1.86411,4.79909,2.39529,193,"Distal Intergenic",2,32082049,32084373,2325,2,"SORBI_3002G147400","EER98588",-1714810
"2",33850633,33850930,298,"*","scl3_5g_peaks_in_btx623_peak_7283",14,1.51495,3.10512,1.42363,72,"Distal Intergenic",2,32082049,32084373,2325,2,"SORBI_3002G147400","EER98588",-1766260
"2",33852983,33853403,421,"*","scl3_5g_peaks_in_btx623_peak_7284",15,1.73231,3.41315,1.56889,77,"Distal Intergenic",2,32082049,32084373,2325,2,"SORBI_3002G147400","EER98588",-1768610
"2",34095297,34095681,385,"*","scl3_5g_peaks_in_btx623_peak_7285",39,2.03493,7.10804,3.91111,110,"Distal Intergenic",2,32082049,32084373,2325,2,"SORBI_3002G147400","EER98588",-2010924
"2",34134510,34134756,247,"*","scl3_5g_peaks_in_btx623_peak_7286",110,1.77766,14.9748,11.086,122,"Distal Intergenic",2,32082049,32084373,2325,2,"SORBI_3002G147400","EER98588",-2050137
"2",34147124,34147505,382,"*","scl3_5g_peaks_in_btx623_peak_7287",18,1.77613,3.88542,1.87254,341,"Distal Intergenic",2,32082049,32084373,2325,2,"SORBI_3002G147400","EER98588",-2062751
"2",34151443,34152002,560,"*","scl3_5g_peaks_in_btx623_peak_7288",36,1.69052,6.71774,3.62175,236,"Distal Intergenic",2,32082049,32084373,2325,2,"SORBI_3002G147400","EER98588",-2067070
"2",34268392,34268679,288,"*","scl3_5g_peaks_in_btx623_peak_7289",13,1.63227,2.91872,1.31181,66,"Distal Intergenic",2,36343308,36344300,993,1,"SORBI_3002G147433","OQU89106",-2074629
"2",34284113,34284490,378,"*","scl3_5g_peaks_in_btx623_peak_7290",13,1.58943,2.97221,1.35466,75,"Distal Intergenic",2,36343308,36344300,993,1,"SORBI_3002G147433","OQU89106",-2058818
"2",34443590,34443925,336,"*","scl3_5g_peaks_in_btx623_peak_7291",15,1.73231,3.41315,1.56889,70,"Distal Intergenic",2,36343308,36344300,993,1,"SORBI_3002G147433","OQU89106",-1899383
"2",34711682,34712080,399,"*","scl3_5g_peaks_in_btx623_peak_7292a",18,1.66079,3.97499,1.88071,70,"Distal Intergenic",2,36343308,36344300,993,1,"SORBI_3002G147433","OQU89106",-1631228
"2",34711682,34712080,399,"*","scl3_5g_peaks_in_btx623_peak_7292b",16,1.72963,3.45848,1.60293,378,"Distal Intergenic",2,36343308,36344300,993,1,"SORBI_3002G147433","OQU89106",-1631228
"2",34726025,34726318,294,"*","scl3_5g_peaks_in_btx623_peak_7293",14,1.53663,3.17872,1.45065,79,"Distal Intergenic",2,36343308,36344300,993,1,"SORBI_3002G147433","OQU89106",-1616990
"2",34811428,34811834,407,"*","scl3_5g_peaks_in_btx623_peak_7294",22,1.80726,4.51995,2.2251,348,"Distal Intergenic",2,36343308,36344300,993,1,"SORBI_3002G147433","OQU89106",-1531474
"2",34860820,34861089,270,"*","scl3_5g_peaks_in_btx623_peak_7295",14,1.6303,3.05337,1.41624,61,"Distal Intergenic",2,36343308,36344300,993,1,"SORBI_3002G147433","OQU89106",-1482219
"2",34866139,34866427,289,"*","scl3_5g_peaks_in_btx623_peak_7296",14,1.66814,3.04304,1.40811,109,"Distal Intergenic",2,36343308,36344300,993,1,"SORBI_3002G147433","OQU89106",-1476881
"2",34979303,34979671,369,"*","scl3_5g_peaks_in_btx623_peak_7297",18,1.75066,3.98975,1.88659,117,"Distal Intergenic",2,36343308,36344300,993,1,"SORBI_3002G147433","OQU89106",-1363637
"2",34983856,34984138,283,"*","scl3_5g_peaks_in_btx623_peak_7298",17,1.67394,3.59639,1.71201,66,"Distal Intergenic",2,36343308,36344300,993,1,"SORBI_3002G147433","OQU89106",-1359170
"2",35108358,35108686,329,"*","scl3_5g_peaks_in_btx623_peak_7299",14,1.62089,3.09829,1.42363,114,"Distal Intergenic",2,36343308,36344300,993,1,"SORBI_3002G147433","OQU89106",-1234622
"2",35205784,35206040,257,"*","scl3_5g_peaks_in_btx623_peak_7300",26,1.99216,5.23157,2.61184,162,"Distal Intergenic",2,36343308,36344300,993,1,"SORBI_3002G147433","OQU89106",-1137268
"2",35224465,35224734,270,"*","scl3_5g_peaks_in_btx623_peak_7301",29,1.87575,5.75223,2.97525,172,"Distal Intergenic",2,36343308,36344300,993,1,"SORBI_3002G147433","OQU89106",-1118574
"2",35271280,35271526,247,"*","scl3_5g_peaks_in_btx623_peak_7302",36,1.91581,6.74526,3.64652,167,"Distal Intergenic",2,36343308,36344300,993,1,"SORBI_3002G147433","OQU89106",-1071782
"2",35423576,35424086,511,"*","scl3_5g_peaks_in_btx623_peak_7303",22,1.8769,4.65484,2.27867,122,"Distal Intergenic",2,36343308,36344300,993,1,"SORBI_3002G147433","OQU89106",-919222
"2",35530359,35530685,327,"*","scl3_5g_peaks_in_btx623_peak_7304",35,2.16539,6.62453,3.54399,286,"Distal Intergenic",2,36343308,36344300,993,1,"SORBI_3002G147433","OQU89106",-812623
"2",35604340,35604634,295,"*","scl3_5g_peaks_in_btx623_peak_7305",15,1.71388,3.43548,1.58527,96,"Distal Intergenic",2,36343308,36344300,993,1,"SORBI_3002G147433","OQU89106",-738674
"2",35750591,35750843,253,"*","scl3_5g_peaks_in_btx623_peak_7306",43,2.21818,7.71576,4.39886,161,"Distal Intergenic",2,36343308,36344300,993,1,"SORBI_3002G147433","OQU89106",-592465
"2",35846808,35847058,251,"*","scl3_5g_peaks_in_btx623_peak_7307",28,1.91036,5.54492,2.82382,129,"Distal Intergenic",2,36343308,36344300,993,1,"SORBI_3002G147433","OQU89106",-496250
"2",35991002,35991481,480,"*","scl3_5g_peaks_in_btx623_peak_7308a",21,1.84279,4.45847,2.19021,80,"Distal Intergenic",2,36343308,36344300,993,1,"SORBI_3002G147433","OQU89106",-351827
"2",35991002,35991481,480,"*","scl3_5g_peaks_in_btx623_peak_7308b",14,1.63133,3.05875,1.42109,286,"Distal Intergenic",2,36343308,36344300,993,1,"SORBI_3002G147433","OQU89106",-351827
"2",36016986,36017247,262,"*","scl3_5g_peaks_in_btx623_peak_7309",18,1.77613,3.88542,1.87254,176,"Distal Intergenic",2,36343308,36344300,993,1,"SORBI_3002G147433","OQU89106",-326061
"2",36120994,36121532,539,"*","scl3_5g_peaks_in_btx623_peak_7310",20,1.86223,4.27992,2.04889,510,"Distal Intergenic",2,36343308,36344300,993,1,"SORBI_3002G147433","OQU89106",-221776
"2",36127685,36128087,403,"*","scl3_5g_peaks_in_btx623_peak_7311",28,2.03546,5.56684,2.82382,329,"Distal Intergenic",2,36343308,36344300,993,1,"SORBI_3002G147433","OQU89106",-215221
"2",36146524,36147173,650,"*","scl3_5g_peaks_in_btx623_peak_7312a",14,1.59839,3.06585,1.42363,253,"Distal Intergenic",2,36343308,36344300,993,1,"SORBI_3002G147433","OQU89106",-196135
"2",36146524,36147173,650,"*","scl3_5g_peaks_in_btx623_peak_7312b",20,1.76827,4.27927,2.04889,525,"Distal Intergenic",2,36343308,36344300,993,1,"SORBI_3002G147433","OQU89106",-196135
"2",36318300,36318562,263,"*","scl3_5g_peaks_in_btx623_peak_7313",13,1.59706,2.92508,1.31723,76,"Distal Intergenic",2,36343308,36344300,993,1,"SORBI_3002G147433","OQU89106",-24746
"2",36448436,36448698,263,"*","scl3_5g_peaks_in_btx623_peak_7314",17,1.56427,3.72773,1.74946,105,"Distal Intergenic",2,36343308,36344300,993,1,"SORBI_3002G147433","OQU89106",105128
"2",36449740,36450273,534,"*","scl3_5g_peaks_in_btx623_peak_7315",28,1.9758,5.47843,2.81245,79,"Distal Intergenic",2,36343308,36344300,993,1,"SORBI_3002G147433","OQU89106",106432
"2",36507041,36507309,269,"*","scl3_5g_peaks_in_btx623_peak_7316",21,1.85363,4.44925,2.18227,182,"Distal Intergenic",2,36343308,36344300,993,1,"SORBI_3002G147433","OQU89106",163733
"2",36511158,36511669,512,"*","scl3_5g_peaks_in_btx623_peak_7317",34,2.11783,6.43848,3.43395,112,"Distal Intergenic",2,36673763,36675063,1301,1,"SORBI_3002G147466","OQU89107",-162094
"2",36627684,36627972,289,"*","scl3_5g_peaks_in_btx623_peak_7318",92,2.07481,13.0555,9.23162,117,"Distal Intergenic",2,36673763,36675063,1301,1,"SORBI_3002G147466","OQU89107",-45791
"2",36666431,36666771,341,"*","scl3_5g_peaks_in_btx623_peak_7319",13,1.50522,2.96953,1.35225,68,"Distal Intergenic",2,36673763,36675063,1301,1,"SORBI_3002G147466","OQU89107",-6992
"2",36716347,36716809,463,"*","scl3_5g_peaks_in_btx623_peak_7320",32,1.97292,6.13419,3.23519,91,"Distal Intergenic",2,36673763,36675063,1301,1,"SORBI_3002G147466","OQU89107",42584
"2",36717378,36717645,268,"*","scl3_5g_peaks_in_btx623_peak_7321",22,1.64189,4.4739,2.20145,101,"Distal Intergenic",2,36673763,36675063,1301,1,"SORBI_3002G147466","OQU89107",43615
"2",36718614,36718996,383,"*","scl3_5g_peaks_in_btx623_peak_7322",34,2.02398,6.48852,3.47746,339,"Distal Intergenic",2,36673763,36675063,1301,1,"SORBI_3002G147466","OQU89107",44851
"2",36719687,36720058,372,"*","scl3_5g_peaks_in_btx623_peak_7323",40,2.04932,7.30912,4.08409,133,"Distal Intergenic",2,36673763,36675063,1301,1,"SORBI_3002G147466","OQU89107",45924
"2",36722261,36722776,516,"*","scl3_5g_peaks_in_btx623_peak_7324",48,2.11779,8.3309,4.88566,119,"Distal Intergenic",2,36673763,36675063,1301,1,"SORBI_3002G147466","OQU89107",48498
"2",36727291,36728298,1008,"*","scl3_5g_peaks_in_btx623_peak_7325a",13,1.37989,2.97308,1.35517,231,"Distal Intergenic",2,36673763,36675063,1301,1,"SORBI_3002G147466","OQU89107",53528
"2",36727291,36728298,1008,"*","scl3_5g_peaks_in_btx623_peak_7325b",26,1.60015,5.22219,2.61184,494,"Distal Intergenic",2,36673763,36675063,1301,1,"SORBI_3002G147466","OQU89107",53528
"2",36727291,36728298,1008,"*","scl3_5g_peaks_in_btx623_peak_7325c",97,2.19025,13.6127,9.76902,870,"Distal Intergenic",2,36673763,36675063,1301,1,"SORBI_3002G147466","OQU89107",53528
"2",36728558,36728841,284,"*","scl3_5g_peaks_in_btx623_peak_7326",35,1.68737,6.57612,3.54399,102,"Distal Intergenic",2,36673763,36675063,1301,1,"SORBI_3002G147466","OQU89107",54795
"2",36730434,36730698,265,"*","scl3_5g_peaks_in_btx623_peak_7327",26,1.55207,5.28929,2.65887,156,"Distal Intergenic",2,36673763,36675063,1301,1,"SORBI_3002G147466","OQU89107",56671
"2",36739445,36739718,274,"*","scl3_5g_peaks_in_btx623_peak_7328",17,1.74987,3.62204,1.72026,244,"Distal Intergenic",2,36789025,36791210,2186,2,"SORBI_3002G147500","OQU89109",51492
"2",36784914,36785247,334,"*","scl3_5g_peaks_in_btx623_peak_7329",20,1.85583,4.24582,2.04889,244,"Distal Intergenic",2,36789025,36791210,2186,2,"SORBI_3002G147500","OQU89109",5963
"2",36788087,36788364,278,"*","scl3_5g_peaks_in_btx623_peak_7330",15,1.73231,3.41315,1.56889,76,"Distal Intergenic",2,36789025,36791210,2186,2,"SORBI_3002G147500","OQU89109",2846
"2",36792953,36793307,355,"*","scl3_5g_peaks_in_btx623_peak_7331",30,2.07877,5.91086,3.04851,254,"Promoter (1-2kb)",2,36789911,36791210,1300,2,"SORBI_3002G147500","OQU89108",-1743
"2",36819341,36819644,304,"*","scl3_5g_peaks_in_btx623_peak_7332",30,2.04377,5.79877,3.01525,92,"Distal Intergenic",2,36789911,36791210,1300,2,"SORBI_3002G147500","OQU89108",-28131
"2",36849939,36850431,493,"*","scl3_5g_peaks_in_btx623_peak_7333",14,1.64228,3.06665,1.42363,102,"Distal Intergenic",2,36789911,36791210,1300,2,"SORBI_3002G147500","OQU89108",-58729
"2",36863956,36864214,259,"*","scl3_5g_peaks_in_btx623_peak_7334",14,1.67812,3.14452,1.42416,161,"Distal Intergenic",2,36789911,36791210,1300,2,"SORBI_3002G147500","OQU89108",-72746
"2",36874062,36874625,564,"*","scl3_5g_peaks_in_btx623_peak_7335",35,2.16539,6.62453,3.54399,431,"Distal Intergenic",2,36789911,36791210,1300,2,"SORBI_3002G147500","OQU89108",-82852
"2",36878608,36878868,261,"*","scl3_5g_peaks_in_btx623_peak_7336",28,2.03546,5.56684,2.82382,163,"Distal Intergenic",2,36789911,36791210,1300,2,"SORBI_3002G147500","OQU89108",-87398
"2",36952099,36952358,260,"*","scl3_5g_peaks_in_btx623_peak_7337",30,1.99786,5.78641,3.0049,170,"Distal Intergenic",2,37080488,37081216,729,1,"SORBI_3002G147550","OQU89110",-128130
"2",36963388,36963676,289,"*","scl3_5g_peaks_in_btx623_peak_7338",17,1.72655,3.73347,1.75326,107,"Distal Intergenic",2,37080488,37081216,729,1,"SORBI_3002G147550","OQU89110",-116812
"2",36996426,36996800,375,"*","scl3_5g_peaks_in_btx623_peak_7339",17,1.77562,3.69234,1.72026,65,"Distal Intergenic",2,37080488,37081216,729,1,"SORBI_3002G147550","OQU89110",-83688
"2",37001182,37001638,457,"*","scl3_5g_peaks_in_btx623_peak_7340",17,1.77562,3.69234,1.72026,144,"Distal Intergenic",2,37080488,37081216,729,1,"SORBI_3002G147550","OQU89110",-78850
"2",37031852,37032131,280,"*","scl3_5g_peaks_in_btx623_peak_7341",15,1.73231,3.41315,1.56889,72,"Distal Intergenic",2,37080488,37081216,729,1,"SORBI_3002G147550","OQU89110",-48357
"2",37066833,37067126,294,"*","scl3_5g_peaks_in_btx623_peak_7342",14,1.61902,3.04143,1.40705,65,"Distal Intergenic",2,37080488,37081216,729,1,"SORBI_3002G147550","OQU89110",-13362
"2",37098852,37099304,453,"*","scl3_5g_peaks_in_btx623_peak_7343",30,2.07877,5.91086,3.04851,101,"Exon (KXG35227/SORBI_3002G147600, exon 9 of 15)",2,37097603,37114501,16899,2,"SORBI_3002G147600","KXG35225",15197
"2",37101282,37102035,754,"*","scl3_5g_peaks_in_btx623_peak_7344",38,2.20869,6.99387,3.81338,509,"Exon (KXG35227/SORBI_3002G147600, exon 6 of 15)",2,37097603,37114501,16899,2,"SORBI_3002G147600","KXG35225",12466
"2",37106202,37106668,467,"*","scl3_5g_peaks_in_btx623_peak_7345",15,1.73231,3.41315,1.56889,133,"Exon (KXG35227/SORBI_3002G147600, exon 4 of 15)",2,37097603,37114501,16899,2,"SORBI_3002G147600","KXG35225",7833
"2",37138419,37138751,333,"*","scl3_5g_peaks_in_btx623_peak_7346",47,2.33862,8.1502,4.72479,159,"Distal Intergenic",2,37079733,37114526,34794,2,"SORBI_3002G147600","KXG35227",-23893
"2",37140693,37140941,249,"*","scl3_5g_peaks_in_btx623_peak_7347",21,1.76186,4.42406,2.16371,164,"Distal Intergenic",2,37079733,37114526,34794,2,"SORBI_3002G147600","KXG35227",-26167
"2",37141726,37142130,405,"*","scl3_5g_peaks_in_btx623_peak_7348",15,1.55928,3.25089,1.50712,81,"Distal Intergenic",2,37079733,37114526,34794,2,"SORBI_3002G147600","KXG35227",-27200
"2",37208381,37208628,248,"*","scl3_5g_peaks_in_btx623_peak_7349",19,1.78195,4.10872,1.98082,196,"Distal Intergenic",2,37079733,37114526,34794,2,"SORBI_3002G147600","KXG35227",-93855
"2",37218685,37219032,348,"*","scl3_5g_peaks_in_btx623_peak_7350",35,2.1004,6.52761,3.51047,164,"Distal Intergenic",2,37079733,37114526,34794,2,"SORBI_3002G147600","KXG35227",-104159
"2",37220192,37220442,251,"*","scl3_5g_peaks_in_btx623_peak_7351",38,2.16848,7.06486,3.87398,123,"Distal Intergenic",2,37079733,37114526,34794,2,"SORBI_3002G147600","KXG35227",-105666
"2",37232224,37232848,625,"*","scl3_5g_peaks_in_btx623_peak_7352",13,1.64701,2.99113,1.36973,67,"Distal Intergenic",2,37079733,37114526,34794,2,"SORBI_3002G147600","KXG35227",-117698
"2",37266071,37266580,510,"*","scl3_5g_peaks_in_btx623_peak_7353",35,2.16539,6.62453,3.54399,121,"Distal Intergenic",2,37369825,37373993,4169,1,"SORBI_3002G147900","KXG35230",-103245
"2",37286189,37286483,295,"*","scl3_5g_peaks_in_btx623_peak_7354",16,1.74934,3.55863,1.6814,66,"Distal Intergenic",2,37369825,37373993,4169,1,"SORBI_3002G147900","KXG35230",-83342
"2",37316851,37317309,459,"*","scl3_5g_peaks_in_btx623_peak_7355a",13,1.65025,3.00711,1.38018,99,"Distal Intergenic",2,37369825,37373993,4169,1,"SORBI_3002G147900","KXG35230",-52516
"2",37316851,37317309,459,"*","scl3_5g_peaks_in_btx623_peak_7355b",17,1.74939,3.61953,1.72026,366,"Distal Intergenic",2,37369825,37373993,4169,1,"SORBI_3002G147900","KXG35230",-52516
"2",37364675,37365147,473,"*","scl3_5g_peaks_in_btx623_peak_7356",48,2.33925,8.2778,4.83856,233,"Distal Intergenic",2,37369825,37373993,4169,1,"SORBI_3002G147900","KXG35230",-4678
"2",37421446,37421746,301,"*","scl3_5g_peaks_in_btx623_peak_7357",16,1.68902,3.46944,1.61154,114,"Distal Intergenic",2,37431014,37433730,2717,1,"SORBI_3002G148000","KXG35231",-9268
"2",37445700,37446079,380,"*","scl3_5g_peaks_in_btx623_peak_7358",82,2.72839,12.0239,8.2442,204,"Distal Intergenic",2,37431014,37433730,2717,1,"SORBI_3002G148000","KXG35231",14686
"2",37491555,37491882,328,"*","scl3_5g_peaks_in_btx623_peak_7359",17,1.75469,3.70823,1.7328,127,"Distal Intergenic",2,37431014,37433730,2717,1,"SORBI_3002G148000","KXG35231",60541
"2",37602275,37602658,384,"*","scl3_5g_peaks_in_btx623_peak_7360",37,2.12393,6.87821,3.75861,226,"Distal Intergenic",2,37431014,37433730,2717,1,"SORBI_3002G148000","KXG35231",171261
"2",37619283,37619798,516,"*","scl3_5g_peaks_in_btx623_peak_7361",17,1.77562,3.69234,1.72026,503,"Distal Intergenic",2,37431014,37433730,2717,1,"SORBI_3002G148000","KXG35231",188269
"2",37648173,37648473,301,"*","scl3_5g_peaks_in_btx623_peak_7362",14,1.689,3.14395,1.42363,94,"Distal Intergenic",2,37812109,37835896,23788,1,"SORBI_3002G148100","EER96447",-163636
"2",37664416,37664662,247,"*","scl3_5g_peaks_in_btx623_peak_7363",28,2.02493,5.59658,2.84762,153,"Distal Intergenic",2,37812109,37835896,23788,1,"SORBI_3002G148100","EER96447",-147447
"2",37668199,37668525,327,"*","scl3_5g_peaks_in_btx623_peak_7364",14,1.68243,3.11214,1.42363,64,"Distal Intergenic",2,37812109,37835896,23788,1,"SORBI_3002G148100","EER96447",-143584
"2",37676441,37676698,258,"*","scl3_5g_peaks_in_btx623_peak_7365",13,1.62317,3.01624,1.38813,83,"Distal Intergenic",2,37812109,37835896,23788,1,"SORBI_3002G148100","EER96447",-135411
"2",37794324,37794732,409,"*","scl3_5g_peaks_in_btx623_peak_7366",14,1.67765,3.14222,1.42363,65,"Distal Intergenic",2,37812109,37835896,23788,1,"SORBI_3002G148100","EER96447",-17377
"2",37812497,37812956,460,"*","scl3_5g_peaks_in_btx623_peak_7367",15,1.66508,3.28702,1.53433,160,"Promoter (<=1kb)",2,37812109,37835896,23788,1,"SORBI_3002G148100","KXG35232",388
"2",37835101,37835584,484,"*","scl3_5g_peaks_in_btx623_peak_7368",14,1.68634,3.23923,1.49858,73,"3' UTR",2,37822220,37822832,613,2,"SORBI_3002G148166","OQU89111",-12269
"2",37836257,37837026,770,"*","scl3_5g_peaks_in_btx623_peak_7369a",18,1.74404,3.83159,1.83095,281,"Distal Intergenic",2,37822220,37822832,613,2,"SORBI_3002G148166","OQU89111",-13425
"2",37836257,37837026,770,"*","scl3_5g_peaks_in_btx623_peak_7369b",17,1.75517,3.58827,1.70463,750,"Distal Intergenic",2,37822220,37822832,613,2,"SORBI_3002G148166","OQU89111",-13425
"2",37851241,37851501,261,"*","scl3_5g_peaks_in_btx623_peak_7370",20,1.86223,4.27992,2.04889,97,"Distal Intergenic",2,37822220,37822832,613,2,"SORBI_3002G148166","OQU89111",-28409
"2",37851962,37852453,492,"*","scl3_5g_peaks_in_btx623_peak_7371",20,1.86223,4.27992,2.04889,268,"Distal Intergenic",2,37822220,37822832,613,2,"SORBI_3002G148166","OQU89111",-29130
"2",37882375,37882630,256,"*","scl3_5g_peaks_in_btx623_peak_7372",15,1.66537,3.34015,1.56889,80,"Distal Intergenic",2,37930441,37932373,1933,2,"SORBI_3002G148232","OQU89112",49743
"2",37907128,37907453,326,"*","scl3_5g_peaks_in_btx623_peak_7373",28,2.03546,5.56684,2.82382,226,"Distal Intergenic",2,37930441,37932373,1933,2,"SORBI_3002G148232","OQU89112",24920
"2",37938383,37938847,465,"*","scl3_5g_peaks_in_btx623_peak_7374",17,1.77562,3.69234,1.72026,49,"Distal Intergenic",2,37930441,37932373,1933,2,"SORBI_3002G148232","OQU89112",-6010
"2",37983592,37983932,341,"*","scl3_5g_peaks_in_btx623_peak_7375",14,1.65924,3.1537,1.43218,65,"Distal Intergenic",2,37930441,37932373,1933,2,"SORBI_3002G148232","OQU89112",-51219
"2",37988466,37988742,277,"*","scl3_5g_peaks_in_btx623_peak_7376",26,1.95298,5.17522,2.61184,246,"Distal Intergenic",2,37930441,37932373,1933,2,"SORBI_3002G148232","OQU89112",-56093
"2",37992305,37992577,273,"*","scl3_5g_peaks_in_btx623_peak_7377",28,1.98991,5.47793,2.81208,241,"Distal Intergenic",2,37930441,37932373,1933,2,"SORBI_3002G148232","OQU89112",-59932
"2",38000708,38001206,499,"*","scl3_5g_peaks_in_btx623_peak_7378",24,1.91178,5.01134,2.49983,94,"Distal Intergenic",2,37930441,37932373,1933,2,"SORBI_3002G148232","OQU89112",-68335
"2",38025385,38025752,368,"*","scl3_5g_peaks_in_btx623_peak_7379",13,1.64207,3.01626,1.38813,74,"Distal Intergenic",2,37930441,37932373,1933,2,"SORBI_3002G148232","OQU89112",-93012
"2",38044443,38045103,661,"*","scl3_5g_peaks_in_btx623_peak_7380",32,2.1029,6.24839,3.28865,533,"Distal Intergenic",2,37930441,37932373,1933,2,"SORBI_3002G148232","OQU89112",-112070
"2",38066623,38067010,388,"*","scl3_5g_peaks_in_btx623_peak_7381",22,1.90554,4.58794,2.2251,207,"Distal Intergenic",2,37930441,37932373,1933,2,"SORBI_3002G148232","OQU89112",-134250
"2",38097496,38097829,334,"*","scl3_5g_peaks_in_btx623_peak_7382",14,1.689,3.14395,1.42363,74,"Distal Intergenic",2,37930441,37932373,1933,2,"SORBI_3002G148232","OQU89112",-165123
"2",38104555,38104929,375,"*","scl3_5g_peaks_in_btx623_peak_7383",13,1.62058,2.90862,1.30423,81,"Distal Intergenic",2,37930441,37932373,1933,2,"SORBI_3002G148232","OQU89112",-172182
"2",38132525,38133223,699,"*","scl3_5g_peaks_in_btx623_peak_7384",17,1.74418,3.71259,1.7357,527,"Distal Intergenic",2,38300056,38301205,1150,1,"SORBI_3002G148300","KXG35236",-166833
"2",38153141,38153685,545,"*","scl3_5g_peaks_in_btx623_peak_7385",18,1.79379,3.91578,1.88071,106,"Distal Intergenic",2,38300056,38301205,1150,1,"SORBI_3002G148300","KXG35236",-146371
"2",38167338,38167698,361,"*","scl3_5g_peaks_in_btx623_peak_7386",15,1.68138,3.32102,1.56095,104,"Distal Intergenic",2,38300056,38301205,1150,1,"SORBI_3002G148300","KXG35236",-132358
"2",38173851,38174127,277,"*","scl3_5g_peaks_in_btx623_peak_7387",22,1.66425,4.50508,2.2251,118,"Distal Intergenic",2,38300056,38301205,1150,1,"SORBI_3002G148300","KXG35236",-125929
"2",38174617,38174941,325,"*","scl3_5g_peaks_in_btx623_peak_7388",26,1.75722,5.1815,2.61184,116,"Distal Intergenic",2,38300056,38301205,1150,1,"SORBI_3002G148300","KXG35236",-125115
"2",38176263,38176549,287,"*","scl3_5g_peaks_in_btx623_peak_7389",65,2.55516,10.2305,6.5659,166,"Distal Intergenic",2,38300056,38301205,1150,1,"SORBI_3002G148300","KXG35236",-123507
"2",38176937,38177198,262,"*","scl3_5g_peaks_in_btx623_peak_7390",15,1.57639,3.40501,1.56889,82,"Distal Intergenic",2,38300056,38301205,1150,1,"SORBI_3002G148300","KXG35236",-122858
"2",38213044,38213304,261,"*","scl3_5g_peaks_in_btx623_peak_7391",22,1.90554,4.58794,2.2251,106,"Distal Intergenic",2,38300056,38301205,1150,1,"SORBI_3002G148300","KXG35236",-86752
"2",38213915,38214231,317,"*","scl3_5g_peaks_in_btx623_peak_7392",38,2.20869,6.99387,3.81338,143,"Distal Intergenic",2,38300056,38301205,1150,1,"SORBI_3002G148300","KXG35236",-85825
"2",38270391,38270764,374,"*","scl3_5g_peaks_in_btx623_peak_7393",24,1.94885,4.90522,2.41411,133,"Distal Intergenic",2,38300056,38301205,1150,1,"SORBI_3002G148300","KXG35236",-29292
"2",38345907,38346167,261,"*","scl3_5g_peaks_in_btx623_peak_7394",14,1.689,3.14395,1.42363,152,"Distal Intergenic",2,38300056,38301205,1150,1,"SORBI_3002G148300","KXG35236",45851
"2",38496655,38497318,664,"*","scl3_5g_peaks_in_btx623_peak_7395",47,2.33862,8.1502,4.72479,199,"Distal Intergenic",2,38300056,38301205,1150,1,"SORBI_3002G148300","KXG35236",196599
"2",38504906,38505169,264,"*","scl3_5g_peaks_in_btx623_peak_7396",15,1.73231,3.41315,1.56889,65,"Distal Intergenic",2,38300056,38301205,1150,1,"SORBI_3002G148300","KXG35236",204850
"2",38545526,38545921,396,"*","scl3_5g_peaks_in_btx623_peak_7397",15,1.73231,3.41315,1.56889,73,"Distal Intergenic",2,38730950,38732266,1317,2,"SORBI_3002G148350","OQU89113",186345
"2",38558421,38558720,300,"*","scl3_5g_peaks_in_btx623_peak_7398",61,2.51185,9.79974,6.17021,133,"Distal Intergenic",2,38730950,38732266,1317,2,"SORBI_3002G148350","OQU89113",173546
"2",38583528,38583865,338,"*","scl3_5g_peaks_in_btx623_peak_7399",13,1.64164,2.96473,1.34858,102,"Distal Intergenic",2,38730950,38732266,1317,2,"SORBI_3002G148350","OQU89113",148401
"2",38662008,38662421,414,"*","scl3_5g_peaks_in_btx623_peak_7400",31,2.06834,6.0396,3.15559,116,"Distal Intergenic",2,38730950,38732266,1317,2,"SORBI_3002G148350","OQU89113",69845
"2",38758712,38759086,375,"*","scl3_5g_peaks_in_btx623_peak_7401",14,1.67765,3.14222,1.42363,68,"Distal Intergenic",2,38730950,38732266,1317,2,"SORBI_3002G148350","OQU89113",-26446
"2",38812262,38812523,262,"*","scl3_5g_peaks_in_btx623_peak_7402",17,1.74698,3.60703,1.72021,144,"Distal Intergenic",2,38830311,38871317,41007,1,"SORBI_3002G148400","OQU89114",-17788
"2",38836243,38836499,257,"*","scl3_5g_peaks_in_btx623_peak_7403",30,2.07877,5.91086,3.04851,106,"Promoter (<=1kb)",2,38837431,38871317,33887,1,"SORBI_3002G148400","EER96448",-932
"2",38838951,38839225,275,"*","scl3_5g_peaks_in_btx623_peak_7404",41,2.252,7.37135,4.10021,139,"Promoter (1-2kb)",2,38837431,38871360,33930,1,"SORBI_3002G148400","OQU89115",1520
"2",38858810,38859276,467,"*","scl3_5g_peaks_in_btx623_peak_7405",13,1.63738,2.99272,1.3699,83,"Intron (OQU89114/SORBI_3002G148400, intron 18 of 20)",2,38837431,38871360,33930,1,"SORBI_3002G148400","OQU89115",21379
"2",38864376,38864661,286,"*","scl3_5g_peaks_in_btx623_peak_7406",24,1.88836,4.87141,2.41411,157,"Intron (OQU89114/SORBI_3002G148400, intron 18 of 20)",2,38837431,38871360,33930,1,"SORBI_3002G148400","OQU89115",26945
"2",38976255,38976738,484,"*","scl3_5g_peaks_in_btx623_peak_7407",47,2.33862,8.1502,4.72479,182,"Distal Intergenic",2,38837431,38871360,33930,1,"SORBI_3002G148400","OQU89115",138824
"2",39029197,39029456,260,"*","scl3_5g_peaks_in_btx623_peak_7408",24,1.94885,4.90522,2.41411,179,"Distal Intergenic",2,38837431,38871360,33930,1,"SORBI_3002G148400","OQU89115",191766
"2",39041323,39041653,331,"*","scl3_5g_peaks_in_btx623_peak_7409",18,1.75958,3.85742,1.85025,258,"Distal Intergenic",2,38837431,38871360,33930,1,"SORBI_3002G148400","OQU89115",203892
"2",39070980,39071249,270,"*","scl3_5g_peaks_in_btx623_peak_7410a",22,1.88734,4.48907,2.21395,149,"Distal Intergenic",2,38837431,38871360,33930,1,"SORBI_3002G148400","OQU89115",233549
"2",39070980,39071249,270,"*","scl3_5g_peaks_in_btx623_peak_7410b",18,1.80156,3.89083,1.87582,255,"Distal Intergenic",2,38837431,38871360,33930,1,"SORBI_3002G148400","OQU89115",233549
"2",39146585,39146933,349,"*","scl3_5g_peaks_in_btx623_peak_7411",15,1.73231,3.41315,1.56889,75,"Distal Intergenic",2,39339022,39339519,498,2,"SORBI_3002G148550","OQU89116",192586
"2",39180051,39180420,370,"*","scl3_5g_peaks_in_btx623_peak_7412",19,1.73734,4.03006,1.91838,356,"Distal Intergenic",2,39339022,39339519,498,2,"SORBI_3002G148550","OQU89116",159099
"2",39182410,39182680,271,"*","scl3_5g_peaks_in_btx623_peak_7413",15,1.70668,3.2859,1.53341,77,"Distal Intergenic",2,39339022,39339519,498,2,"SORBI_3002G148550","OQU89116",156839
"2",39230535,39231012,478,"*","scl3_5g_peaks_in_btx623_peak_7414",18,1.56041,3.8571,1.85025,81,"Distal Intergenic",2,39339022,39339519,498,2,"SORBI_3002G148550","OQU89116",108507
"2",39237018,39237402,385,"*","scl3_5g_peaks_in_btx623_peak_7415",20,1.82404,4.21371,2.04889,178,"Distal Intergenic",2,39339022,39339519,498,2,"SORBI_3002G148550","OQU89116",102117
"2",39241110,39241590,481,"*","scl3_5g_peaks_in_btx623_peak_7416",24,1.94885,4.90522,2.41411,286,"Distal Intergenic",2,39339022,39339519,498,2,"SORBI_3002G148550","OQU89116",97929
"2",39255781,39256410,630,"*","scl3_5g_peaks_in_btx623_peak_7417",17,1.76644,3.70811,1.7328,83,"Distal Intergenic",2,39339022,39339519,498,2,"SORBI_3002G148550","OQU89116",83109
"2",39289051,39289333,283,"*","scl3_5g_peaks_in_btx623_peak_7418",21,1.86151,4.42126,2.16128,132,"Distal Intergenic",2,39339022,39339519,498,2,"SORBI_3002G148550","OQU89116",50186
"2",39291210,39291514,305,"*","scl3_5g_peaks_in_btx623_peak_7419",16,1.74676,3.54547,1.67206,118,"Distal Intergenic",2,39339022,39339519,498,2,"SORBI_3002G148550","OQU89116",48005
"2",39293966,39294224,259,"*","scl3_5g_peaks_in_btx623_peak_7420",16,1.73016,3.46117,1.60495,52,"Distal Intergenic",2,39339022,39339519,498,2,"SORBI_3002G148550","OQU89116",45295
"2",39330494,39330904,411,"*","scl3_5g_peaks_in_btx623_peak_7421",19,1.83468,4.13323,1.99977,388,"Distal Intergenic",2,39339022,39339519,498,2,"SORBI_3002G148550","OQU89116",8615
"2",39362500,39362875,376,"*","scl3_5g_peaks_in_btx623_peak_7422",20,1.82299,4.27623,2.04889,69,"Distal Intergenic",2,39339022,39339519,498,2,"SORBI_3002G148550","OQU89116",-22981
"2",39376722,39377089,368,"*","scl3_5g_peaks_in_btx623_peak_7423",22,1.79838,4.66105,2.28344,94,"Distal Intergenic",2,39339022,39339519,498,2,"SORBI_3002G148550","OQU89116",-37203
"2",39393931,39394545,615,"*","scl3_5g_peaks_in_btx623_peak_7424",29,1.9745,5.72384,2.95408,497,"Distal Intergenic",2,39339022,39339519,498,2,"SORBI_3002G148550","OQU89116",-54412
"2",39403336,39403841,506,"*","scl3_5g_peaks_in_btx623_peak_7425",26,1.99216,5.23157,2.61184,102,"Distal Intergenic",2,39339022,39339519,498,2,"SORBI_3002G148550","OQU89116",-63817
"2",39407837,39408117,281,"*","scl3_5g_peaks_in_btx623_peak_7426",15,1.7263,3.44159,1.59036,85,"Distal Intergenic",2,39339022,39339519,498,2,"SORBI_3002G148550","OQU89116",-68318
"2",39416957,39417215,259,"*","scl3_5g_peaks_in_btx623_peak_7427",15,1.73231,3.41315,1.56889,76,"Distal Intergenic",2,39339022,39339519,498,2,"SORBI_3002G148550","OQU89116",-77438
"2",39437444,39437743,300,"*","scl3_5g_peaks_in_btx623_peak_7428",14,1.689,3.14395,1.42363,60,"Distal Intergenic",2,39339022,39339519,498,2,"SORBI_3002G148550","OQU89116",-97925
"2",39448055,39448702,648,"*","scl3_5g_peaks_in_btx623_peak_7429",28,2.03546,5.56684,2.82382,330,"Distal Intergenic",2,39339022,39339519,498,2,"SORBI_3002G148550","OQU89116",-108536
"2",39456452,39456968,517,"*","scl3_5g_peaks_in_btx623_peak_7430a",15,1.73231,3.41315,1.56889,64,"Distal Intergenic",2,39339022,39339519,498,2,"SORBI_3002G148550","OQU89116",-116933
"2",39456452,39456968,517,"*","scl3_5g_peaks_in_btx623_peak_7430b",44,2.29531,7.75684,4.40411,394,"Distal Intergenic",2,39339022,39339519,498,2,"SORBI_3002G148550","OQU89116",-116933
"2",39560651,39561080,430,"*","scl3_5g_peaks_in_btx623_peak_7431",14,1.67532,3.13072,1.42363,101,"Distal Intergenic",2,39339022,39339519,498,2,"SORBI_3002G148550","OQU89116",-221132
"2",39568797,39569151,355,"*","scl3_5g_peaks_in_btx623_peak_7432",17,1.77562,3.69234,1.72026,72,"Distal Intergenic",2,39339022,39339519,498,2,"SORBI_3002G148550","OQU89116",-229278
"2",39572334,39572690,357,"*","scl3_5g_peaks_in_btx623_peak_7433",14,1.65148,3.21432,1.47797,119,"Distal Intergenic",2,39339022,39339519,498,2,"SORBI_3002G148550","OQU89116",-232815
"2",39633364,39633857,494,"*","scl3_5g_peaks_in_btx623_peak_7434",30,2.07877,5.91086,3.04851,127,"Distal Intergenic",2,39339022,39339519,498,2,"SORBI_3002G148550","OQU89116",-293845
"2",39663525,39663929,405,"*","scl3_5g_peaks_in_btx623_peak_7435",15,1.73231,3.41315,1.56889,65,"Distal Intergenic",2,39949101,39949843,743,2,"SORBI_3002G148700","KXG35239",285914
"2",39670434,39670813,380,"*","scl3_5g_peaks_in_btx623_peak_7436",14,1.689,3.14395,1.42363,159,"Distal Intergenic",2,39949101,39949843,743,2,"SORBI_3002G148700","KXG35239",279030
"2",39720976,39721472,497,"*","scl3_5g_peaks_in_btx623_peak_7437",69,2.59846,10.6685,6.97123,118,"Distal Intergenic",2,39949101,39949843,743,2,"SORBI_3002G148700","KXG35239",228371
"2",39721963,39722219,257,"*","scl3_5g_peaks_in_btx623_peak_7438",15,1.73231,3.41315,1.56889,81,"Distal Intergenic",2,39949101,39949843,743,2,"SORBI_3002G148700","KXG35239",227624
"2",39725391,39725646,256,"*","scl3_5g_peaks_in_btx623_peak_7439",44,2.29531,7.75684,4.40411,120,"Distal Intergenic",2,39949101,39949843,743,2,"SORBI_3002G148700","KXG35239",224197
"2",39741442,39741736,295,"*","scl3_5g_peaks_in_btx623_peak_7440",17,1.77562,3.69234,1.72026,33,"Distal Intergenic",2,39949101,39949843,743,2,"SORBI_3002G148700","KXG35239",208107
"2",39756066,39756574,509,"*","scl3_5g_peaks_in_btx623_peak_7441",18,1.81892,3.98132,1.88071,211,"Distal Intergenic",2,39949101,39949843,743,2,"SORBI_3002G148700","KXG35239",193269
"2",39758143,39758690,548,"*","scl3_5g_peaks_in_btx623_peak_7442",20,1.86223,4.27992,2.04889,219,"Distal Intergenic",2,39949101,39949843,743,2,"SORBI_3002G148700","KXG35239",191153
"2",39762229,39762723,495,"*","scl3_5g_peaks_in_btx623_peak_7443",17,1.77562,3.69234,1.72026,79,"Distal Intergenic",2,39949101,39949843,743,2,"SORBI_3002G148700","KXG35239",187120
"2",39962219,39962473,255,"*","scl3_5g_peaks_in_btx623_peak_7444",18,1.81892,3.98132,1.88071,122,"Distal Intergenic",2,39948582,39950215,1634,2,"SORBI_3002G148700","KXG35240",-12004
"2",39967300,39967587,288,"*","scl3_5g_peaks_in_btx623_peak_7445",15,1.71959,3.40754,1.56889,71,"Distal Intergenic",2,39948582,39950215,1634,2,"SORBI_3002G148700","KXG35240",-17085
"2",39967880,39968472,593,"*","scl3_5g_peaks_in_btx623_peak_7446a",18,1.72565,3.84408,1.83887,194,"Distal Intergenic",2,39948582,39950215,1634,2,"SORBI_3002G148700","KXG35240",-17665
"2",39967880,39968472,593,"*","scl3_5g_peaks_in_btx623_peak_7446b",18,1.74901,3.98018,1.88071,438,"Distal Intergenic",2,39948582,39950215,1634,2,"SORBI_3002G148700","KXG35240",-17665
"2",39969051,39969342,292,"*","scl3_5g_peaks_in_btx623_peak_7447",14,1.63867,3.04816,1.41267,71,"Distal Intergenic",2,39948582,39950215,1634,2,"SORBI_3002G148700","KXG35240",-18836
"2",40027186,40027439,254,"*","scl3_5g_peaks_in_btx623_peak_7448",17,1.77562,3.69234,1.72026,118,"Distal Intergenic",2,40078680,40083007,4328,1,"SORBI_3002G148750","OQU89118",-51241
"2",40037434,40037812,379,"*","scl3_5g_peaks_in_btx623_peak_7449",28,1.98672,5.54475,2.82382,234,"Distal Intergenic",2,40078680,40083007,4328,1,"SORBI_3002G148750","OQU89118",-40868
"2",40060782,40061079,298,"*","scl3_5g_peaks_in_btx623_peak_7450",25,1.9376,5.08503,2.55807,91,"Distal Intergenic",2,40078680,40083007,4328,1,"SORBI_3002G148750","OQU89118",-17601
"2",40080073,40080454,382,"*","scl3_5g_peaks_in_btx623_peak_7451",28,2.03546,5.56684,2.82382,239,"Promoter (1-2kb)",2,40078680,40085002,6323,1,"SORBI_3002G148750","OQU89117",1393
"2",40120429,40121404,976,"*","scl3_5g_peaks_in_btx623_peak_7452a",28,2.03393,5.55807,2.82382,82,"Distal Intergenic",2,40078680,40085002,6323,1,"SORBI_3002G148750","OQU89117",41749
"2",40120429,40121404,976,"*","scl3_5g_peaks_in_btx623_peak_7452b",24,1.93794,4.84482,2.41411,447,"Distal Intergenic",2,40078680,40085002,6323,1,"SORBI_3002G148750","OQU89117",41749
"2",40120429,40121404,976,"*","scl3_5g_peaks_in_btx623_peak_7452c",19,1.79712,4.06478,1.94602,810,"Distal Intergenic",2,40078680,40085002,6323,1,"SORBI_3002G148750","OQU89117",41749
"2",40132652,40133115,464,"*","scl3_5g_peaks_in_btx623_peak_7453",26,1.99216,5.23157,2.61184,98,"Distal Intergenic",2,40078680,40085002,6323,1,"SORBI_3002G148750","OQU89117",53972
"2",40143673,40143929,257,"*","scl3_5g_peaks_in_btx623_peak_7454",18,1.81892,3.98132,1.88071,118,"Distal Intergenic",2,40078680,40085002,6323,1,"SORBI_3002G148750","OQU89117",64993
"2",40195101,40195413,313,"*","scl3_5g_peaks_in_btx623_peak_7455",26,1.99394,5.32846,2.69176,161,"Distal Intergenic",2,40249958,40251816,1859,2,"SORBI_3002G148801","OQU89122",56403
"2",40197540,40197878,339,"*","scl3_5g_peaks_in_btx623_peak_7456",14,1.67148,3.21666,1.48019,92,"Distal Intergenic",2,40249958,40251816,1859,2,"SORBI_3002G148801","OQU89122",53938
"2",40219198,40219615,418,"*","scl3_5g_peaks_in_btx623_peak_7457",17,1.77562,3.69234,1.72026,130,"Distal Intergenic",2,40249958,40251816,1859,2,"SORBI_3002G148801","OQU89122",32201
"2",40229199,40229609,411,"*","scl3_5g_peaks_in_btx623_peak_7458",13,1.64526,2.93275,1.32186,95,"Distal Intergenic",2,40249958,40251816,1859,2,"SORBI_3002G148801","OQU89122",22207
"2",40241696,40241979,284,"*","scl3_5g_peaks_in_btx623_peak_7459",13,1.65025,3.00711,1.38018,265,"Distal Intergenic",2,40249958,40251816,1859,2,"SORBI_3002G148801","OQU89122",9837
"2",40254964,40255229,266,"*","scl3_5g_peaks_in_btx623_peak_7460",30,2.04409,5.80066,3.01546,179,"Distal Intergenic",2,40249958,40251816,1859,2,"SORBI_3002G148801","OQU89122",-3148
"2",40262311,40262571,261,"*","scl3_5g_peaks_in_btx623_peak_7461",22,1.87699,4.65539,2.27867,119,"Distal Intergenic",2,40249958,40251816,1859,2,"SORBI_3002G148801","OQU89122",-10495
"2",40284540,40284802,263,"*","scl3_5g_peaks_in_btx623_peak_7462",14,1.67307,3.17226,1.4453,103,"Distal Intergenic",2,40249958,40251816,1859,2,"SORBI_3002G148801","OQU89122",-32724
"2",40290491,40291040,550,"*","scl3_5g_peaks_in_btx623_peak_7463",19,1.61766,4.04905,1.93334,83,"Distal Intergenic",2,40249958,40251816,1859,2,"SORBI_3002G148801","OQU89122",-38675
"2",40298980,40299289,310,"*","scl3_5g_peaks_in_btx623_peak_7464",14,1.689,3.14395,1.42363,79,"Distal Intergenic",2,40249958,40251816,1859,2,"SORBI_3002G148801","OQU89122",-47164
"2",40301774,40302042,269,"*","scl3_5g_peaks_in_btx623_peak_7465",19,1.72408,4.00753,1.90098,253,"Distal Intergenic",2,40249958,40251816,1859,2,"SORBI_3002G148801","OQU89122",-49958
"2",40346210,40346597,388,"*","scl3_5g_peaks_in_btx623_peak_7466",21,1.8804,4.45134,2.18365,121,"Distal Intergenic",2,40388624,40388892,269,1,"SORBI_3002G148851","OQU89123",-42027
"2",40352424,40352677,254,"*","scl3_5g_peaks_in_btx623_peak_7467",30,2.07877,5.91086,3.04851,182,"Distal Intergenic",2,40388624,40388892,269,1,"SORBI_3002G148851","OQU89123",-35947
"2",40357377,40357719,343,"*","scl3_5g_peaks_in_btx623_peak_7468",22,1.87693,4.50673,2.2251,87,"Distal Intergenic",2,40388624,40388892,269,1,"SORBI_3002G148851","OQU89123",-30905
"2",40376486,40376925,440,"*","scl3_5g_peaks_in_btx623_peak_7469",13,1.66401,3.02313,1.39217,126,"Distal Intergenic",2,40388624,40388892,269,1,"SORBI_3002G148851","OQU89123",-11699
"2",40414689,40415025,337,"*","scl3_5g_peaks_in_btx623_peak_7470",48,2.14857,8.2748,4.83588,134,"Distal Intergenic",2,40388624,40388892,269,1,"SORBI_3002G148851","OQU89123",26065
"2",40420381,40420695,315,"*","scl3_5g_peaks_in_btx623_peak_7471",31,2.00878,6.03127,3.14873,240,"Distal Intergenic",2,40388624,40388892,269,1,"SORBI_3002G148851","OQU89123",31757
"2",40423127,40423627,501,"*","scl3_5g_peaks_in_btx623_peak_7472",17,1.77182,3.73608,1.75341,76,"Distal Intergenic",2,40388624,40388892,269,1,"SORBI_3002G148851","OQU89123",34503
"2",40445860,40446301,442,"*","scl3_5g_peaks_in_btx623_peak_7473",18,1.81892,3.98132,1.88071,127,"Distal Intergenic",2,40388624,40388892,269,1,"SORBI_3002G148851","OQU89123",57236
"2",40462393,40462840,448,"*","scl3_5g_peaks_in_btx623_peak_7474",141,2.34263,18.1318,14.1733,242,"Distal Intergenic",2,40518679,40522655,3977,1,"SORBI_3002G148900","OQU89124",-55839
"2",40481856,40482323,468,"*","scl3_5g_peaks_in_btx623_peak_7475",16,1.70612,3.56322,1.68455,134,"Distal Intergenic",2,40518679,40522655,3977,1,"SORBI_3002G148900","OQU89124",-36356
"2",40485777,40486098,322,"*","scl3_5g_peaks_in_btx623_peak_7476",23,1.92477,4.77185,2.37184,106,"Distal Intergenic",2,40518679,40522655,3977,1,"SORBI_3002G148900","OQU89124",-32581
"2",40489449,40490164,716,"*","scl3_5g_peaks_in_btx623_peak_7477",26,1.79149,5.25937,2.63598,220,"Distal Intergenic",2,40518679,40522655,3977,1,"SORBI_3002G148900","OQU89124",-28515
"2",40492575,40492928,354,"*","scl3_5g_peaks_in_btx623_peak_7478",14,1.689,3.14395,1.42363,71,"Distal Intergenic",2,40518679,40522655,3977,1,"SORBI_3002G148900","OQU89124",-25751
"2",40494400,40494819,420,"*","scl3_5g_peaks_in_btx623_peak_7479",19,1.70251,4.04059,1.92645,114,"Distal Intergenic",2,40518679,40522655,3977,1,"SORBI_3002G148900","OQU89124",-23860
"2",40501614,40502260,647,"*","scl3_5g_peaks_in_btx623_peak_7480",14,1.689,3.14395,1.42363,108,"Distal Intergenic",2,40518679,40522655,3977,1,"SORBI_3002G148900","OQU89124",-16419
"2",40558250,40558895,646,"*","scl3_5g_peaks_in_btx623_peak_7481",13,1.64835,2.99777,1.37377,458,"Distal Intergenic",2,40518915,40521537,2623,1,"SORBI_3002G148900","EER96457",39335
"2",40603034,40603374,341,"*","scl3_5g_peaks_in_btx623_peak_7482",26,1.99216,5.23157,2.61184,256,"Distal Intergenic",2,40518915,40521537,2623,1,"SORBI_3002G148900","EER96457",84119
"2",40639212,40639462,251,"*","scl3_5g_peaks_in_btx623_peak_7483",47,2.33862,8.1502,4.72479,151,"Distal Intergenic",2,40518915,40521537,2623,1,"SORBI_3002G148900","EER96457",120297
"2",40676433,40676735,303,"*","scl3_5g_peaks_in_btx623_peak_7484",26,1.95212,5.25236,2.63,173,"Distal Intergenic",2,40518915,40521537,2623,1,"SORBI_3002G148900","EER96457",157518
"2",40684420,40684700,281,"*","scl3_5g_peaks_in_btx623_peak_7485",14,1.689,3.14395,1.42363,67,"Distal Intergenic",2,40518915,40521537,2623,1,"SORBI_3002G148900","EER96457",165505
"2",40698069,40698421,353,"*","scl3_5g_peaks_in_btx623_peak_7486",17,1.73554,3.72492,1.74685,145,"Distal Intergenic",2,40518915,40521537,2623,1,"SORBI_3002G148900","EER96457",179154
"2",40715729,40716035,307,"*","scl3_5g_peaks_in_btx623_peak_7487",14,1.689,3.14395,1.42363,143,"Distal Intergenic",2,40900032,40901088,1057,2,"SORBI_3002G149000","KXG35242",185053
"2",40728839,40729500,662,"*","scl3_5g_peaks_in_btx623_peak_7488",17,1.77562,3.69234,1.72026,315,"Distal Intergenic",2,40900032,40901088,1057,2,"SORBI_3002G149000","KXG35242",171588
"2",40775944,40776247,304,"*","scl3_5g_peaks_in_btx623_peak_7489",14,1.67287,3.06593,1.42363,72,"Distal Intergenic",2,40900032,40901088,1057,2,"SORBI_3002G149000","KXG35242",124841
"2",40836665,40836951,287,"*","scl3_5g_peaks_in_btx623_peak_7490",17,1.77377,3.68296,1.72026,112,"Distal Intergenic",2,40900032,40901088,1057,2,"SORBI_3002G149000","KXG35242",64137
"2",40851270,40851578,309,"*","scl3_5g_peaks_in_btx623_peak_7491",30,2.03875,5.86042,3.04851,156,"Distal Intergenic",2,40900032,40901088,1057,2,"SORBI_3002G149000","KXG35242",49510
"2",40854274,40854596,323,"*","scl3_5g_peaks_in_btx623_peak_7492",24,1.91531,4.95429,2.45262,186,"Distal Intergenic",2,40900032,40901088,1057,2,"SORBI_3002G149000","KXG35242",46492
"2",40869715,40869962,248,"*","scl3_5g_peaks_in_btx623_peak_7493",15,1.73231,3.41315,1.56889,140,"Distal Intergenic",2,40900032,40901088,1057,2,"SORBI_3002G149000","KXG35242",31126
"2",40876535,40876928,394,"*","scl3_5g_peaks_in_btx623_peak_7494",28,2.03546,5.56684,2.82382,96,"Distal Intergenic",2,40900032,40901088,1057,2,"SORBI_3002G149000","KXG35242",24160
"2",40915941,40916190,250,"*","scl3_5g_peaks_in_btx623_peak_7495",17,1.77562,3.69234,1.72026,207,"Distal Intergenic",2,40900032,40901088,1057,2,"SORBI_3002G149000","KXG35242",-14853
"2",40930446,40930726,281,"*","scl3_5g_peaks_in_btx623_peak_7496",20,1.86223,4.27992,2.04889,177,"Distal Intergenic",2,40900032,40901088,1057,2,"SORBI_3002G149000","KXG35242",-29358
"2",40946082,40946461,380,"*","scl3_5g_peaks_in_btx623_peak_7497",20,1.85583,4.24582,2.04889,103,"Distal Intergenic",2,40900032,40901088,1057,2,"SORBI_3002G149000","KXG35242",-44994
"2",40946723,40947024,302,"*","scl3_5g_peaks_in_btx623_peak_7498",18,1.81892,3.98132,1.88071,212,"Distal Intergenic",2,40900032,40901088,1057,2,"SORBI_3002G149000","KXG35242",-45635
"2",40947585,40947844,260,"*","scl3_5g_peaks_in_btx623_peak_7499",28,2.03546,5.56684,2.82382,91,"Distal Intergenic",2,40900032,40901088,1057,2,"SORBI_3002G149000","KXG35242",-46497
"2",40970805,40971069,265,"*","scl3_5g_peaks_in_btx623_peak_7500",20,1.8363,4.2816,2.04889,171,"Distal Intergenic",2,40900032,40901088,1057,2,"SORBI_3002G149000","KXG35242",-69717
"2",40998576,40999077,502,"*","scl3_5g_peaks_in_btx623_peak_7501a",13,1.61395,2.96824,1.35108,66,"Distal Intergenic",2,40900032,40901088,1057,2,"SORBI_3002G149000","KXG35242",-97488
"2",40998576,40999077,502,"*","scl3_5g_peaks_in_btx623_peak_7501b",17,1.77562,3.69234,1.72026,426,"Distal Intergenic",2,40900032,40901088,1057,2,"SORBI_3002G149000","KXG35242",-97488
"2",41019608,41020023,416,"*","scl3_5g_peaks_in_btx623_peak_7502",14,1.65347,3.07354,1.42363,66,"Distal Intergenic",2,40900032,40901088,1057,2,"SORBI_3002G149000","KXG35242",-118520
"2",41059746,41060300,555,"*","scl3_5g_peaks_in_btx623_peak_7503",18,1.77162,3.86097,1.85289,368,"Distal Intergenic",2,41144550,41146577,2028,2,"SORBI_3002G149101","OQU89125",86277
"2",41060778,41061253,476,"*","scl3_5g_peaks_in_btx623_peak_7504",18,1.72065,3.87216,1.86199,119,"Distal Intergenic",2,41144550,41146577,2028,2,"SORBI_3002G149101","OQU89125",85324
"2",41069371,41069933,563,"*","scl3_5g_peaks_in_btx623_peak_7505",24,1.94683,4.89402,2.41411,443,"Distal Intergenic",2,41144550,41146577,2028,2,"SORBI_3002G149101","OQU89125",76644
"2",41075933,41076284,352,"*","scl3_5g_peaks_in_btx623_peak_7506a",13,1.64576,2.93517,1.32394,150,"Distal Intergenic",2,41144550,41146577,2028,2,"SORBI_3002G149101","OQU89125",70293
"2",41075933,41076284,352,"*","scl3_5g_peaks_in_btx623_peak_7506b",13,1.64576,2.93517,1.32394,169,"Distal Intergenic",2,41144550,41146577,2028,2,"SORBI_3002G149101","OQU89125",70293
"2",41098123,41098425,303,"*","scl3_5g_peaks_in_btx623_peak_7507",30,2.00296,5.81845,3.02985,136,"Distal Intergenic",2,41144550,41146577,2028,2,"SORBI_3002G149101","OQU89125",48152
"2",41162647,41162966,320,"*","scl3_5g_peaks_in_btx623_peak_7508",14,1.689,3.14395,1.42363,76,"Distal Intergenic",2,41144550,41146577,2028,2,"SORBI_3002G149101","OQU89125",-16070
"2",41265047,41265318,272,"*","scl3_5g_peaks_in_btx623_peak_7509",17,1.73864,3.68264,1.72026,77,"Distal Intergenic",2,41365593,41368396,2804,1,"SORBI_3002G149200","KXG35244",-100275
"2",41303826,41304095,270,"*","scl3_5g_peaks_in_btx623_peak_7510",17,1.77562,3.69234,1.72026,66,"Distal Intergenic",2,41365593,41368396,2804,1,"SORBI_3002G149200","KXG35244",-61498
"2",41339711,41339990,280,"*","scl3_5g_peaks_in_btx623_peak_7511",18,1.81892,3.98132,1.88071,132,"Distal Intergenic",2,41365593,41368396,2804,1,"SORBI_3002G149200","KXG35244",-25603
"2",41355942,41356194,253,"*","scl3_5g_peaks_in_btx623_peak_7512",30,2.07877,5.91086,3.04851,105,"Distal Intergenic",2,41365593,41368396,2804,1,"SORBI_3002G149200","KXG35244",-9399
"2",41380524,41380820,297,"*","scl3_5g_peaks_in_btx623_peak_7513",18,1.79071,3.96442,1.88071,126,"Distal Intergenic",2,41375965,41376383,419,1,"SORBI_3002G149300","KXG35246",4559
"2",41400817,41401177,361,"*","scl3_5g_peaks_in_btx623_peak_7514",23,1.90549,4.74225,2.35013,221,"Distal Intergenic",2,41375965,41376383,419,1,"SORBI_3002G149300","KXG35246",24852
"2",41437224,41437525,302,"*","scl3_5g_peaks_in_btx623_peak_7515",18,1.81892,3.98132,1.88071,71,"Distal Intergenic",2,41375965,41376383,419,1,"SORBI_3002G149300","KXG35246",61259
"2",41448511,41448949,439,"*","scl3_5g_peaks_in_btx623_peak_7516",22,1.90554,4.58794,2.2251,106,"Distal Intergenic",2,41375965,41376383,419,1,"SORBI_3002G149300","KXG35246",72546
"2",41459841,41460113,273,"*","scl3_5g_peaks_in_btx623_peak_7517",28,2.03546,5.56684,2.82382,132,"Distal Intergenic",2,41375965,41376383,419,1,"SORBI_3002G149300","KXG35246",83876
"2",41488949,41489440,492,"*","scl3_5g_peaks_in_btx623_peak_7518",34,2.07999,6.49353,3.48125,310,"Distal Intergenic",2,41375965,41376383,419,1,"SORBI_3002G149300","KXG35246",112984
"2",41548683,41549133,451,"*","scl3_5g_peaks_in_btx623_peak_7519",15,1.64413,3.27376,1.52459,186,"Distal Intergenic",2,41375965,41376383,419,1,"SORBI_3002G149300","KXG35246",172718
"2",41552259,41552524,266,"*","scl3_5g_peaks_in_btx623_peak_7520",13,1.66401,3.02313,1.39217,68,"Distal Intergenic",2,41375965,41376383,419,1,"SORBI_3002G149300","KXG35246",176294
"2",41560443,41560729,287,"*","scl3_5g_peaks_in_btx623_peak_7521",41,2.252,7.37135,4.10021,100,"Distal Intergenic",2,41733874,41734486,613,1,"SORBI_3002G149500","KXG35248",-173145
"2",41643437,41644011,575,"*","scl3_5g_peaks_in_btx623_peak_7522",15,1.73231,3.41315,1.56889,112,"Distal Intergenic",2,41733874,41734486,613,1,"SORBI_3002G149500","KXG35248",-89863
"2",41648460,41648858,399,"*","scl3_5g_peaks_in_btx623_peak_7523",18,1.81001,4.00199,1.89673,346,"Distal Intergenic",2,41733874,41734486,613,1,"SORBI_3002G149500","KXG35248",-85016
"2",41658853,41659128,276,"*","scl3_5g_peaks_in_btx623_peak_7524",14,1.66884,3.09874,1.42363,70,"Distal Intergenic",2,41733874,41734486,613,1,"SORBI_3002G149500","KXG35248",-74746
"2",41680016,41680489,474,"*","scl3_5g_peaks_in_btx623_peak_7525",20,1.86223,4.27992,2.04889,91,"Distal Intergenic",2,41733874,41734486,613,1,"SORBI_3002G149500","KXG35248",-53385
"2",41687355,41687650,296,"*","scl3_5g_peaks_in_btx623_peak_7526",21,1.85654,4.3937,2.13833,67,"Distal Intergenic",2,41733874,41734486,613,1,"SORBI_3002G149500","KXG35248",-46224
"2",41691698,41692279,582,"*","scl3_5g_peaks_in_btx623_peak_7527",17,1.76871,3.65716,1.72026,316,"Distal Intergenic",2,41733874,41734486,613,1,"SORBI_3002G149500","KXG35248",-41595
"2",41710482,41710866,385,"*","scl3_5g_peaks_in_btx623_peak_7528",28,2.03546,5.56684,2.82382,155,"Distal Intergenic",2,41733874,41734486,613,1,"SORBI_3002G149500","KXG35248",-23008
"2",41716533,41716808,276,"*","scl3_5g_peaks_in_btx623_peak_7529",14,1.664,3.22972,1.49054,80,"Distal Intergenic",2,41733874,41734486,613,1,"SORBI_3002G149500","KXG35248",-17066
"2",41734016,41734364,349,"*","scl3_5g_peaks_in_btx623_peak_7530",65,1.50018,10.2182,6.56174,223,"Promoter (<=1kb)",2,41733874,41734486,613,1,"SORBI_3002G149500","KXG35248",142
"2",41749464,41749889,426,"*","scl3_5g_peaks_in_btx623_peak_7531",22,1.90695,4.67309,2.29404,167,"Distal Intergenic",2,41733874,41734486,613,1,"SORBI_3002G149500","KXG35248",15590
"2",41756353,41756943,591,"*","scl3_5g_peaks_in_btx623_peak_7532",17,1.77562,3.69234,1.72026,399,"Distal Intergenic",2,41733874,41734486,613,1,"SORBI_3002G149500","KXG35248",22479
"2",41759285,41759579,295,"*","scl3_5g_peaks_in_btx623_peak_7533",29,2.04729,5.72721,2.9567,189,"Distal Intergenic",2,41733874,41734486,613,1,"SORBI_3002G149500","KXG35248",25411
"2",41815829,41816377,549,"*","scl3_5g_peaks_in_btx623_peak_7534a",26,1.97563,5.22319,2.61184,119,"Distal Intergenic",2,41890042,41892874,2833,1,"SORBI_3002G149550","OQU89126",-73665
"2",41815829,41816377,549,"*","scl3_5g_peaks_in_btx623_peak_7534b",23,1.88237,4.68636,2.30545,454,"Distal Intergenic",2,41890042,41892874,2833,1,"SORBI_3002G149550","OQU89126",-73665
"2",41892240,41892488,249,"*","scl3_5g_peaks_in_btx623_peak_7535",16,1.20435,3.55206,1.67805,97,"Promoter (<=1kb)",2,41891960,41892312,353,2,"SORBI_3002G149600","KXG35249",0
"2",41894454,41895588,1135,"*","scl3_5g_peaks_in_btx623_peak_7536a",27,1.27762,5.38981,2.74228,289,"Distal Intergenic",2,41891960,41892312,353,2,"SORBI_3002G149600","KXG35249",-2142
"2",41894454,41895588,1135,"*","scl3_5g_peaks_in_btx623_peak_7536b",51,1.36922,8.67354,5.17355,540,"Distal Intergenic",2,41891960,41892312,353,2,"SORBI_3002G149600","KXG35249",-2142
"2",41897061,41897342,282,"*","scl3_5g_peaks_in_btx623_peak_7537",22,1.22955,4.55654,2.2251,115,"Distal Intergenic",2,41891960,41892312,353,2,"SORBI_3002G149600","KXG35249",-4749
"2",41898789,41900174,1386,"*","scl3_5g_peaks_in_btx623_peak_7538a",56,1.35809,9.24546,5.68029,122,"Distal Intergenic",2,41902143,41902457,315,2,"SORBI_3002G149900","KXG35251",2283
"2",41898789,41900174,1386,"*","scl3_5g_peaks_in_btx623_peak_7538b",42,1.32389,7.51989,4.22899,662,"Distal Intergenic",2,41902143,41902457,315,2,"SORBI_3002G149900","KXG35251",2283
"2",41898789,41900174,1386,"*","scl3_5g_peaks_in_btx623_peak_7538c",38,1.31432,7.00076,3.81965,935,"Distal Intergenic",2,41902143,41902457,315,2,"SORBI_3002G149900","KXG35251",2283
"2",41898789,41900174,1386,"*","scl3_5g_peaks_in_btx623_peak_7538d",45,1.33315,7.93477,4.5596,1250,"Distal Intergenic",2,41902143,41902457,315,2,"SORBI_3002G149900","KXG35251",2283
"2",41901221,41902707,1487,"*","scl3_5g_peaks_in_btx623_peak_7539a",15,1.19606,3.26489,1.51742,74,"Promoter (<=1kb)",2,41902143,41902457,315,2,"SORBI_3002G149900","KXG35251",0
"2",41901221,41902707,1487,"*","scl3_5g_peaks_in_btx623_peak_7539b",32,1.28268,6.2666,3.29145,325,"Promoter (<=1kb)",2,41902143,41902457,315,2,"SORBI_3002G149900","KXG35251",0
"2",41901221,41902707,1487,"*","scl3_5g_peaks_in_btx623_peak_7539c",33,1.27887,6.28341,3.30491,777,"Promoter (<=1kb)",2,41902143,41902457,315,2,"SORBI_3002G149900","KXG35251",0
"2",41901221,41902707,1487,"*","scl3_5g_peaks_in_btx623_peak_7539d",206,1.70854,24.6569,20.6109,1357,"Promoter (<=1kb)",2,41902143,41902457,315,2,"SORBI_3002G149900","KXG35251",0
"2",41920289,41920634,346,"*","scl3_5g_peaks_in_btx623_peak_7540",4800,2.24891,485.666,480.085,192,"Promoter (<=1kb)",2,41920078,41920748,671,2,"SORBI_3002G150032","OQU89128",114
"2",41945504,41946454,951,"*","scl3_5g_peaks_in_btx623_peak_7541a",26,1.98044,5.16553,2.61184,178,"Distal Intergenic",2,41920078,41920748,671,2,"SORBI_3002G150032","OQU89128",-24756
"2",41945504,41946454,951,"*","scl3_5g_peaks_in_btx623_peak_7541b",24,1.94885,4.90522,2.41411,684,"Distal Intergenic",2,41920078,41920748,671,2,"SORBI_3002G150032","OQU89128",-24756
"2",41990297,41990842,546,"*","scl3_5g_peaks_in_btx623_peak_7542",16,1.73266,3.53277,1.6619,82,"Distal Intergenic",2,41920078,41920748,671,2,"SORBI_3002G150032","OQU89128",-69549
"2",42005646,42006351,706,"*","scl3_5g_peaks_in_btx623_peak_7543a",30,2.07877,5.91086,3.04851,158,"Distal Intergenic",2,41920078,41920748,671,2,"SORBI_3002G150032","OQU89128",-84898
"2",42005646,42006351,706,"*","scl3_5g_peaks_in_btx623_peak_7543b",39,2.22418,7.19952,3.98912,545,"Distal Intergenic",2,41920078,41920748,671,2,"SORBI_3002G150032","OQU89128",-84898
"2",42084406,42085114,709,"*","scl3_5g_peaks_in_btx623_peak_7544a",32,2.12208,6.26348,3.28865,171,"Distal Intergenic",2,42171339,42172891,1553,1,"SORBI_3002G150100","OQU89129",-86225
"2",42084406,42085114,709,"*","scl3_5g_peaks_in_btx623_peak_7544b",22,1.90554,4.58794,2.2251,515,"Distal Intergenic",2,42171339,42172891,1553,1,"SORBI_3002G150100","OQU89129",-86225
"2",42086782,42087043,262,"*","scl3_5g_peaks_in_btx623_peak_7545",14,1.689,3.14395,1.42363,77,"Distal Intergenic",2,42171339,42172891,1553,1,"SORBI_3002G150100","OQU89129",-84296
"2",42120885,42121280,396,"*","scl3_5g_peaks_in_btx623_peak_7546",22,1.90554,4.58794,2.2251,321,"Distal Intergenic",2,42171339,42172891,1553,1,"SORBI_3002G150100","OQU89129",-50059
"2",42149120,42149921,802,"*","scl3_5g_peaks_in_btx623_peak_7547a",17,1.77562,3.69234,1.72026,355,"Distal Intergenic",2,42171339,42172891,1553,1,"SORBI_3002G150100","OQU89129",-21418
"2",42149120,42149921,802,"*","scl3_5g_peaks_in_btx623_peak_7547b",14,1.689,3.14395,1.42363,596,"Distal Intergenic",2,42171339,42172891,1553,1,"SORBI_3002G150100","OQU89129",-21418
"2",42155257,42155696,440,"*","scl3_5g_peaks_in_btx623_peak_7548a",16,1.73277,3.53331,1.6619,193,"Distal Intergenic",2,42171339,42172891,1553,1,"SORBI_3002G150100","OQU89129",-15643
"2",42155257,42155696,440,"*","scl3_5g_peaks_in_btx623_peak_7548b",30,2.07068,5.86371,3.04851,299,"Distal Intergenic",2,42171339,42172891,1553,1,"SORBI_3002G150100","OQU89129",-15643
"2",42178933,42179209,277,"*","scl3_5g_peaks_in_btx623_peak_7549",14,1.689,3.14395,1.42363,96,"Distal Intergenic",2,42171339,42172891,1553,1,"SORBI_3002G150100","OQU89129",7594
"2",42191366,42191834,469,"*","scl3_5g_peaks_in_btx623_peak_7550a",24,1.94885,4.90522,2.41411,112,"Distal Intergenic",2,42171339,42172891,1553,1,"SORBI_3002G150100","OQU89129",20027
"2",42191366,42191834,469,"*","scl3_5g_peaks_in_btx623_peak_7550b",17,1.77562,3.69234,1.72026,318,"Distal Intergenic",2,42171339,42172891,1553,1,"SORBI_3002G150100","OQU89129",20027
"2",42192654,42192977,324,"*","scl3_5g_peaks_in_btx623_peak_7551",41,2.252,7.37135,4.10021,226,"Distal Intergenic",2,42171339,42172891,1553,1,"SORBI_3002G150100","OQU89129",21315
"2",42193987,42194672,686,"*","scl3_5g_peaks_in_btx623_peak_7552",31,2.01324,6.06029,3.17373,474,"Distal Intergenic",2,42171339,42172891,1553,1,"SORBI_3002G150100","OQU89129",22648
"2",42215592,42215847,256,"*","scl3_5g_peaks_in_btx623_peak_7553",14,1.689,3.14395,1.42363,121,"Distal Intergenic",2,42171339,42172891,1553,1,"SORBI_3002G150100","OQU89129",44253
"2",42216326,42216958,633,"*","scl3_5g_peaks_in_btx623_peak_7554",24,1.91894,4.81826,2.40917,105,"Distal Intergenic",2,42171339,42172891,1553,1,"SORBI_3002G150100","OQU89129",44987
"2",42227232,42227612,381,"*","scl3_5g_peaks_in_btx623_peak_7555",26,1.99216,5.23157,2.61184,341,"Distal Intergenic",2,42278748,42279094,347,2,"SORBI_3002G150200","KXG35254",51482
"2",42246079,42246464,386,"*","scl3_5g_peaks_in_btx623_peak_7556",39,1.9742,7.14982,3.94695,238,"Distal Intergenic",2,42278748,42279094,347,2,"SORBI_3002G150200","KXG35254",32630
"2",42246913,42247173,261,"*","scl3_5g_peaks_in_btx623_peak_7557",26,1.72371,5.14527,2.60685,210,"Distal Intergenic",2,42278748,42279094,347,2,"SORBI_3002G150200","KXG35254",31921
"2",42247444,42247696,253,"*","scl3_5g_peaks_in_btx623_peak_7558",17,1.56044,3.65858,1.72026,139,"Distal Intergenic",2,42278748,42279094,347,2,"SORBI_3002G150200","KXG35254",31398
"2",42247998,42248396,399,"*","scl3_5g_peaks_in_btx623_peak_7559",68,2.2888,10.5445,6.86141,145,"Distal Intergenic",2,42278748,42279094,347,2,"SORBI_3002G150200","KXG35254",30698
"2",42278805,42279054,250,"*","scl3_5g_peaks_in_btx623_peak_7560",1847,2.0501,189.355,184.72,120,"Promoter (<=1kb)",2,42278748,42279094,347,2,"SORBI_3002G150200","KXG35254",40
"2",42352853,42353159,307,"*","scl3_5g_peaks_in_btx623_peak_7561",14,1.689,3.14395,1.42363,82,"Distal Intergenic",2,42390938,42395376,4439,2,"SORBI_3002G150301","OQU89130",42217
"2",42363143,42363418,276,"*","scl3_5g_peaks_in_btx623_peak_7562",17,1.77562,3.69234,1.72026,120,"Distal Intergenic",2,42390938,42395376,4439,2,"SORBI_3002G150301","OQU89130",31958
"2",42468762,42469255,494,"*","scl3_5g_peaks_in_btx623_peak_7563a",17,1.63996,3.59132,1.70743,69,"Distal Intergenic",2,42390938,42395376,4439,2,"SORBI_3002G150301","OQU89130",-73386
"2",42468762,42469255,494,"*","scl3_5g_peaks_in_btx623_peak_7563b",18,1.68135,3.79888,1.80523,294,"Distal Intergenic",2,42390938,42395376,4439,2,"SORBI_3002G150301","OQU89130",-73386
"2",42590360,42590705,346,"*","scl3_5g_peaks_in_btx623_peak_7564",56,2.41953,9.18711,5.62628,129,"Promoter (1-2kb)",2,42590176,42591887,1712,2,"SORBI_3002G150550","OQU89131",1182
"2",42616757,42617097,341,"*","scl3_5g_peaks_in_btx623_peak_7565",14,1.65922,3.05127,1.41511,65,"Distal Intergenic",2,42590176,42591887,1712,2,"SORBI_3002G150550","OQU89131",-24870
"2",42618729,42619000,272,"*","scl3_5g_peaks_in_btx623_peak_7566",18,1.81892,3.98132,1.88071,93,"Distal Intergenic",2,42590176,42591887,1712,2,"SORBI_3002G150550","OQU89131",-26842
"2",42619632,42619947,316,"*","scl3_5g_peaks_in_btx623_peak_7567",21,1.81987,4.39446,2.13833,261,"Distal Intergenic",2,42590176,42591887,1712,2,"SORBI_3002G150550","OQU89131",-27745
"2",42654804,42655071,268,"*","scl3_5g_peaks_in_btx623_peak_7568",38,2.15701,6.99103,3.81338,138,"3' UTR",2,42654844,42659751,4908,2,"SORBI_3002G150700","KXG35258",4680
"2",42704879,42705136,258,"*","scl3_5g_peaks_in_btx623_peak_7569",14,1.689,3.14395,1.42363,219,"Distal Intergenic",2,42654614,42659901,5288,2,"SORBI_3002G150700","KXG35259",-44978
"2",42763953,42764277,325,"*","scl3_5g_peaks_in_btx623_peak_7570",38,2.20869,6.99387,3.81338,174,"Distal Intergenic",2,42766479,42768425,1947,1,"SORBI_3002G150733","OQU89132",-2202
"2",42804317,42804708,392,"*","scl3_5g_peaks_in_btx623_peak_7571",13,1.65016,3.00663,1.38018,254,"Distal Intergenic",2,42766479,42768425,1947,1,"SORBI_3002G150733","OQU89132",37838
"2",42845439,42845846,408,"*","scl3_5g_peaks_in_btx623_peak_7572",13,1.63738,2.99272,1.3699,68,"Distal Intergenic",2,42766479,42768425,1947,1,"SORBI_3002G150733","OQU89132",78960
"2",42963495,42963797,303,"*","scl3_5g_peaks_in_btx623_peak_7573",14,1.66977,3.10329,1.42363,175,"Distal Intergenic",2,42766479,42768425,1947,1,"SORBI_3002G150733","OQU89132",197016
"2",42987272,42987735,464,"*","scl3_5g_peaks_in_btx623_peak_7574",28,2.03546,5.56684,2.82382,83,"Distal Intergenic",2,42766479,42768425,1947,1,"SORBI_3002G150733","OQU89132",220793
"2",43009540,43010009,470,"*","scl3_5g_peaks_in_btx623_peak_7575",30,2.07877,5.91086,3.04851,392,"Distal Intergenic",2,42766479,42768425,1947,1,"SORBI_3002G150733","OQU89132",243061
"2",43036564,43037321,758,"*","scl3_5g_peaks_in_btx623_peak_7576a",44,2.29531,7.75684,4.40411,182,"Distal Intergenic",2,42766479,42768425,1947,1,"SORBI_3002G150733","OQU89132",270085
"2",43036564,43037321,758,"*","scl3_5g_peaks_in_btx623_peak_7576b",26,1.99216,5.23157,2.61184,553,"Distal Intergenic",2,42766479,42768425,1947,1,"SORBI_3002G150733","OQU89132",270085
"2",43038125,43038402,278,"*","scl3_5g_peaks_in_btx623_peak_7577",17,1.77562,3.69234,1.72026,66,"Distal Intergenic",2,42766479,42768425,1947,1,"SORBI_3002G150733","OQU89132",271646
"2",43058382,43058677,296,"*","scl3_5g_peaks_in_btx623_peak_7578",21,1.87668,4.43114,2.1685,228,"Distal Intergenic",2,42766479,42768425,1947,1,"SORBI_3002G150733","OQU89132",291903
"2",43090322,43091270,949,"*","scl3_5g_peaks_in_btx623_peak_7579a",47,2.33862,8.1502,4.72479,262,"Distal Intergenic",2,42766479,42768425,1947,1,"SORBI_3002G150733","OQU89132",323843
"2",43090322,43091270,949,"*","scl3_5g_peaks_in_btx623_peak_7579b",18,1.81892,3.98132,1.88071,785,"Distal Intergenic",2,42766479,42768425,1947,1,"SORBI_3002G150733","OQU89132",323843
"2",43096359,43096632,274,"*","scl3_5g_peaks_in_btx623_peak_7580",15,1.73231,3.41315,1.56889,137,"Distal Intergenic",2,42766479,42768425,1947,1,"SORBI_3002G150733","OQU89132",329880
"2",43102520,43102822,303,"*","scl3_5g_peaks_in_btx623_peak_7581",22,1.90554,4.58794,2.2251,112,"Distal Intergenic",2,42766479,42768425,1947,1,"SORBI_3002G150733","OQU89132",336041
"2",43156537,43156843,307,"*","scl3_5g_peaks_in_btx623_peak_7582",14,1.65968,3.05351,1.41634,82,"Distal Intergenic",2,42766479,42768425,1947,1,"SORBI_3002G150733","OQU89132",390058
"2",43265653,43266030,378,"*","scl3_5g_peaks_in_btx623_peak_7583",15,1.6954,3.33996,1.56889,81,"Distal Intergenic",2,42766479,42768425,1947,1,"SORBI_3002G150733","OQU89132",499174
"2",43283210,43283543,334,"*","scl3_5g_peaks_in_btx623_peak_7584",48,2.33268,8.23558,4.80033,252,"Distal Intergenic",2,42766479,42768425,1947,1,"SORBI_3002G150733","OQU89132",516731
"2",43304147,43304410,264,"*","scl3_5g_peaks_in_btx623_peak_7585",22,1.90554,4.58794,2.2251,234,"Distal Intergenic",2,42766479,42768425,1947,1,"SORBI_3002G150733","OQU89132",537668
"2",43311920,43312350,431,"*","scl3_5g_peaks_in_btx623_peak_7586",14,1.689,3.14395,1.42363,74,"Distal Intergenic",2,42766479,42768425,1947,1,"SORBI_3002G150733","OQU89132",545441
"2",43313622,43313985,364,"*","scl3_5g_peaks_in_btx623_peak_7587",26,1.99216,5.23157,2.61184,129,"Distal Intergenic",2,42766479,42768425,1947,1,"SORBI_3002G150733","OQU89132",547143
"2",43329119,43329613,495,"*","scl3_5g_peaks_in_btx623_peak_7588",21,1.83706,4.35567,2.10771,117,"Distal Intergenic",2,42766479,42768425,1947,1,"SORBI_3002G150733","OQU89132",562640
"2",43348754,43349011,258,"*","scl3_5g_peaks_in_btx623_peak_7589",14,1.61808,3.17628,1.44856,247,"Distal Intergenic",2,42766479,42768425,1947,1,"SORBI_3002G150733","OQU89132",582275
"2",43357620,43358081,462,"*","scl3_5g_peaks_in_btx623_peak_7590a",14,1.689,3.14395,1.42363,66,"Distal Intergenic",2,43943077,43943400,324,2,"SORBI_3002G150766","OQU89133",585319
"2",43357620,43358081,462,"*","scl3_5g_peaks_in_btx623_peak_7590b",20,1.86223,4.27992,2.04889,403,"Distal Intergenic",2,43943077,43943400,324,2,"SORBI_3002G150766","OQU89133",585319
"2",43358777,43359105,329,"*","scl3_5g_peaks_in_btx623_peak_7591",14,1.62836,3.09107,1.42363,65,"Distal Intergenic",2,43943077,43943400,324,2,"SORBI_3002G150766","OQU89133",584295
"2",43362024,43362331,308,"*","scl3_5g_peaks_in_btx623_peak_7592",15,1.69913,3.41447,1.5689,72,"Distal Intergenic",2,43943077,43943400,324,2,"SORBI_3002G150766","OQU89133",581069
"2",43370474,43370863,390,"*","scl3_5g_peaks_in_btx623_peak_7593",15,1.69964,3.41717,1.57114,67,"Distal Intergenic",2,43943077,43943400,324,2,"SORBI_3002G150766","OQU89133",572537
"2",43372196,43372442,247,"*","scl3_5g_peaks_in_btx623_peak_7594",20,1.86223,4.27992,2.04889,118,"Distal Intergenic",2,43943077,43943400,324,2,"SORBI_3002G150766","OQU89133",570958
"2",43375813,43376135,323,"*","scl3_5g_peaks_in_btx623_peak_7595",14,1.689,3.14395,1.42363,170,"Distal Intergenic",2,43943077,43943400,324,2,"SORBI_3002G150766","OQU89133",567265
"2",43437069,43437541,473,"*","scl3_5g_peaks_in_btx623_peak_7596",23,1.86364,4.72365,2.33555,129,"Distal Intergenic",2,43943077,43943400,324,2,"SORBI_3002G150766","OQU89133",505859
"2",43448214,43448734,521,"*","scl3_5g_peaks_in_btx623_peak_7597",14,1.65961,3.1556,1.43259,218,"Distal Intergenic",2,43943077,43943400,324,2,"SORBI_3002G150766","OQU89133",494666
"2",43470585,43470944,360,"*","scl3_5g_peaks_in_btx623_peak_7598",16,1.65647,3.49371,1.63124,164,"Distal Intergenic",2,43943077,43943400,324,2,"SORBI_3002G150766","OQU89133",472456
"2",43506314,43506874,561,"*","scl3_5g_peaks_in_btx623_peak_7599",24,1.94885,4.90522,2.41411,116,"Distal Intergenic",2,43943077,43943400,324,2,"SORBI_3002G150766","OQU89133",436526
"2",43510726,43511017,292,"*","scl3_5g_peaks_in_btx623_peak_7600",18,1.81892,3.98132,1.88071,101,"Distal Intergenic",2,43943077,43943400,324,2,"SORBI_3002G150766","OQU89133",432383
"2",43513490,43513916,427,"*","scl3_5g_peaks_in_btx623_peak_7601",56,2.30126,9.22663,5.66301,147,"Distal Intergenic",2,43943077,43943400,324,2,"SORBI_3002G150766","OQU89133",429484
"2",43531859,43532695,837,"*","scl3_5g_peaks_in_btx623_peak_7602a",15,1.69913,3.41447,1.5689,340,"Distal Intergenic",2,43943077,43943400,324,2,"SORBI_3002G150766","OQU89133",410705
"2",43531859,43532695,837,"*","scl3_5g_peaks_in_btx623_peak_7602b",15,1.69151,3.26535,1.51742,808,"Distal Intergenic",2,43943077,43943400,324,2,"SORBI_3002G150766","OQU89133",410705
"2",43536676,43536951,276,"*","scl3_5g_peaks_in_btx623_peak_7603",40,2.16707,7.2661,4.04615,128,"Distal Intergenic",2,43943077,43943400,324,2,"SORBI_3002G150766","OQU89133",406449
"2",43543768,43544159,392,"*","scl3_5g_peaks_in_btx623_peak_7604",25,1.96066,5.13706,2.59945,262,"Distal Intergenic",2,43943077,43943400,324,2,"SORBI_3002G150766","OQU89133",399241
"2",43624961,43625212,252,"*","scl3_5g_peaks_in_btx623_peak_7605",16,1.73277,3.53331,1.6619,144,"Distal Intergenic",2,43943077,43943400,324,2,"SORBI_3002G150766","OQU89133",318188
"2",43654096,43654663,568,"*","scl3_5g_peaks_in_btx623_peak_7606",18,1.66079,3.97499,1.88071,367,"Distal Intergenic",2,43943077,43943400,324,2,"SORBI_3002G150766","OQU89133",288737
"2",43684402,43684704,303,"*","scl3_5g_peaks_in_btx623_peak_7607",14,1.54434,3.03748,1.40439,67,"Distal Intergenic",2,43943077,43943400,324,2,"SORBI_3002G150766","OQU89133",258696
"2",43713811,43714096,286,"*","scl3_5g_peaks_in_btx623_peak_7608",18,1.58112,3.89912,1.88071,103,"Distal Intergenic",2,43943077,43943400,324,2,"SORBI_3002G150766","OQU89133",229304
"2",43717738,43718137,400,"*","scl3_5g_peaks_in_btx623_peak_7609",14,1.53591,3.09848,1.42363,75,"Distal Intergenic",2,43943077,43943400,324,2,"SORBI_3002G150766","OQU89133",225263
"2",43724689,43725109,421,"*","scl3_5g_peaks_in_btx623_peak_7610",15,1.73231,3.41315,1.56889,74,"Distal Intergenic",2,43943077,43943400,324,2,"SORBI_3002G150766","OQU89133",218291
"2",43769882,43770151,270,"*","scl3_5g_peaks_in_btx623_peak_7611",26,1.92516,5.24961,2.62775,164,"Distal Intergenic",2,43943077,43943400,324,2,"SORBI_3002G150766","OQU89133",173249
"2",43782374,43782668,295,"*","scl3_5g_peaks_in_btx623_peak_7612",15,1.73231,3.41315,1.56889,115,"Distal Intergenic",2,43943077,43943400,324,2,"SORBI_3002G150766","OQU89133",160732
"2",43805294,43805882,589,"*","scl3_5g_peaks_in_btx623_peak_7613a",18,1.81892,3.98132,1.88071,206,"Distal Intergenic",2,43943077,43943400,324,2,"SORBI_3002G150766","OQU89133",137518
"2",43805294,43805882,589,"*","scl3_5g_peaks_in_btx623_peak_7613b",14,1.67307,3.17226,1.4453,566,"Distal Intergenic",2,43943077,43943400,324,2,"SORBI_3002G150766","OQU89133",137518
"2",43841075,43841417,343,"*","scl3_5g_peaks_in_btx623_peak_7614",13,1.63738,2.99272,1.3699,82,"Distal Intergenic",2,43943077,43943400,324,2,"SORBI_3002G150766","OQU89133",101983
"2",43903125,43903572,448,"*","scl3_5g_peaks_in_btx623_peak_7615a",18,1.81892,3.98132,1.88071,67,"Distal Intergenic",2,43943077,43943400,324,2,"SORBI_3002G150766","OQU89133",39828
"2",43903125,43903572,448,"*","scl3_5g_peaks_in_btx623_peak_7615b",24,1.94885,4.90522,2.41411,406,"Distal Intergenic",2,43943077,43943400,324,2,"SORBI_3002G150766","OQU89133",39828
"2",43941159,43941524,366,"*","scl3_5g_peaks_in_btx623_peak_7616",15,1.69481,3.44647,1.59461,75,"Promoter (1-2kb)",2,43943077,43943400,324,2,"SORBI_3002G150766","OQU89133",1876
"2",43977370,43977896,527,"*","scl3_5g_peaks_in_btx623_peak_7617a",17,1.77562,3.69234,1.72026,137,"Distal Intergenic",2,43942827,43945329,2503,2,"SORBI_3002G150766","OQU89140",-32041
"2",43977370,43977896,527,"*","scl3_5g_peaks_in_btx623_peak_7617b",14,1.689,3.14395,1.42363,267,"Distal Intergenic",2,43942827,43945329,2503,2,"SORBI_3002G150766","OQU89140",-32041
"2",44003168,44003592,425,"*","scl3_5g_peaks_in_btx623_peak_7618",13,1.59129,2.93851,1.32709,196,"Distal Intergenic",2,43942827,43945329,2503,2,"SORBI_3002G150766","OQU89140",-57839
"2",44006416,44006964,549,"*","scl3_5g_peaks_in_btx623_peak_7619a",13,1.65176,2.96407,1.34796,80,"Distal Intergenic",2,43942827,43945329,2503,2,"SORBI_3002G150766","OQU89140",-61087
"2",44006416,44006964,549,"*","scl3_5g_peaks_in_btx623_peak_7619b",15,1.68138,3.32102,1.56095,278,"Distal Intergenic",2,43942827,43945329,2503,2,"SORBI_3002G150766","OQU89140",-61087
"2",44045658,44046031,374,"*","scl3_5g_peaks_in_btx623_peak_7620",20,1.86223,4.27992,2.04889,87,"Distal Intergenic",2,44064028,44077919,13892,2,"SORBI_3002G150800","OQU89142",31888
"2",44073068,44073438,371,"*","scl3_5g_peaks_in_btx623_peak_7621",24,1.94885,4.90522,2.41411,346,"5' UTR",2,44064028,44077919,13892,2,"SORBI_3002G150800","OQU89142",4481
"2",44078927,44079245,319,"*","scl3_5g_peaks_in_btx623_peak_7622",24,1.94885,4.90522,2.41411,120,"Promoter (1-2kb)",2,44064028,44077919,13892,2,"SORBI_3002G150800","OQU89142",-1008
"2",44141048,44141297,250,"*","scl3_5g_peaks_in_btx623_peak_7623",20,1.86223,4.27992,2.04889,225,"Distal Intergenic",2,44165538,44167243,1706,2,"SORBI_3002G150866","OQU89143",25946
"2",44175834,44176083,250,"*","scl3_5g_peaks_in_btx623_peak_7624",15,1.64413,3.27376,1.52459,173,"Promoter (1-2kb)",2,44177793,44181844,4052,1,"SORBI_3002G150932","OQU89144",-1710
"2",44178779,44179140,362,"*","scl3_5g_peaks_in_btx623_peak_7625",17,1.7595,3.73374,1.75326,121,"Promoter (<=1kb)",2,44177793,44181844,4052,1,"SORBI_3002G150932","OQU89144",986
"2",44183692,44183942,251,"*","scl3_5g_peaks_in_btx623_peak_7626",27,2.01603,5.45532,2.79491,113,"Distal Intergenic",2,44177793,44181844,4052,1,"SORBI_3002G150932","OQU89144",5899
"2",44221960,44222322,363,"*","scl3_5g_peaks_in_btx623_peak_7627",14,1.689,3.14395,1.42363,66,"Distal Intergenic",2,44177793,44181844,4052,1,"SORBI_3002G150932","OQU89144",44167
"2",44224100,44224402,303,"*","scl3_5g_peaks_in_btx623_peak_7628",20,1.80018,4.21341,2.04889,154,"Distal Intergenic",2,44177793,44181844,4052,1,"SORBI_3002G150932","OQU89144",46307
"2",44251208,44251541,334,"*","scl3_5g_peaks_in_btx623_peak_7629",18,1.81892,3.98132,1.88071,302,"Distal Intergenic",2,44177793,44181844,4052,1,"SORBI_3002G150932","OQU89144",73415
"2",44310146,44310968,823,"*","scl3_5g_peaks_in_btx623_peak_7630",30,2.07877,5.91086,3.04851,529,"Distal Intergenic",2,44177793,44181844,4052,1,"SORBI_3002G150932","OQU89144",132353
"2",44354284,44355082,799,"*","scl3_5g_peaks_in_btx623_peak_7631",18,1.77402,3.8108,1.81345,450,"Distal Intergenic",2,44177793,44181844,4052,1,"SORBI_3002G150932","OQU89144",176491
"2",44358422,44358785,364,"*","scl3_5g_peaks_in_btx623_peak_7632",17,1.77562,3.69234,1.72026,77,"Distal Intergenic",2,44177793,44181844,4052,1,"SORBI_3002G150932","OQU89144",180629
"2",44396999,44397327,329,"*","scl3_5g_peaks_in_btx623_peak_7633",14,1.689,3.14395,1.42363,73,"Distal Intergenic",2,44177793,44181844,4052,1,"SORBI_3002G150932","OQU89144",219206
"2",44422958,44423368,411,"*","scl3_5g_peaks_in_btx623_peak_7634",13,1.66401,3.02313,1.39217,73,"Distal Intergenic",2,44177793,44181844,4052,1,"SORBI_3002G150932","OQU89144",245165
"2",44437911,44438196,286,"*","scl3_5g_peaks_in_btx623_peak_7635",20,1.83735,4.28744,2.05354,92,"Distal Intergenic",2,44177793,44181844,4052,1,"SORBI_3002G150932","OQU89144",260118
"2",44484272,44484823,552,"*","scl3_5g_peaks_in_btx623_peak_7636",18,1.81892,3.98132,1.88071,482,"Distal Intergenic",2,44177793,44181844,4052,1,"SORBI_3002G150932","OQU89144",306479
"2",44486044,44486419,376,"*","scl3_5g_peaks_in_btx623_peak_7637",25,1.84267,5.01917,2.50566,66,"Distal Intergenic",2,44177793,44181844,4052,1,"SORBI_3002G150932","OQU89144",308251
"2",44497213,44497751,539,"*","scl3_5g_peaks_in_btx623_peak_7638",25,1.70019,5.05954,2.5393,252,"Distal Intergenic",2,44177793,44181844,4052,1,"SORBI_3002G150932","OQU89144",319420
"2",44499439,44499727,289,"*","scl3_5g_peaks_in_btx623_peak_7639",17,1.61292,3.65035,1.72026,4,"Distal Intergenic",2,44177793,44181844,4052,1,"SORBI_3002G150932","OQU89144",321646
"2",44500212,44500487,276,"*","scl3_5g_peaks_in_btx623_peak_7640",28,1.89274,5.50154,2.82382,251,"Distal Intergenic",2,44177793,44181844,4052,1,"SORBI_3002G150932","OQU89144",322419
"2",44501361,44501640,280,"*","scl3_5g_peaks_in_btx623_peak_7641",42,2.13941,7.59208,4.29139,164,"Distal Intergenic",2,44177793,44181844,4052,1,"SORBI_3002G150932","OQU89144",323568
"2",44506173,44506444,272,"*","scl3_5g_peaks_in_btx623_peak_7642",28,1.86054,5.56824,2.82422,193,"Distal Intergenic",2,44177793,44181844,4052,1,"SORBI_3002G150932","OQU89144",328380
"2",44540980,44541296,317,"*","scl3_5g_peaks_in_btx623_peak_7643",25,1.97257,5.12111,2.58793,284,"Distal Intergenic",2,44177793,44181844,4052,1,"SORBI_3002G150932","OQU89144",363187
"2",44595596,44596170,575,"*","scl3_5g_peaks_in_btx623_peak_7644",20,1.86223,4.27992,2.04889,73,"Distal Intergenic",2,44993185,44997528,4344,1,"SORBI_3002G151000","KXG35262",-397015
"2",44618633,44618929,297,"*","scl3_5g_peaks_in_btx623_peak_7645",14,1.689,3.14395,1.42363,117,"Distal Intergenic",2,44993185,44997528,4344,1,"SORBI_3002G151000","KXG35262",-374256
"2",44624139,44624406,268,"*","scl3_5g_peaks_in_btx623_peak_7646",13,1.62911,2.95129,1.33761,74,"Distal Intergenic",2,44993185,44997528,4344,1,"SORBI_3002G151000","KXG35262",-368779
"2",44645189,44645514,326,"*","scl3_5g_peaks_in_btx623_peak_7647",21,1.85339,4.37626,2.12487,257,"Distal Intergenic",2,44993185,44997528,4344,1,"SORBI_3002G151000","KXG35262",-347671
"2",44684675,44684984,310,"*","scl3_5g_peaks_in_btx623_peak_7648",15,1.71486,3.44057,1.58951,72,"Distal Intergenic",2,44993185,44997528,4344,1,"SORBI_3002G151000","KXG35262",-308201
"2",44694893,44695327,435,"*","scl3_5g_peaks_in_btx623_peak_7649",13,1.65594,2.98421,1.36363,65,"Distal Intergenic",2,44993185,44997528,4344,1,"SORBI_3002G151000","KXG35262",-297858
"2",44726735,44726991,257,"*","scl3_5g_peaks_in_btx623_peak_7650",19,1.81517,4.09706,1.97196,117,"Distal Intergenic",2,44993185,44997528,4344,1,"SORBI_3002G151000","KXG35262",-266194
"2",44761078,44761391,314,"*","scl3_5g_peaks_in_btx623_peak_7651",24,1.94885,4.90522,2.41411,146,"Distal Intergenic",2,44993185,44997528,4344,1,"SORBI_3002G151000","KXG35262",-231794
"2",44762771,44764129,1359,"*","scl3_5g_peaks_in_btx623_peak_7652a",18,1.81892,3.98132,1.88071,179,"Distal Intergenic",2,44993185,44997528,4344,1,"SORBI_3002G151000","KXG35262",-229056
"2",44762771,44764129,1359,"*","scl3_5g_peaks_in_btx623_peak_7652b",47,2.33862,8.1502,4.72479,454,"Distal Intergenic",2,44993185,44997528,4344,1,"SORBI_3002G151000","KXG35262",-229056
"2",44796619,44797248,630,"*","scl3_5g_peaks_in_btx623_peak_7653",24,1.94885,4.90522,2.41411,185,"Distal Intergenic",2,44993185,44997528,4344,1,"SORBI_3002G151000","KXG35262",-195937
"2",44804807,44805076,270,"*","scl3_5g_peaks_in_btx623_peak_7654",20,1.84134,4.3095,2.07196,140,"Distal Intergenic",2,44993185,44997528,4344,1,"SORBI_3002G151000","KXG35262",-188109
"2",44810185,44810585,401,"*","scl3_5g_peaks_in_btx623_peak_7655",18,1.78734,3.81683,1.81813,233,"Distal Intergenic",2,44993185,44997528,4344,1,"SORBI_3002G151000","KXG35262",-182600
"2",44832284,44832603,320,"*","scl3_5g_peaks_in_btx623_peak_7656",36,2.08103,6.69192,3.60146,196,"Distal Intergenic",2,44993185,44997528,4344,1,"SORBI_3002G151000","KXG35262",-160582
"2",44836392,44836649,258,"*","scl3_5g_peaks_in_btx623_peak_7657",15,1.73231,3.41315,1.56889,246,"Distal Intergenic",2,44993185,44997528,4344,1,"SORBI_3002G151000","KXG35262",-156536
"2",44837693,44838250,558,"*","scl3_5g_peaks_in_btx623_peak_7658",40,2.17966,7.24329,4.02624,289,"Distal Intergenic",2,44993185,44997528,4344,1,"SORBI_3002G151000","KXG35262",-154935
"2",44842388,44842644,257,"*","scl3_5g_peaks_in_btx623_peak_7659",14,1.689,3.14395,1.42363,82,"Distal Intergenic",2,44993185,44997528,4344,1,"SORBI_3002G151000","KXG35262",-150541
"2",44848282,44848606,325,"*","scl3_5g_peaks_in_btx623_peak_7660",14,1.64291,3.0699,1.42363,83,"Distal Intergenic",2,44993185,44997528,4344,1,"SORBI_3002G151000","KXG35262",-144579
"2",44872238,44872540,303,"*","scl3_5g_peaks_in_btx623_peak_7661",30,2.07877,5.91086,3.04851,176,"Distal Intergenic",2,44993185,44997528,4344,1,"SORBI_3002G151000","KXG35262",-120645
"2",44898664,44898914,251,"*","scl3_5g_peaks_in_btx623_peak_7662",20,1.86223,4.27992,2.04889,102,"Distal Intergenic",2,44993185,44997528,4344,1,"SORBI_3002G151000","KXG35262",-94271
"2",44899899,44900150,252,"*","scl3_5g_peaks_in_btx623_peak_7663",17,1.77562,3.69234,1.72026,183,"Distal Intergenic",2,44993185,44997528,4344,1,"SORBI_3002G151000","KXG35262",-93035
"2",44945040,44945421,382,"*","scl3_5g_peaks_in_btx623_peak_7664",18,1.81892,3.98132,1.88071,222,"Distal Intergenic",2,44993185,44997528,4344,1,"SORBI_3002G151000","KXG35262",-47764
"2",44983687,44984006,320,"*","scl3_5g_peaks_in_btx623_peak_7665",15,1.73231,3.41315,1.56889,122,"Distal Intergenic",2,44993185,44997528,4344,1,"SORBI_3002G151000","KXG35262",-9179
"2",45121326,45121716,391,"*","scl3_5g_peaks_in_btx623_peak_7666",26,1.97124,5.19794,2.61184,150,"Distal Intergenic",2,45080182,45095547,15366,2,"SORBI_3002G151500","KXG35271",-25779
"2",45140889,45141154,266,"*","scl3_5g_peaks_in_btx623_peak_7667",15,1.73231,3.41315,1.56889,72,"Distal Intergenic",2,45142417,45153751,11335,2,"SORBI_3002G151600","KXG35276",12597
"2",45158287,45158615,329,"*","scl3_5g_peaks_in_btx623_peak_7668",18,1.81892,3.98132,1.88071,222,"Distal Intergenic",2,45141437,45154105,12669,2,"SORBI_3002G151600","OQU89150",-4182
"2",45195561,45196134,574,"*","scl3_5g_peaks_in_btx623_peak_7669",13,1.6201,2.90618,1.30259,147,"Distal Intergenic",2,45141437,45154105,12669,2,"SORBI_3002G151600","OQU89150",-41456
"2",45245830,45246131,302,"*","scl3_5g_peaks_in_btx623_peak_7670",15,1.64413,3.27376,1.52459,236,"Distal Intergenic",2,45286379,45290596,4218,1,"SORBI_3002G151700","KXG35277",-40248
"2",45260257,45260705,449,"*","scl3_5g_peaks_in_btx623_peak_7671",30,2.07877,5.91086,3.04851,133,"Distal Intergenic",2,45286379,45290596,4218,1,"SORBI_3002G151700","KXG35277",-25674
"2",45288013,45288272,260,"*","scl3_5g_peaks_in_btx623_peak_7672",35,2.16539,6.62453,3.54399,118,"Promoter (1-2kb)",2,45286379,45290596,4218,1,"SORBI_3002G151700","KXG35277",1634
"2",45289368,45289614,247,"*","scl3_5g_peaks_in_btx623_peak_7673",22,1.90554,4.58794,2.2251,34,"Exon (KXG35277/SORBI_3002G151700, exon 10 of 15)",2,45286379,45290596,4218,1,"SORBI_3002G151700","KXG35277",2989
"2",45289870,45290158,289,"*","scl3_5g_peaks_in_btx623_peak_7674",20,1.86223,4.27992,2.04889,245,"Exon (KXG35277/SORBI_3002G151700, exon 12 of 15)",2,45286379,45290596,4218,1,"SORBI_3002G151700","KXG35277",3491
"2",45305485,45306048,564,"*","scl3_5g_peaks_in_btx623_peak_7675",17,1.77562,3.69234,1.72026,139,"Distal Intergenic",2,45286379,45290596,4218,1,"SORBI_3002G151700","KXG35277",19106
"2",45332121,45333427,1307,"*","scl3_5g_peaks_in_btx623_peak_7676a",24,1.75041,4.88922,2.41411,222,"Distal Intergenic",2,45366389,45375656,9268,1,"SORBI_3002G151800","OQU89151",-32962
"2",45332121,45333427,1307,"*","scl3_5g_peaks_in_btx623_peak_7676b",23,1.80916,4.73115,2.34052,893,"Distal Intergenic",2,45366389,45375656,9268,1,"SORBI_3002G151800","OQU89151",-32962
"2",45332121,45333427,1307,"*","scl3_5g_peaks_in_btx623_peak_7676c",17,1.77562,3.69234,1.72026,1246,"Distal Intergenic",2,45366389,45375656,9268,1,"SORBI_3002G151800","OQU89151",-32962
"2",45361441,45361945,505,"*","scl3_5g_peaks_in_btx623_peak_7677a",24,1.92242,4.99601,2.48719,316,"Distal Intergenic",2,45366389,45375656,9268,1,"SORBI_3002G151800","OQU89151",-4444
"2",45361441,45361945,505,"*","scl3_5g_peaks_in_btx623_peak_7677b",13,1.66401,3.02313,1.39217,380,"Distal Intergenic",2,45366389,45375656,9268,1,"SORBI_3002G151800","OQU89151",-4444
"2",45391015,45391646,632,"*","scl3_5g_peaks_in_btx623_peak_7678a",23,1.92477,4.77185,2.37184,133,"Promoter (<=1kb)",2,45391790,45392470,681,2,"SORBI_3002G152300","KXG35285",824
"2",45391015,45391646,632,"*","scl3_5g_peaks_in_btx623_peak_7678b",27,1.99956,5.36073,2.71742,570,"Promoter (<=1kb)",2,45391790,45392470,681,2,"SORBI_3002G152300","KXG35285",824
"2",45439145,45439495,351,"*","scl3_5g_peaks_in_btx623_peak_7679",16,1.7072,3.56914,1.68963,85,"Promoter (<=1kb)",2,45439080,45443987,4908,1,"SORBI_3002G153000","OQU89153",65
"2",45550717,45550997,281,"*","scl3_5g_peaks_in_btx623_peak_7680",13,1.64526,2.93275,1.32186,192,"Distal Intergenic",2,45621086,45623004,1919,2,"SORBI_3002G153050","OQU89154",72007
"2",45560967,45561327,361,"*","scl3_5g_peaks_in_btx623_peak_7681",14,1.63867,3.04816,1.41267,74,"Distal Intergenic",2,45621086,45623004,1919,2,"SORBI_3002G153050","OQU89154",61677
"2",45596026,45596362,337,"*","scl3_5g_peaks_in_btx623_peak_7682",22,1.90554,4.58794,2.2251,189,"Distal Intergenic",2,45621086,45623004,1919,2,"SORBI_3002G153050","OQU89154",26642
"2",45620515,45620875,361,"*","scl3_5g_peaks_in_btx623_peak_7683",15,1.73231,3.41315,1.56889,109,"Distal Intergenic",2,45621086,45623004,1919,2,"SORBI_3002G153050","OQU89154",2129
"2",45625054,45625340,287,"*","scl3_5g_peaks_in_btx623_peak_7684",15,1.71236,3.3141,1.55595,83,"Distal Intergenic",2,45621086,45623004,1919,2,"SORBI_3002G153050","OQU89154",-2050
"2",45633547,45633954,408,"*","scl3_5g_peaks_in_btx623_peak_7685",14,1.689,3.14395,1.42363,71,"Distal Intergenic",2,45621086,45623004,1919,2,"SORBI_3002G153050","OQU89154",-10543
"2",45686457,45686716,260,"*","scl3_5g_peaks_in_btx623_peak_7686",19,1.75169,4.11677,1.98782,94,"Distal Intergenic",2,45621086,45623004,1919,2,"SORBI_3002G153050","OQU89154",-63453
"2",45703026,45703610,585,"*","scl3_5g_peaks_in_btx623_peak_7687",36,2.05006,6.7616,3.66067,104,"Distal Intergenic",2,45762133,45770208,8076,1,"SORBI_3002G153100","OQU89155",-58523
"2",45739886,45740188,303,"*","scl3_5g_peaks_in_btx623_peak_7688",18,1.81892,3.98132,1.88071,68,"Distal Intergenic",2,45762133,45770208,8076,1,"SORBI_3002G153100","OQU89155",-21945
"2",45743421,45743756,336,"*","scl3_5g_peaks_in_btx623_peak_7689",15,1.73231,3.41315,1.56889,82,"Distal Intergenic",2,45762133,45770208,8076,1,"SORBI_3002G153100","OQU89155",-18377
"2",45774755,45775390,636,"*","scl3_5g_peaks_in_btx623_peak_7690a",28,1.97358,5.54931,2.82382,118,"Distal Intergenic",2,45781720,45783353,1634,1,"SORBI_3002G153200","OQU89157",-6330
"2",45774755,45775390,636,"*","scl3_5g_peaks_in_btx623_peak_7690b",20,1.79868,4.13914,2.00419,316,"Distal Intergenic",2,45781720,45783353,1634,1,"SORBI_3002G153200","OQU89157",-6330
"2",45777473,45778142,670,"*","scl3_5g_peaks_in_btx623_peak_7691",61,2.51185,9.79974,6.17021,151,"Distal Intergenic",2,45781720,45783353,1634,1,"SORBI_3002G153200","OQU89157",-3578
"2",45786204,45786916,713,"*","scl3_5g_peaks_in_btx623_peak_7692",128,3.11316,16.8074,12.8766,196,"Distal Intergenic",2,45781720,45783353,1634,1,"SORBI_3002G153200","OQU89157",4484
"2",45819334,45819623,290,"*","scl3_5g_peaks_in_btx623_peak_7693",15,1.65251,3.42045,1.57394,257,"Distal Intergenic",2,45781720,45783353,1634,1,"SORBI_3002G153200","OQU89157",37614
"2",45830673,45830938,266,"*","scl3_5g_peaks_in_btx623_peak_7694",30,2.05892,5.7951,3.01226,81,"Distal Intergenic",2,45781720,45783353,1634,1,"SORBI_3002G153200","OQU89157",48953
"2",45862778,45863071,294,"*","scl3_5g_peaks_in_btx623_peak_7695",25,1.94958,5.07335,2.54845,120,"Distal Intergenic",2,45881382,45885875,4494,2,"SORBI_3002G153400","EER98621",22804
"2",45883136,45883441,306,"*","scl3_5g_peaks_in_btx623_peak_7696",13,1.62058,2.90862,1.30423,67,"Exon (EER98621/SORBI_3002G153400, exon 6 of 10)",2,45881382,45885875,4494,2,"SORBI_3002G153400","EER98621",2434
"2",45883857,45884259,403,"*","scl3_5g_peaks_in_btx623_peak_7697",17,1.77562,3.69234,1.72026,150,"Promoter (1-2kb)",2,45881382,45885875,4494,2,"SORBI_3002G153400","EER98621",1616
"2",45894825,45895315,491,"*","scl3_5g_peaks_in_btx623_peak_7698",18,1.81892,3.98132,1.88071,439,"Distal Intergenic",2,45881382,45885875,4494,2,"SORBI_3002G153400","EER98621",-8950
"2",45905416,45905672,257,"*","scl3_5g_peaks_in_btx623_peak_7699",20,1.8603,4.26963,2.04889,229,"Distal Intergenic",2,45881382,45885875,4494,2,"SORBI_3002G153400","EER98621",-19541
"2",45926055,45926431,377,"*","scl3_5g_peaks_in_btx623_peak_7700",14,1.68319,3.11584,1.42363,69,"Distal Intergenic",2,45938365,45942714,4350,1,"SORBI_3002G153500","EER96479",-11934
"2",45930563,45930971,409,"*","scl3_5g_peaks_in_btx623_peak_7701",54,2.42523,8.96,5.41761,235,"Distal Intergenic",2,45938365,45942714,4350,1,"SORBI_3002G153500","EER96479",-7394
"2",45950726,45951128,403,"*","scl3_5g_peaks_in_btx623_peak_7702a",24,1.84475,4.96275,2.46008,121,"Distal Intergenic",2,45938365,45942714,4350,1,"SORBI_3002G153500","EER96479",12361
"2",45950726,45951128,403,"*","scl3_5g_peaks_in_btx623_peak_7702b",17,1.63245,3.68728,1.72026,344,"Distal Intergenic",2,45938365,45942714,4350,1,"SORBI_3002G153500","EER96479",12361
"2",45951469,45951718,250,"*","scl3_5g_peaks_in_btx623_peak_7703",25,1.76664,5.13293,2.59792,172,"Distal Intergenic",2,45963499,45970782,7284,1,"SORBI_3002G153600","OQU89159",-11781
"2",45952405,45953041,637,"*","scl3_5g_peaks_in_btx623_peak_7704a",18,1.61083,3.90722,1.88071,65,"Distal Intergenic",2,45963499,45970782,7284,1,"SORBI_3002G153600","OQU89159",-10458
"2",45952405,45953041,637,"*","scl3_5g_peaks_in_btx623_peak_7704b",38,2.03775,7.03858,3.85159,455,"Distal Intergenic",2,45963499,45970782,7284,1,"SORBI_3002G153600","OQU89159",-10458
"2",45963216,45963954,739,"*","scl3_5g_peaks_in_btx623_peak_7705",14,1.689,3.14395,1.42363,320,"Promoter (<=1kb)",2,45963499,45970782,7284,1,"SORBI_3002G153600","OQU89159",0
"2",46013893,46014226,334,"*","scl3_5g_peaks_in_btx623_peak_7706",14,1.689,3.14395,1.42363,89,"Distal Intergenic",2,45971003,45987364,16362,2,"SORBI_3002G153700","EER98622",-26529
"2",46021438,46021763,326,"*","scl3_5g_peaks_in_btx623_peak_7707",14,1.689,3.14395,1.42363,98,"Distal Intergenic",2,46044205,46056832,12628,1,"SORBI_3002G153800","KXG35293",-22442
"2",46026141,46026615,475,"*","scl3_5g_peaks_in_btx623_peak_7708",14,1.689,3.14395,1.42363,126,"Distal Intergenic",2,46044205,46056832,12628,1,"SORBI_3002G153800","KXG35293",-17590
"2",46032600,46032884,285,"*","scl3_5g_peaks_in_btx623_peak_7709",30,2.07877,5.91086,3.04851,102,"Distal Intergenic",2,46044205,46056832,12628,1,"SORBI_3002G153800","KXG35293",-11321
"2",46145030,46145341,312,"*","scl3_5g_peaks_in_btx623_peak_7710",23,1.89723,4.77194,2.37184,194,"Distal Intergenic",2,46044205,46056832,12628,1,"SORBI_3002G153800","KXG35293",100825
"2",46155061,46155491,431,"*","scl3_5g_peaks_in_btx623_peak_7711",22,1.90554,4.58794,2.2251,295,"Distal Intergenic",2,46044205,46056832,12628,1,"SORBI_3002G153800","KXG35293",110856
"2",46155824,46156265,442,"*","scl3_5g_peaks_in_btx623_peak_7712",20,1.86223,4.27992,2.04889,78,"Distal Intergenic",2,46044205,46056832,12628,1,"SORBI_3002G153800","KXG35293",111619
"2",46163002,46163415,414,"*","scl3_5g_peaks_in_btx623_peak_7713",17,1.77562,3.69234,1.72026,220,"Distal Intergenic",2,46044205,46056832,12628,1,"SORBI_3002G153800","KXG35293",118797
"2",46227265,46227551,287,"*","scl3_5g_peaks_in_btx623_peak_7714",23,1.88739,4.79045,2.3878,235,"Distal Intergenic",2,46356015,46359637,3623,2,"SORBI_3002G153900","EER98623",132086
"2",46236053,46237086,1034,"*","scl3_5g_peaks_in_btx623_peak_7715a",23,1.9081,4.75703,2.36095,196,"Distal Intergenic",2,46356015,46359637,3623,2,"SORBI_3002G153900","EER98623",122551
"2",46236053,46237086,1034,"*","scl3_5g_peaks_in_btx623_peak_7715b",39,2.1449,7.11852,3.92018,740,"Distal Intergenic",2,46356015,46359637,3623,2,"SORBI_3002G153900","EER98623",122551
"2",46243823,46244503,681,"*","scl3_5g_peaks_in_btx623_peak_7716",24,1.93893,5.01205,2.49983,171,"Distal Intergenic",2,46356015,46359637,3623,2,"SORBI_3002G153900","EER98623",115134
"2",46302572,46303413,842,"*","scl3_5g_peaks_in_btx623_peak_7717a",17,1.77562,3.69234,1.72026,105,"Distal Intergenic",2,46356015,46359637,3623,2,"SORBI_3002G153900","EER98623",56224
"2",46302572,46303413,842,"*","scl3_5g_peaks_in_btx623_peak_7717b",17,1.73864,3.68264,1.72026,524,"Distal Intergenic",2,46356015,46359637,3623,2,"SORBI_3002G153900","EER98623",56224
"2",46304927,46305217,291,"*","scl3_5g_peaks_in_btx623_peak_7718",13,1.6253,2.9798,1.35982,71,"Distal Intergenic",2,46356015,46359637,3623,2,"SORBI_3002G153900","EER98623",54420
"2",46306279,46306621,343,"*","scl3_5g_peaks_in_btx623_peak_7719",25,1.85908,5.05604,2.53639,144,"Distal Intergenic",2,46356015,46359637,3623,2,"SORBI_3002G153900","EER98623",53016
"2",46309198,46309471,274,"*","scl3_5g_peaks_in_btx623_peak_7720",25,1.96066,5.13706,2.59945,170,"Distal Intergenic",2,46356015,46359637,3623,2,"SORBI_3002G153900","EER98623",50166
"2",46313053,46313979,927,"*","scl3_5g_peaks_in_btx623_peak_7721a",18,1.77402,3.8108,1.81345,99,"Distal Intergenic",2,46356015,46359637,3623,2,"SORBI_3002G153900","EER98623",45658
"2",46313053,46313979,927,"*","scl3_5g_peaks_in_btx623_peak_7721b",20,1.86223,4.27992,2.04889,478,"Distal Intergenic",2,46356015,46359637,3623,2,"SORBI_3002G153900","EER98623",45658
"2",46314723,46314998,276,"*","scl3_5g_peaks_in_btx623_peak_7722",13,1.66401,3.02313,1.39217,79,"Distal Intergenic",2,46356015,46359637,3623,2,"SORBI_3002G153900","EER98623",44639
"2",46341155,46341438,284,"*","scl3_5g_peaks_in_btx623_peak_7723",14,1.689,3.14395,1.42363,274,"Distal Intergenic",2,46356015,46359637,3623,2,"SORBI_3002G153900","EER98623",18199
"2",46389387,46389640,254,"*","scl3_5g_peaks_in_btx623_peak_7724",31,2.09068,6.07745,3.18597,161,"Distal Intergenic",2,46356015,46359637,3623,2,"SORBI_3002G153900","EER98623",-29750
"2",46397796,46398166,371,"*","scl3_5g_peaks_in_btx623_peak_7725",19,1.79712,4.06478,1.94602,154,"Distal Intergenic",2,46356015,46359637,3623,2,"SORBI_3002G153900","EER98623",-38159
"2",46400434,46400715,282,"*","scl3_5g_peaks_in_btx623_peak_7726",19,1.81528,4.09765,1.97196,245,"Distal Intergenic",2,46356015,46359637,3623,2,"SORBI_3002G153900","EER98623",-40797
"2",46406510,46406760,251,"*","scl3_5g_peaks_in_btx623_peak_7727",15,1.73231,3.41315,1.56889,84,"Distal Intergenic",2,46356015,46359637,3623,2,"SORBI_3002G153900","EER98623",-46873
"2",46452891,46453331,441,"*","scl3_5g_peaks_in_btx623_peak_7728",29,2.03254,5.73196,2.95907,354,"Distal Intergenic",2,46356015,46359637,3623,2,"SORBI_3002G153900","EER98623",-93254
"2",46463654,46463945,292,"*","scl3_5g_peaks_in_btx623_peak_7729",16,1.75368,3.58069,1.69976,274,"Distal Intergenic",2,46356015,46359637,3623,2,"SORBI_3002G153900","EER98623",-104017
"2",46519839,46520203,365,"*","scl3_5g_peaks_in_btx623_peak_7730",13,1.64026,2.90871,1.30423,76,"Distal Intergenic",2,46658178,46674334,16157,1,"SORBI_3002G154000","KXG35294",-137975
"2",46521764,46522246,483,"*","scl3_5g_peaks_in_btx623_peak_7731",19,1.79277,4.04069,1.92645,411,"Distal Intergenic",2,46658178,46674334,16157,1,"SORBI_3002G154000","KXG35294",-135932
"2",46524468,46524844,377,"*","scl3_5g_peaks_in_btx623_peak_7732",14,1.67307,3.17226,1.4453,81,"Distal Intergenic",2,46658178,46674334,16157,1,"SORBI_3002G154000","KXG35294",-133334
"2",46606217,46606688,472,"*","scl3_5g_peaks_in_btx623_peak_7733a",25,1.77678,5.08555,2.55847,61,"Distal Intergenic",2,46658178,46674334,16157,1,"SORBI_3002G154000","KXG35294",-51490
"2",46606217,46606688,472,"*","scl3_5g_peaks_in_btx623_peak_7733b",24,1.94885,4.90522,2.41411,441,"Distal Intergenic",2,46658178,46674334,16157,1,"SORBI_3002G154000","KXG35294",-51490
"2",46611445,46611713,269,"*","scl3_5g_peaks_in_btx623_peak_7734",27,1.99899,5.3575,2.71438,220,"Distal Intergenic",2,46658178,46674334,16157,1,"SORBI_3002G154000","KXG35294",-46465
"2",46613264,46613790,527,"*","scl3_5g_peaks_in_btx623_peak_7735",17,1.76908,3.78459,1.79341,214,"Distal Intergenic",2,46658178,46674334,16157,1,"SORBI_3002G154000","KXG35294",-44388
"2",46673165,46673767,603,"*","scl3_5g_peaks_in_btx623_peak_7736",36,2.14533,6.71,3.61479,159,"3' UTR",2,46661852,46674334,12483,1,"SORBI_3002G154000","OQU89164",11313
"2",46688348,46688946,599,"*","scl3_5g_peaks_in_btx623_peak_7737",18,1.81892,3.98132,1.88071,9,"Distal Intergenic",2,46661852,46674334,12483,1,"SORBI_3002G154000","OQU89164",26496
"2",46752338,46752636,299,"*","scl3_5g_peaks_in_btx623_peak_7738",14,1.689,3.14395,1.42363,117,"Distal Intergenic",2,46745337,46748079,2743,2,"SORBI_3002G154300","KXG35298",-4259
"2",46765420,46765790,371,"*","scl3_5g_peaks_in_btx623_peak_7739",26,1.99216,5.23157,2.61184,304,"Distal Intergenic",2,46745337,46748079,2743,2,"SORBI_3002G154300","KXG35298",-17341
"2",46775922,46776179,258,"*","scl3_5g_peaks_in_btx623_peak_7740",26,1.99216,5.23157,2.61184,120,"Distal Intergenic",2,46745337,46748079,2743,2,"SORBI_3002G154300","KXG35298",-27843
"2",46824753,46825038,286,"*","scl3_5g_peaks_in_btx623_peak_7741",66,1.61873,10.3615,6.68908,93,"Promoter (<=1kb)",2,46790108,46825848,35741,2,"SORBI_3002G154400","EER98630",810
"2",46877194,46877595,402,"*","scl3_5g_peaks_in_btx623_peak_7742",20,1.86223,4.27992,2.04889,68,"Distal Intergenic",2,46867370,46870750,3381,2,"SORBI_3002G154600","EER98634",-6444
"2",46898497,46898926,430,"*","scl3_5g_peaks_in_btx623_peak_7743",28,2.01318,5.52783,2.82382,269,"Distal Intergenic",2,46908861,46909787,927,2,"SORBI_3002G154750","OQU89173",10861
"2",46905307,46905572,266,"*","scl3_5g_peaks_in_btx623_peak_7744",28,2.03546,5.56684,2.82382,129,"Distal Intergenic",2,46908861,46909787,927,2,"SORBI_3002G154750","OQU89173",4215
"2",46918463,46918987,525,"*","scl3_5g_peaks_in_btx623_peak_7745",22,1.90554,4.58794,2.2251,103,"Distal Intergenic",2,46908861,46909787,927,2,"SORBI_3002G154750","OQU89173",-8676
"2",46953905,46954245,341,"*","scl3_5g_peaks_in_btx623_peak_7746",24,1.94885,4.90522,2.41411,127,"Distal Intergenic",2,46938378,46941718,3341,2,"SORBI_3002G154900","KXG35299",-12187
"2",46999973,47000244,272,"*","scl3_5g_peaks_in_btx623_peak_7747",22,1.90554,4.58794,2.2251,215,"Exon (EER98637/SORBI_3002G155000, exon 7 of 10)",2,46999353,47005042,5690,2,"SORBI_3002G155000","EER98638",4798
"2",47017109,47017376,268,"*","scl3_5g_peaks_in_btx623_peak_7748",23,1.91393,4.71178,2.32503,156,"Distal Intergenic",2,46998058,47005170,7113,2,"SORBI_3002G155000","EER98637",-11939
"2",47074785,47075160,376,"*","scl3_5g_peaks_in_btx623_peak_7749",22,1.7917,4.55306,2.2251,120,"Distal Intergenic",2,46998058,47005170,7113,2,"SORBI_3002G155000","EER98637",-69615
"2",47119892,47120233,342,"*","scl3_5g_peaks_in_btx623_peak_7750",19,1.814,4.02324,1.9122,323,"Distal Intergenic",2,47149588,47159430,9843,1,"SORBI_3002G155100","EER96488",-29355
"2",47158847,47159256,410,"*","scl3_5g_peaks_in_btx623_peak_7751",19,1.73979,4.10402,1.97723,302,"3' UTR",2,47160024,47163589,3566,2,"SORBI_3002G155200","KXG35300",4333
"2",47195974,47196437,464,"*","scl3_5g_peaks_in_btx623_peak_7752",18,1.81892,3.98132,1.88071,102,"Promoter (1-2kb)",2,47191875,47198426,6552,2,"SORBI_3002G155301","OQU89174",1989
"2",47220514,47220770,257,"*","scl3_5g_peaks_in_btx623_peak_7753",23,1.85778,4.68867,2.3068,156,"Distal Intergenic",2,47191875,47198426,6552,2,"SORBI_3002G155301","OQU89174",-22088
"2",47230844,47231239,396,"*","scl3_5g_peaks_in_btx623_peak_7754",17,1.77562,3.69234,1.72026,91,"Distal Intergenic",2,47251819,47256309,4491,1,"SORBI_3002G155400","EER96489",-20580
"2",47255131,47255679,549,"*","scl3_5g_peaks_in_btx623_peak_7755",17,1.72655,3.73347,1.75326,255,"Exon (EER96489/SORBI_3002G155400, exon 1 of 1)",2,47251819,47256309,4491,1,"SORBI_3002G155400","EER96489",3312
"2",47269645,47269921,277,"*","scl3_5g_peaks_in_btx623_peak_7756",21,1.84327,4.46122,2.19203,151,"Distal Intergenic",2,47259420,47263241,3822,2,"SORBI_3002G155500","EER98641",-6404
"2",47343968,47344472,505,"*","scl3_5g_peaks_in_btx623_peak_7757a",22,1.90554,4.58794,2.2251,83,"3' UTR",2,47343730,47348183,4454,2,"SORBI_3002G155700","KXG35304",3711
"2",47343968,47344472,505,"*","scl3_5g_peaks_in_btx623_peak_7757b",24,1.94885,4.90522,2.41411,392,"3' UTR",2,47343730,47348183,4454,2,"SORBI_3002G155700","KXG35304",3711
"2",47352666,47352965,300,"*","scl3_5g_peaks_in_btx623_peak_7758",28,2.03009,5.62673,2.87203,148,"Distal Intergenic",2,47343730,47348183,4454,2,"SORBI_3002G155700","KXG35304",-4483
"2",47366378,47366917,540,"*","scl3_5g_peaks_in_btx623_peak_7759",16,1.7027,3.48889,1.62715,297,"Distal Intergenic",2,47369115,47372045,2931,1,"SORBI_3002G155900","KXG35306",-2198
"2",47384263,47384513,251,"*","scl3_5g_peaks_in_btx623_peak_7760",30,2.07877,5.91086,3.04851,113,"Promoter (<=1kb)",2,47371978,47383549,11572,2,"SORBI_3002G156000","KXG35307",-714
"2",47396791,47397045,255,"*","scl3_5g_peaks_in_btx623_peak_7761",24,1.85833,4.83578,2.41411,214,"Distal Intergenic",2,47371978,47383549,11572,2,"SORBI_3002G156000","KXG35307",-13242
"2",47458783,47459315,533,"*","scl3_5g_peaks_in_btx623_peak_7762",14,1.689,3.14395,1.42363,360,"Distal Intergenic",2,47466359,47467394,1036,1,"SORBI_3002G156300","KXG35310",-7044
"2",47463212,47463582,371,"*","scl3_5g_peaks_in_btx623_peak_7763",20,1.86223,4.27992,2.04889,179,"Distal Intergenic",2,47466359,47467394,1036,1,"SORBI_3002G156300","KXG35310",-2777
"2",47498242,47498603,362,"*","scl3_5g_peaks_in_btx623_peak_7764",22,1.90554,4.58794,2.2251,211,"Distal Intergenic",2,47486419,47489656,3238,2,"SORBI_3002G156601","OQU89179",-8586
"2",47498859,47499137,279,"*","scl3_5g_peaks_in_btx623_peak_7765",22,1.90554,4.58794,2.2251,120,"Distal Intergenic",2,47486419,47489656,3238,2,"SORBI_3002G156601","OQU89179",-9203
"2",47505323,47505596,274,"*","scl3_5g_peaks_in_btx623_peak_7766",18,1.7456,3.96025,1.88071,145,"Distal Intergenic",2,47486419,47489656,3238,2,"SORBI_3002G156601","OQU89179",-15667
"2",47549907,47550280,374,"*","scl3_5g_peaks_in_btx623_peak_7767",14,1.66814,3.04304,1.40811,104,"Distal Intergenic",2,47486419,47489656,3238,2,"SORBI_3002G156601","OQU89179",-60251
"2",47617698,47617967,270,"*","scl3_5g_peaks_in_btx623_peak_7768",36,2.02556,6.7684,3.66617,112,"Distal Intergenic",2,47630290,47634719,4430,2,"SORBI_3002G156700","KXG35314",16752
"2",47640676,47640930,255,"*","scl3_5g_peaks_in_btx623_peak_7769",15,1.73231,3.41315,1.56889,235,"Distal Intergenic",2,47643076,47645549,2474,2,"SORBI_3002G156750","OQU89184",4619
"2",47708237,47708530,294,"*","scl3_5g_peaks_in_btx623_peak_7770",15,1.73231,3.41315,1.56889,78,"Promoter (1-2kb)",2,47707176,47715590,8415,1,"SORBI_3002G157000","EER96497",1061
"2",47712125,47712595,471,"*","scl3_5g_peaks_in_btx623_peak_7771",15,1.73231,3.41315,1.56889,69,"Intron (OQU89186/SORBI_3002G157000, intron 6 of 12)",2,47716485,47717121,637,2,"SORBI_3002G157050","OQU89187",4526
"2",47731509,47731860,352,"*","scl3_5g_peaks_in_btx623_peak_7772",17,1.77562,3.69234,1.72026,94,"Distal Intergenic",2,47739253,47743835,4583,1,"SORBI_3002G157100","EER96498",-7393
"2",47795896,47796669,774,"*","scl3_5g_peaks_in_btx623_peak_7773",26,1.9878,5.29316,2.66199,202,"Distal Intergenic",2,47776077,47778212,2136,1,"SORBI_3002G157350","OQU89188",19819
"2",47811920,47812220,301,"*","scl3_5g_peaks_in_btx623_peak_7774",13,1.64526,2.93275,1.32186,78,"Distal Intergenic",2,47776077,47778212,2136,1,"SORBI_3002G157350","OQU89188",35843
"2",47824168,47824651,484,"*","scl3_5g_peaks_in_btx623_peak_7775",22,1.83848,4.50358,2.2251,203,"Distal Intergenic",2,47776077,47778212,2136,1,"SORBI_3002G157350","OQU89188",48091
"2",47834381,47835004,624,"*","scl3_5g_peaks_in_btx623_peak_7776",17,1.77562,3.69234,1.72026,473,"Distal Intergenic",2,47776077,47778212,2136,1,"SORBI_3002G157350","OQU89188",58304
"2",47850668,47850970,303,"*","scl3_5g_peaks_in_btx623_peak_7777",15,1.69604,3.28827,1.53447,27,"Distal Intergenic",2,47776077,47778212,2136,1,"SORBI_3002G157350","OQU89188",74591
"2",47851400,47851695,296,"*","scl3_5g_peaks_in_btx623_peak_7778",30,2.02114,5.84322,3.04851,143,"Distal Intergenic",2,47776077,47778212,2136,1,"SORBI_3002G157350","OQU89188",75323
"2",47888872,47889384,513,"*","scl3_5g_peaks_in_btx623_peak_7779a",14,1.63133,3.05875,1.42109,77,"Distal Intergenic",2,47776077,47778212,2136,1,"SORBI_3002G157350","OQU89188",112795
"2",47888872,47889384,513,"*","scl3_5g_peaks_in_btx623_peak_7779b",15,1.7007,3.31184,1.55381,474,"Distal Intergenic",2,47776077,47778212,2136,1,"SORBI_3002G157350","OQU89188",112795
"2",47895234,47895533,300,"*","scl3_5g_peaks_in_btx623_peak_7780",22,1.89838,4.62558,2.25464,203,"Distal Intergenic",2,47776077,47778212,2136,1,"SORBI_3002G157350","OQU89188",119157
"2",47911139,47911432,294,"*","scl3_5g_peaks_in_btx623_peak_7781",23,1.91283,4.78375,2.38234,132,"Distal Intergenic",2,48024710,48031154,6445,2,"SORBI_3002G157400","KXG35317",119722
"2",47913058,47913558,501,"*","scl3_5g_peaks_in_btx623_peak_7782",26,1.97318,5.29362,2.66241,424,"Distal Intergenic",2,48024710,48031154,6445,2,"SORBI_3002G157400","KXG35317",117596
"2",47976577,47976932,356,"*","scl3_5g_peaks_in_btx623_peak_7783",53,2.34927,8.84044,5.32465,181,"Distal Intergenic",2,48024710,48031154,6445,2,"SORBI_3002G157400","KXG35317",54222
"2",47986448,47986810,363,"*","scl3_5g_peaks_in_btx623_peak_7784",18,1.77392,3.81024,1.81345,244,"Distal Intergenic",2,48024710,48031154,6445,2,"SORBI_3002G157400","KXG35317",44344
"2",47998699,47998945,247,"*","scl3_5g_peaks_in_btx623_peak_7785",16,1.74037,3.51303,1.64636,99,"Distal Intergenic",2,48024710,48031154,6445,2,"SORBI_3002G157400","KXG35317",32209
"2",48016366,48016867,502,"*","scl3_5g_peaks_in_btx623_peak_7786",14,1.63509,3.12689,1.42363,491,"Distal Intergenic",2,48024710,48031154,6445,2,"SORBI_3002G157400","KXG35317",14287
"2",48053510,48053756,247,"*","scl3_5g_peaks_in_btx623_peak_7787",20,1.86223,4.27992,2.04889,87,"Distal Intergenic",2,48024710,48031154,6445,2,"SORBI_3002G157400","KXG35317",-22356
"2",48107333,48107615,283,"*","scl3_5g_peaks_in_btx623_peak_7788",13,1.54119,2.97954,1.35982,76,"Distal Intergenic",2,48095744,48097137,1394,1,"SORBI_3002G157500","KXG35318",11589
"2",48108526,48108816,291,"*","scl3_5g_peaks_in_btx623_peak_7789",13,1.60326,2.95791,1.34274,138,"Distal Intergenic",2,48095744,48097137,1394,1,"SORBI_3002G157500","KXG35318",12782
"2",48109555,48109810,256,"*","scl3_5g_peaks_in_btx623_peak_7790",48,2.14857,8.2748,4.83588,190,"Distal Intergenic",2,48095744,48097137,1394,1,"SORBI_3002G157500","KXG35318",13811
"2",48154377,48154633,257,"*","scl3_5g_peaks_in_btx623_peak_7791",15,1.73231,3.41315,1.56889,65,"Distal Intergenic",2,48095744,48097137,1394,1,"SORBI_3002G157500","KXG35318",58633
"2",48163596,48163919,324,"*","scl3_5g_peaks_in_btx623_peak_7792",28,2.03546,5.56684,2.82382,249,"Distal Intergenic",2,48095744,48097137,1394,1,"SORBI_3002G157500","KXG35318",67852
"2",48180965,48181896,932,"*","scl3_5g_peaks_in_btx623_peak_7793a",18,1.78634,3.8116,1.81346,91,"Distal Intergenic",2,48095744,48097137,1394,1,"SORBI_3002G157500","KXG35318",85221
"2",48180965,48181896,932,"*","scl3_5g_peaks_in_btx623_peak_7793b",28,1.98672,5.54475,2.82382,850,"Distal Intergenic",2,48095744,48097137,1394,1,"SORBI_3002G157500","KXG35318",85221
"2",48212072,48212336,265,"*","scl3_5g_peaks_in_btx623_peak_7794",14,1.68484,3.12378,1.42363,71,"Distal Intergenic",2,48095744,48097137,1394,1,"SORBI_3002G157500","KXG35318",116328
"2",48253922,48254503,582,"*","scl3_5g_peaks_in_btx623_peak_7795a",18,1.81892,3.98132,1.88071,74,"Distal Intergenic",2,48344707,48346839,2133,2,"SORBI_3002G157600","KXG35319",92336
"2",48253922,48254503,582,"*","scl3_5g_peaks_in_btx623_peak_7795b",22,1.90554,4.58794,2.2251,477,"Distal Intergenic",2,48344707,48346839,2133,2,"SORBI_3002G157600","KXG35319",92336
"2",48255303,48255549,247,"*","scl3_5g_peaks_in_btx623_peak_7796",18,1.81267,3.94873,1.88071,146,"Distal Intergenic",2,48344707,48346839,2133,2,"SORBI_3002G157600","KXG35319",91290
"2",48265630,48266329,700,"*","scl3_5g_peaks_in_btx623_peak_7797",21,1.86614,4.37387,2.1228,70,"Distal Intergenic",2,48344707,48346839,2133,2,"SORBI_3002G157600","KXG35319",80510
"2",48283483,48284280,798,"*","scl3_5g_peaks_in_btx623_peak_7798",94,2.20646,13.2815,9.45016,403,"Distal Intergenic",2,48344707,48346839,2133,2,"SORBI_3002G157600","KXG35319",62559
"2",48287601,48287915,315,"*","scl3_5g_peaks_in_btx623_peak_7799",13,1.41212,2.9272,1.31913,70,"Distal Intergenic",2,48344707,48346839,2133,2,"SORBI_3002G157600","KXG35319",58924
"2",48290209,48290489,281,"*","scl3_5g_peaks_in_btx623_peak_7800",15,1.3729,3.27108,1.5228,96,"Distal Intergenic",2,48344707,48346839,2133,2,"SORBI_3002G157600","KXG35319",56350
"2",48291299,48291625,327,"*","scl3_5g_peaks_in_btx623_peak_7801",23,1.57342,4.77757,2.37672,122,"Distal Intergenic",2,48344707,48346839,2133,2,"SORBI_3002G157600","KXG35319",55214
"2",48315368,48315625,258,"*","scl3_5g_peaks_in_btx623_peak_7802",18,1.81892,3.98132,1.88071,215,"Distal Intergenic",2,48344707,48346839,2133,2,"SORBI_3002G157600","KXG35319",31214
"2",48354123,48354615,493,"*","scl3_5g_peaks_in_btx623_peak_7803",24,1.94215,4.8681,2.41411,358,"Distal Intergenic",2,48344707,48346839,2133,2,"SORBI_3002G157600","KXG35319",-7284
"2",48373913,48374172,260,"*","scl3_5g_peaks_in_btx623_peak_7804",24,1.94885,4.90522,2.41411,141,"Distal Intergenic",2,48344707,48346839,2133,2,"SORBI_3002G157600","KXG35319",-27074
"2",48405419,48405683,265,"*","scl3_5g_peaks_in_btx623_peak_7805",23,1.90856,4.68199,2.30166,118,"Distal Intergenic",2,48444284,48445061,778,1,"SORBI_3002G157800","EER96500",-38601
"2",48437575,48437875,301,"*","scl3_5g_peaks_in_btx623_peak_7806a",15,1.73231,3.41315,1.56889,129,"Distal Intergenic",2,48444284,48445061,778,1,"SORBI_3002G157800","EER96500",-6409
"2",48437575,48437875,301,"*","scl3_5g_peaks_in_btx623_peak_7806b",20,1.86223,4.27992,2.04889,205,"Distal Intergenic",2,48444284,48445061,778,1,"SORBI_3002G157800","EER96500",-6409
"2",48470742,48471355,614,"*","scl3_5g_peaks_in_btx623_peak_7807",22,1.90554,4.58794,2.2251,319,"Distal Intergenic",2,48458773,48460221,1449,1,"SORBI_3002G157900","OQU89189",11969
"2",48539283,48539612,330,"*","scl3_5g_peaks_in_btx623_peak_7808",18,1.81892,3.98132,1.88071,196,"Distal Intergenic",2,48595794,48597662,1869,1,"SORBI_3002G157950","OQU89190",-56182
"2",48544360,48544853,494,"*","scl3_5g_peaks_in_btx623_peak_7809",30,2.0666,5.9345,3.06961,116,"Distal Intergenic",2,48595794,48597662,1869,1,"SORBI_3002G157950","OQU89190",-50941
"2",48552735,48553102,368,"*","scl3_5g_peaks_in_btx623_peak_7810",14,1.689,3.14395,1.42363,65,"Distal Intergenic",2,48595794,48597662,1869,1,"SORBI_3002G157950","OQU89190",-42692
"2",48556354,48556809,456,"*","scl3_5g_peaks_in_btx623_peak_7811",20,1.86223,4.27992,2.04889,109,"Distal Intergenic",2,48595794,48597662,1869,1,"SORBI_3002G157950","OQU89190",-38985
"2",48557642,48558398,757,"*","scl3_5g_peaks_in_btx623_peak_7812",18,1.79351,3.9143,1.88071,175,"Distal Intergenic",2,48595794,48597662,1869,1,"SORBI_3002G157950","OQU89190",-37396
"2",48558887,48559240,354,"*","scl3_5g_peaks_in_btx623_peak_7813",26,1.99216,5.23157,2.61184,288,"Distal Intergenic",2,48595794,48597662,1869,1,"SORBI_3002G157950","OQU89190",-36554
"2",48561517,48561769,253,"*","scl3_5g_peaks_in_btx623_peak_7814",14,1.65922,3.05127,1.41511,70,"Distal Intergenic",2,48595794,48597662,1869,1,"SORBI_3002G157950","OQU89190",-34025
"2",48586770,48587020,251,"*","scl3_5g_peaks_in_btx623_peak_7815",18,1.81892,3.98132,1.88071,91,"Distal Intergenic",2,48595794,48597662,1869,1,"SORBI_3002G157950","OQU89190",-8774
"2",48637945,48638279,335,"*","scl3_5g_peaks_in_btx623_peak_7816",18,1.77613,3.88542,1.87254,105,"Distal Intergenic",2,48599738,48601319,1582,2,"SORBI_3002G158000","KXG35323",-36626
"2",48656369,48656941,573,"*","scl3_5g_peaks_in_btx623_peak_7817a",17,1.77562,3.69234,1.72026,71,"Distal Intergenic",2,48673776,48675623,1848,2,"SORBI_3002G158150","OQU89191",18682
"2",48656369,48656941,573,"*","scl3_5g_peaks_in_btx623_peak_7817b",27,1.97797,5.40664,2.75381,432,"Distal Intergenic",2,48673776,48675623,1848,2,"SORBI_3002G158150","OQU89191",18682
"2",48677622,48677969,348,"*","scl3_5g_peaks_in_btx623_peak_7818",17,1.76367,3.63151,1.72026,82,"Promoter (1-2kb)",2,48673776,48675623,1848,2,"SORBI_3002G158150","OQU89191",-1999
"2",48690006,48690296,291,"*","scl3_5g_peaks_in_btx623_peak_7819",15,1.73231,3.41315,1.56889,80,"Distal Intergenic",2,48673776,48675623,1848,2,"SORBI_3002G158150","OQU89191",-14383
"2",48692603,48692961,359,"*","scl3_5g_peaks_in_btx623_peak_7820",15,1.73231,3.41315,1.56889,65,"Distal Intergenic",2,48673776,48675623,1848,2,"SORBI_3002G158150","OQU89191",-16980
"2",48715433,48715795,363,"*","scl3_5g_peaks_in_btx623_peak_7821",18,1.77613,3.88542,1.87254,190,"Promoter (<=1kb)",2,48705793,48714617,8825,2,"SORBI_3002G158300","EER98651",-816
"2",48752193,48752595,403,"*","scl3_5g_peaks_in_btx623_peak_7822",28,2.03546,5.56684,2.82382,103,"Distal Intergenic",2,48705793,48714617,8825,2,"SORBI_3002G158300","EER98651",-37576
"2",48858859,48859135,277,"*","scl3_5g_peaks_in_btx623_peak_7823",20,1.81879,4.32038,2.0786,214,"Distal Intergenic",2,48893233,48898503,5271,2,"SORBI_3002G158401","OQU89192",39368
"2",48864532,48864887,356,"*","scl3_5g_peaks_in_btx623_peak_7824",15,1.73231,3.41315,1.56889,69,"Distal Intergenic",2,48893233,48898503,5271,2,"SORBI_3002G158401","OQU89192",33616
"2",48895527,48895981,455,"*","scl3_5g_peaks_in_btx623_peak_7825",20,1.8363,4.2816,2.04889,434,"3' UTR",2,48893233,48898503,5271,2,"SORBI_3002G158401","OQU89192",2522
"2",49014644,49014937,294,"*","scl3_5g_peaks_in_btx623_peak_7826",14,1.689,3.14395,1.42363,112,"Distal Intergenic",2,48978352,49000244,21893,2,"SORBI_3002G158500","OQU89197",-14400
"2",49073269,49073624,356,"*","scl3_5g_peaks_in_btx623_peak_7827",18,1.81892,3.98132,1.88071,71,"Promoter (<=1kb)",2,49074544,49080254,5711,1,"SORBI_3002G158700","KXG35330",-920
"2",49089646,49089928,283,"*","scl3_5g_peaks_in_btx623_peak_7828",200,1.55529,24.0491,20.0092,154,"Distal Intergenic",2,49083000,49084892,1893,1,"SORBI_3002G158800","OQU89204",6646
"2",49126843,49127118,276,"*","scl3_5g_peaks_in_btx623_peak_7829",19,1.81528,4.09765,1.97196,164,"Distal Intergenic",2,49091330,49097719,6390,2,"SORBI_3002G158900","EER98656",-29124
"2",49161781,49162191,411,"*","scl3_5g_peaks_in_btx623_peak_7830",15,1.73231,3.41315,1.56889,77,"Distal Intergenic",2,49179317,49179865,549,1,"SORBI_3002G159000","OQU89205",-17126
"2",49164162,49164586,425,"*","scl3_5g_peaks_in_btx623_peak_7831",26,1.99216,5.23157,2.61184,296,"Distal Intergenic",2,49179317,49179865,549,1,"SORBI_3002G159000","OQU89205",-14731
"2",49168239,49168635,397,"*","scl3_5g_peaks_in_btx623_peak_7832",20,1.79868,4.13914,2.00419,225,"Distal Intergenic",2,49179317,49179865,549,1,"SORBI_3002G159000","OQU89205",-10682
"2",49170998,49171333,336,"*","scl3_5g_peaks_in_btx623_peak_7833a",14,1.689,3.14395,1.42363,121,"Distal Intergenic",2,49179317,49179865,549,1,"SORBI_3002G159000","OQU89205",-7984
"2",49170998,49171333,336,"*","scl3_5g_peaks_in_btx623_peak_7833b",18,1.81892,3.98132,1.88071,229,"Distal Intergenic",2,49179317,49179865,549,1,"SORBI_3002G159000","OQU89205",-7984
"2",49177865,49178460,596,"*","scl3_5g_peaks_in_btx623_peak_7834",54,2.31722,8.9838,5.43982,148,"Promoter (<=1kb)",2,49179317,49179865,549,1,"SORBI_3002G159000","OQU89205",-857
"2",49195073,49195481,409,"*","scl3_5g_peaks_in_btx623_peak_7835",14,1.689,3.14395,1.42363,97,"Distal Intergenic",2,49179317,49179865,549,1,"SORBI_3002G159000","OQU89205",15756
"2",49202526,49202977,452,"*","scl3_5g_peaks_in_btx623_peak_7836",14,1.689,3.14395,1.42363,68,"Distal Intergenic",2,49179317,49179865,549,1,"SORBI_3002G159000","OQU89205",23209
"2",49210436,49210777,342,"*","scl3_5g_peaks_in_btx623_peak_7837",30,2.07877,5.91086,3.04851,121,"Distal Intergenic",2,49231549,49253194,21646,1,"SORBI_3002G159100","EER96508",-20772
"2",49236631,49237033,403,"*","scl3_5g_peaks_in_btx623_peak_7838",13,1.6201,2.90618,1.30259,82,"Intron (EER96508/SORBI_3002G159100, intron 3 of 4)",2,49231549,49253194,21646,1,"SORBI_3002G159100","EER96508",5082
"2",49270395,49270865,471,"*","scl3_5g_peaks_in_btx623_peak_7839",38,2.20869,6.99387,3.81338,236,"Promoter (1-2kb)",2,49269335,49279954,10620,1,"SORBI_3002G159300","OQU89206",1060
"2",49275817,49276078,262,"*","scl3_5g_peaks_in_btx623_peak_7840",23,1.90079,4.71574,2.32832,106,"Intron (OQU89206/SORBI_3002G159300, intron 4 of 8)",2,49269335,49279954,10620,1,"SORBI_3002G159300","OQU89206",6482
"2",49312320,49312713,394,"*","scl3_5g_peaks_in_btx623_peak_7841",14,1.689,3.14395,1.42363,67,"Distal Intergenic",2,49314413,49317597,3185,2,"SORBI_3002G159500","EER98657",4884
"2",49317504,49317750,247,"*","scl3_5g_peaks_in_btx623_peak_7842",17,1.72048,3.58466,1.70148,108,"Promoter (<=1kb)",2,49314413,49317597,3185,2,"SORBI_3002G159500","EER98657",0
"2",49351913,49352348,436,"*","scl3_5g_peaks_in_btx623_peak_7843",13,1.6201,2.90618,1.30259,65,"Distal Intergenic",2,49364401,49377302,12902,1,"SORBI_3002G159750","KXG35336",-12053
"2",49355840,49356133,294,"*","scl3_5g_peaks_in_btx623_peak_7844",14,1.689,3.14395,1.42363,136,"Distal Intergenic",2,49364401,49377302,12902,1,"SORBI_3002G159750","KXG35336",-8268
"2",49357857,49358196,340,"*","scl3_5g_peaks_in_btx623_peak_7845",13,1.63227,2.91872,1.31181,76,"Distal Intergenic",2,49364401,49377302,12902,1,"SORBI_3002G159750","KXG35336",-6205
"2",49360688,49361099,412,"*","scl3_5g_peaks_in_btx623_peak_7846",13,1.65025,3.00711,1.38018,99,"Distal Intergenic",2,49364401,49377302,12902,1,"SORBI_3002G159750","KXG35336",-3302
"2",49361696,49362086,391,"*","scl3_5g_peaks_in_btx623_peak_7847",15,1.73231,3.41315,1.56889,77,"3' UTR",2,49364401,49377302,12902,1,"SORBI_3002G159750","KXG35336",-2315
"2",49416348,49417080,733,"*","scl3_5g_peaks_in_btx623_peak_7848",35,2.16539,6.62453,3.54399,119,"Distal Intergenic",2,49420973,49423204,2232,1,"SORBI_3002G159800","KXG35339",-3893
"2",49455190,49455650,461,"*","scl3_5g_peaks_in_btx623_peak_7849",14,1.64228,3.06665,1.42363,237,"Distal Intergenic",2,49470021,49472798,2778,1,"SORBI_3002G160100","EER96516",-14371
"2",49470101,49470371,271,"*","scl3_5g_peaks_in_btx623_peak_7850",26,1.90114,5.17733,2.61184,79,"Promoter (<=1kb)",2,49470021,49472798,2778,1,"SORBI_3002G160100","EER96516",80
"2",49488619,49489131,513,"*","scl3_5g_peaks_in_btx623_peak_7851",15,1.69604,3.28827,1.53447,76,"Distal Intergenic",2,49470021,49472798,2778,1,"SORBI_3002G160100","EER96516",18598
"2",49527754,49528104,351,"*","scl3_5g_peaks_in_btx623_peak_7852",18,1.81892,3.98132,1.88071,120,"Exon (EER96517/SORBI_3002G160300, exon 16 of 19)",2,49522558,49529937,7380,1,"SORBI_3002G160300","KXG35340",5196
"2",49546968,49547276,309,"*","scl3_5g_peaks_in_btx623_peak_7853",14,1.689,3.14395,1.42363,69,"Distal Intergenic",2,49529396,49534320,4925,2,"SORBI_3002G160400","EER98661",-12648
"2",49561126,49562388,1263,"*","scl3_5g_peaks_in_btx623_peak_7854a",14,1.68222,3.21841,1.48151,83,"Distal Intergenic",2,49574499,49575484,986,2,"SORBI_3002G160500","EER98662",13096
"2",49561126,49562388,1263,"*","scl3_5g_peaks_in_btx623_peak_7854b",19,1.7662,4.08051,1.95888,611,"Distal Intergenic",2,49574499,49575484,986,2,"SORBI_3002G160500","EER98662",13096
"2",49561126,49562388,1263,"*","scl3_5g_peaks_in_btx623_peak_7854c",22,1.86314,4.64816,2.27431,865,"Distal Intergenic",2,49574499,49575484,986,2,"SORBI_3002G160500","EER98662",13096
"2",49652763,49653062,300,"*","scl3_5g_peaks_in_btx623_peak_7855",28,2.03546,5.56684,2.82382,77,"Distal Intergenic",2,49657136,49668763,11628,1,"SORBI_3002G160700","EER96518",-4074
"2",49689078,49689674,597,"*","scl3_5g_peaks_in_btx623_peak_7856a",22,1.90554,4.58794,2.2251,117,"Distal Intergenic",2,49678083,49678590,508,2,"SORBI_3002G160901","OQU89213",-10488
"2",49689078,49689674,597,"*","scl3_5g_peaks_in_btx623_peak_7856b",20,1.86223,4.27992,2.04889,379,"Distal Intergenic",2,49678083,49678590,508,2,"SORBI_3002G160901","OQU89213",-10488
"2",49730602,49730868,267,"*","scl3_5g_peaks_in_btx623_peak_7857",35,1.94951,6.62176,3.54399,98,"Distal Intergenic",2,49735128,49737575,2448,1,"SORBI_3002G161100","EER96519",-4260
"2",49755030,49755407,378,"*","scl3_5g_peaks_in_btx623_peak_7858",15,1.73231,3.41315,1.56889,83,"Exon (EER98668/SORBI_3002G161400, exon 3 of 7)",2,49743078,49758160,15083,2,"SORBI_3002G161400","EER98668",2753
"2",49788426,49788707,282,"*","scl3_5g_peaks_in_btx623_peak_7859",18,1.77815,3.95994,1.88071,237,"Distal Intergenic",2,49743078,49758160,15083,2,"SORBI_3002G161400","EER98668",-30266
"2",49799243,49799687,445,"*","scl3_5g_peaks_in_btx623_peak_7860",24,1.94885,4.90522,2.41411,85,"Distal Intergenic",2,49743078,49758160,15083,2,"SORBI_3002G161400","EER98668",-41083
"2",49847683,49847934,252,"*","scl3_5g_peaks_in_btx623_peak_7861",17,1.77562,3.69234,1.72026,204,"Distal Intergenic",2,49916726,49921035,4310,1,"SORBI_3002G161600","KXG35344",-68792
"2",49906069,49906317,249,"*","scl3_5g_peaks_in_btx623_peak_7862",18,1.81892,3.98132,1.88071,113,"Distal Intergenic",2,49916726,49921035,4310,1,"SORBI_3002G161600","KXG35344",-10409
"2",49914363,49914716,354,"*","scl3_5g_peaks_in_btx623_peak_7863",18,1.78785,3.81946,1.82059,299,"Distal Intergenic",2,49916726,49921035,4310,1,"SORBI_3002G161600","KXG35344",-2010
"2",49953937,49954625,689,"*","scl3_5g_peaks_in_btx623_peak_7864a",22,1.90554,4.58794,2.2251,173,"Distal Intergenic",2,49916726,49921068,4343,1,"SORBI_3002G161600","OQU89229",37211
"2",49953937,49954625,689,"*","scl3_5g_peaks_in_btx623_peak_7864b",38,2.20869,6.99387,3.81338,413,"Distal Intergenic",2,49916726,49921068,4343,1,"SORBI_3002G161600","OQU89229",37211
"2",49961626,49961881,256,"*","scl3_5g_peaks_in_btx623_peak_7865",17,1.77562,3.69234,1.72026,139,"Distal Intergenic",2,49995262,50001417,6156,1,"SORBI_3002G161700","OQU89230",-33381
"2",49998294,49998785,492,"*","scl3_5g_peaks_in_btx623_peak_7866",18,1.80669,3.91756,1.88071,338,"Intron (OQU89230/SORBI_3002G161700, intron 2 of 4)",2,49995262,50001445,6184,1,"SORBI_3002G161700","EER96522",3032
"2",49999135,49999383,249,"*","scl3_5g_peaks_in_btx623_peak_7867",24,1.94885,4.90522,2.41411,119,"Intron (OQU89230/SORBI_3002G161700, intron 2 of 4)",2,49995262,50001445,6184,1,"SORBI_3002G161700","EER96522",3873
"2",50000608,50001187,580,"*","scl3_5g_peaks_in_btx623_peak_7868a",14,1.689,3.14395,1.42363,67,"3' UTR",2,49995262,50001445,6184,1,"SORBI_3002G161700","EER96522",5346
"2",50000608,50001187,580,"*","scl3_5g_peaks_in_btx623_peak_7868b",14,1.689,3.14395,1.42363,344,"3' UTR",2,49995262,50001445,6184,1,"SORBI_3002G161700","EER96522",5346
"2",50023158,50023479,322,"*","scl3_5g_peaks_in_btx623_peak_7869",30,2.07877,5.91086,3.04851,177,"3' UTR",2,50014180,50025068,10889,1,"SORBI_3002G161900","EER96524",8978
"2",50032016,50032747,732,"*","scl3_5g_peaks_in_btx623_peak_7870",35,2.16539,6.62453,3.54399,501,"Distal Intergenic",2,50014180,50025068,10889,1,"SORBI_3002G161900","EER96524",17836
"2",50036058,50036445,388,"*","scl3_5g_peaks_in_btx623_peak_7871",41,2.252,7.37135,4.10021,311,"Distal Intergenic",2,50014180,50025068,10889,1,"SORBI_3002G161900","EER96524",21878
"2",50061016,50061282,267,"*","scl3_5g_peaks_in_btx623_peak_7872",17,1.77562,3.69234,1.72026,86,"Distal Intergenic",2,50095663,50099660,3998,2,"SORBI_3002G162000","KXG35345",38378
"2",50072395,50072908,514,"*","scl3_5g_peaks_in_btx623_peak_7873",14,1.67307,3.17226,1.4453,159,"Distal Intergenic",2,50095663,50099660,3998,2,"SORBI_3002G162000","KXG35345",26752
"2",50095025,50095485,461,"*","scl3_5g_peaks_in_btx623_peak_7874",14,1.689,3.14395,1.42363,93,"Distal Intergenic",2,50095663,50099660,3998,2,"SORBI_3002G162000","KXG35345",4175
"2",50147164,50147432,269,"*","scl3_5g_peaks_in_btx623_peak_7875",38,2.15655,6.98807,3.81338,194,"Distal Intergenic",2,50189321,50189874,554,1,"SORBI_3002G162200","KXG35347",-41889
"2",50150120,50150563,444,"*","scl3_5g_peaks_in_btx623_peak_7876",20,1.86223,4.27992,2.04889,302,"Distal Intergenic",2,50189321,50189874,554,1,"SORBI_3002G162200","KXG35347",-38758
"2",50154300,50154575,276,"*","scl3_5g_peaks_in_btx623_peak_7877",13,1.65025,3.00711,1.38018,116,"Distal Intergenic",2,50189321,50189874,554,1,"SORBI_3002G162200","KXG35347",-34746
"2",50222482,50222950,469,"*","scl3_5g_peaks_in_btx623_peak_7878",27,1.96603,5.41903,2.76492,329,"Distal Intergenic",2,50189321,50189874,554,1,"SORBI_3002G162200","KXG35347",33161
"2",50243126,50243499,374,"*","scl3_5g_peaks_in_btx623_peak_7879",22,1.89899,4.55233,2.2251,156,"Distal Intergenic",2,50257177,50258011,835,1,"SORBI_3002G162300","OQU89231",-13678
"2",50257524,50257829,306,"*","scl3_5g_peaks_in_btx623_peak_7880",15,1.7007,3.31184,1.55381,75,"Promoter (<=1kb)",2,50257177,50258011,835,1,"SORBI_3002G162300","OQU89231",347
"2",50267090,50267511,422,"*","scl3_5g_peaks_in_btx623_peak_7881",22,1.90554,4.58794,2.2251,241,"Promoter (1-2kb)",2,50260310,50265849,5540,2,"SORBI_3002G162400","OQU89234",-1241
"2",50270873,50271139,267,"*","scl3_5g_peaks_in_btx623_peak_7882",15,1.73231,3.41315,1.56889,80,"Distal Intergenic",2,50260310,50265849,5540,2,"SORBI_3002G162400","OQU89234",-5024
"2",50276649,50277003,355,"*","scl3_5g_peaks_in_btx623_peak_7883",15,1.73231,3.41315,1.56889,66,"Distal Intergenic",2,50260310,50265849,5540,2,"SORBI_3002G162400","OQU89234",-10800
"2",50297073,50297480,408,"*","scl3_5g_peaks_in_btx623_peak_7884",14,1.69174,3.21192,1.47652,79,"3' UTR",2,50294475,50297809,3335,1,"SORBI_3002G162500","KXG35348",2598
"2",50326997,50327622,626,"*","scl3_5g_peaks_in_btx623_peak_7885a",37,2.14566,6.91791,3.79256,122,"Distal Intergenic",2,50357945,50358938,994,1,"SORBI_3002G162601","OQU89236",-30323
"2",50326997,50327622,626,"*","scl3_5g_peaks_in_btx623_peak_7885b",43,2.22045,7.62025,4.31573,480,"Distal Intergenic",2,50357945,50358938,994,1,"SORBI_3002G162601","OQU89236",-30323
"2",50347680,50348035,356,"*","scl3_5g_peaks_in_btx623_peak_7886",26,1.9853,5.19294,2.61184,225,"Distal Intergenic",2,50357945,50358938,994,1,"SORBI_3002G162601","OQU89236",-9910
"2",50397586,50397924,339,"*","scl3_5g_peaks_in_btx623_peak_7887",41,2.252,7.37135,4.10021,163,"Distal Intergenic",2,50357945,50358938,994,1,"SORBI_3002G162601","OQU89236",39641
"2",50432864,50433365,502,"*","scl3_5g_peaks_in_btx623_peak_7888",15,1.73231,3.41315,1.56889,91,"Distal Intergenic",2,50357945,50358938,994,1,"SORBI_3002G162601","OQU89236",74919
"2",50433860,50434115,256,"*","scl3_5g_peaks_in_btx623_peak_7889",37,2.11851,6.84264,3.72793,151,"Distal Intergenic",2,50357945,50358938,994,1,"SORBI_3002G162601","OQU89236",75915
"2",50437258,50438025,768,"*","scl3_5g_peaks_in_btx623_peak_7890a",20,1.80018,4.21341,2.04889,66,"Distal Intergenic",2,50357945,50358938,994,1,"SORBI_3002G162601","OQU89236",79313
"2",50437258,50438025,768,"*","scl3_5g_peaks_in_btx623_peak_7890b",23,1.92001,4.74548,2.35084,392,"Distal Intergenic",2,50357945,50358938,994,1,"SORBI_3002G162601","OQU89236",79313
"2",50501653,50501956,304,"*","scl3_5g_peaks_in_btx623_peak_7891",17,1.74484,3.65608,1.72026,78,"Distal Intergenic",2,50521280,50521400,121,1,"SORBI_3002G162701","OQU89237",-19324
"2",50506208,50506462,255,"*","scl3_5g_peaks_in_btx623_peak_7892",27,2.00577,5.39644,2.74649,124,"Distal Intergenic",2,50521280,50521400,121,1,"SORBI_3002G162701","OQU89237",-14818
"2",50534887,50535433,547,"*","scl3_5g_peaks_in_btx623_peak_7893",14,1.69745,3.24016,1.49942,106,"Distal Intergenic",2,50540175,50544318,4144,1,"SORBI_3002G162900","KXG35352",-4742
"2",50536581,50537027,447,"*","scl3_5g_peaks_in_btx623_peak_7894",26,1.97838,5.23902,2.61862,91,"Distal Intergenic",2,50540175,50544318,4144,1,"SORBI_3002G162900","KXG35352",-3148
"2",50539442,50539792,351,"*","scl3_5g_peaks_in_btx623_peak_7895",32,1.93841,6.215,3.28865,134,"Promoter (<=1kb)",2,50540175,50544318,4144,1,"SORBI_3002G162900","KXG35352",-383
"2",50542074,50542347,274,"*","scl3_5g_peaks_in_btx623_peak_7896",14,1.689,3.14395,1.42363,79,"Promoter (1-2kb)",2,50540175,50544318,4144,1,"SORBI_3002G162900","KXG35352",1899
"2",50563412,50563771,360,"*","scl3_5g_peaks_in_btx623_peak_7897",24,1.94683,4.89402,2.41411,84,"Promoter (1-2kb)",2,50561019,50561502,484,2,"SORBI_3002G163100","EER98678",-1910
"2",50572292,50572689,398,"*","scl3_5g_peaks_in_btx623_peak_7898",15,1.73231,3.41315,1.56889,66,"Distal Intergenic",2,50561019,50561502,484,2,"SORBI_3002G163100","EER98678",-10790
"2",50587212,50587601,390,"*","scl3_5g_peaks_in_btx623_peak_7899",20,1.86223,4.27992,2.04889,286,"Distal Intergenic",2,50561019,50561502,484,2,"SORBI_3002G163100","EER98678",-25710
"2",50621722,50622031,310,"*","scl3_5g_peaks_in_btx623_peak_7900",39,2.1798,7.13767,3.93627,169,"Distal Intergenic",2,50651228,50651347,120,2,"SORBI_3002G163200","OQU89239",29316
"2",50648526,50648815,290,"*","scl3_5g_peaks_in_btx623_peak_7901",18,1.81892,3.98132,1.88071,218,"Distal Intergenic",2,50651228,50651347,120,2,"SORBI_3002G163200","OQU89239",2532
"2",50657334,50657683,350,"*","scl3_5g_peaks_in_btx623_peak_7902a",26,1.99216,5.23157,2.61184,103,"Distal Intergenic",2,50651228,50651347,120,2,"SORBI_3002G163200","OQU89239",-5987
"2",50657334,50657683,350,"*","scl3_5g_peaks_in_btx623_peak_7902b",17,1.77562,3.69234,1.72026,328,"Distal Intergenic",2,50651228,50651347,120,2,"SORBI_3002G163200","OQU89239",-5987
"2",50659334,50659603,270,"*","scl3_5g_peaks_in_btx623_peak_7903",14,1.689,3.14395,1.42363,113,"Distal Intergenic",2,50651228,50651347,120,2,"SORBI_3002G163200","OQU89239",-7987
"2",50699260,50699581,322,"*","scl3_5g_peaks_in_btx623_peak_7904",24,1.94885,4.90522,2.41411,127,"Promoter (1-2kb)",2,50696230,50701347,5118,2,"SORBI_3002G163600","KXG35358",1766
"2",50705093,50705382,290,"*","scl3_5g_peaks_in_btx623_peak_7905",15,1.73231,3.41315,1.56889,65,"Promoter (1-2kb)",2,50701348,50707253,5906,2,"SORBI_3002G163700","OQU89242",1871
"2",50786640,50786901,262,"*","scl3_5g_peaks_in_btx623_peak_7906",14,1.60341,3.22875,1.49054,120,"Distal Intergenic",2,50746639,50765354,18716,1,"SORBI_3002G163950","OQU89243",40001
"2",50903505,50903781,277,"*","scl3_5g_peaks_in_btx623_peak_7907",22,1.8398,4.65121,2.27662,251,"Distal Intergenic",2,50893853,50902088,8236,1,"SORBI_3002G164200","KXG35363",9652
"2",50909595,50910043,449,"*","scl3_5g_peaks_in_btx623_peak_7908",14,1.689,3.14395,1.42363,67,"Distal Intergenic",2,50893853,50902088,8236,1,"SORBI_3002G164200","KXG35363",15742
"2",50912985,50913288,304,"*","scl3_5g_peaks_in_btx623_peak_7909",38,2.20869,6.99387,3.81338,159,"Distal Intergenic",2,50893853,50902088,8236,1,"SORBI_3002G164200","KXG35363",19132
"2",50963670,50964190,521,"*","scl3_5g_peaks_in_btx623_peak_7910",26,1.99216,5.23157,2.61184,108,"Distal Intergenic",2,50988018,51023194,35177,2,"SORBI_3002G164300","OQU89244",59004
"2",50974715,50975203,489,"*","scl3_5g_peaks_in_btx623_peak_7911",44,2.29531,7.75684,4.40411,128,"Distal Intergenic",2,50988018,51023194,35177,2,"SORBI_3002G164300","OQU89244",47991
"2",50997666,50998102,437,"*","scl3_5g_peaks_in_btx623_peak_7912",15,1.73231,3.41315,1.56889,68,"Intron (OQU89244/SORBI_3002G164300, intron 19 of 20)",2,50988018,51023194,35177,2,"SORBI_3002G164300","OQU89244",25092
"2",50999854,51000400,547,"*","scl3_5g_peaks_in_btx623_peak_7913",23,1.90856,4.68199,2.30166,99,"Intron (OQU89244/SORBI_3002G164300, intron 19 of 20)",2,50988018,51023194,35177,2,"SORBI_3002G164300","OQU89244",22794
"2",51008028,51008774,747,"*","scl3_5g_peaks_in_btx623_peak_7914",20,1.80875,4.1959,2.04889,614,"Intron (OQU89244/SORBI_3002G164300, intron 13 of 20)",2,50988018,51023194,35177,2,"SORBI_3002G164300","OQU89244",14420
"2",51013917,51014171,255,"*","scl3_5g_peaks_in_btx623_peak_7915",30,2.07877,5.91086,3.04851,137,"Exon (OQU89244/SORBI_3002G164300, exon 10 of 21)",2,50988018,51023194,35177,2,"SORBI_3002G164300","OQU89244",9023
"2",51014845,51015258,414,"*","scl3_5g_peaks_in_btx623_peak_7916",13,1.6201,2.90618,1.30259,54,"Intron (OQU89244/SORBI_3002G164300, intron 9 of 20)",2,50988018,51023194,35177,2,"SORBI_3002G164300","OQU89244",7936
"2",51050497,51051005,509,"*","scl3_5g_peaks_in_btx623_peak_7917",15,1.73231,3.41315,1.56889,114,"Distal Intergenic",2,51047183,51048202,1020,2,"SORBI_3002G164400","EER98685",-2295
"2",51084354,51084873,520,"*","scl3_5g_peaks_in_btx623_peak_7918",24,1.89223,4.89449,2.41411,319,"Distal Intergenic",2,51047183,51048202,1020,2,"SORBI_3002G164400","EER98685",-36152
"2",51205072,51205359,288,"*","scl3_5g_peaks_in_btx623_peak_7919",14,1.64228,3.06665,1.42363,68,"Distal Intergenic",2,51190886,51194788,3903,1,"SORBI_3002G164600","EER96534",14186
"2",51211967,51212364,398,"*","scl3_5g_peaks_in_btx623_peak_7920",36,1.87508,6.69613,3.60496,80,"Distal Intergenic",2,51190886,51194788,3903,1,"SORBI_3002G164600","EER96534",21081
"2",51213836,51214328,493,"*","scl3_5g_peaks_in_btx623_peak_7921",14,1.43624,3.15686,1.43356,76,"Distal Intergenic",2,51190886,51194788,3903,1,"SORBI_3002G164600","EER96534",22950
"2",51235517,51236241,725,"*","scl3_5g_peaks_in_btx623_peak_7922",54,2.42523,8.96,5.41761,245,"Distal Intergenic",2,51241045,51242948,1904,1,"SORBI_3002G164700","EER96535",-4804
"2",51236842,51237265,424,"*","scl3_5g_peaks_in_btx623_peak_7923",15,1.67731,3.24668,1.50367,99,"Distal Intergenic",2,51241045,51242948,1904,1,"SORBI_3002G164700","EER96535",-3780
"2",51240269,51240616,348,"*","scl3_5g_peaks_in_btx623_peak_7924",20,1.86223,4.27992,2.04889,100,"Promoter (<=1kb)",2,51241045,51242948,1904,1,"SORBI_3002G164700","EER96535",-429
"2",51273894,51274526,633,"*","scl3_5g_peaks_in_btx623_peak_7925",21,1.882,4.46002,2.19117,316,"Distal Intergenic",2,51266086,51271630,5545,2,"SORBI_3002G164800","OQU89246",-2264
"2",51336096,51336783,688,"*","scl3_5g_peaks_in_btx623_peak_7926a",23,1.75924,4.77265,2.37248,83,"Distal Intergenic",2,51294198,51296682,2485,1,"SORBI_3002G164866","OQU89248",41898
"2",51336096,51336783,688,"*","scl3_5g_peaks_in_btx623_peak_7926b",57,1.85767,9.29234,5.72361,454,"Distal Intergenic",2,51294198,51296682,2485,1,"SORBI_3002G164866","OQU89248",41898
"2",51389046,51389478,433,"*","scl3_5g_peaks_in_btx623_peak_7927",15,1.69079,3.37053,1.56889,304,"Distal Intergenic",2,51397639,51401626,3988,1,"SORBI_3002G164900","EER96538",-8161
"2",51399867,51400153,287,"*","scl3_5g_peaks_in_btx623_peak_7928",21,1.85654,4.3937,2.13833,120,"Exon (EER96538/SORBI_3002G164900, exon 2 of 6)",2,51397639,51401626,3988,1,"SORBI_3002G164900","KXG35366",2228
"2",51440078,51440401,324,"*","scl3_5g_peaks_in_btx623_peak_7929",44,2.23642,7.7258,4.40411,155,"Distal Intergenic",2,51442110,51443380,1271,2,"SORBI_3002G164960","OQU89249",2979
"2",51443142,51443432,291,"*","scl3_5g_peaks_in_btx623_peak_7930",16,1.71858,3.45981,1.60375,72,"Promoter (<=1kb)",2,51442110,51443380,1271,2,"SORBI_3002G164960","OQU89249",0
"2",51451220,51451742,523,"*","scl3_5g_peaks_in_btx623_peak_7931",14,1.689,3.14395,1.42363,78,"Distal Intergenic",2,51442110,51443380,1271,2,"SORBI_3002G164960","OQU89249",-7840
"2",51552598,51552939,342,"*","scl3_5g_peaks_in_btx623_peak_7932",15,1.73231,3.41315,1.56889,108,"Distal Intergenic",2,51553669,51556562,2894,2,"SORBI_3002G165300","EER98688",3623
"2",51561432,51561711,280,"*","scl3_5g_peaks_in_btx623_peak_7933",34,2.12719,6.49588,3.48322,155,"Promoter (<=1kb)",2,51560223,51561289,1067,2,"SORBI_3002G165401","OQU89258",-143
"2",51640450,51640989,540,"*","scl3_5g_peaks_in_btx623_peak_7934",28,1.99953,5.53525,2.82382,198,"Distal Intergenic",2,51633326,51636814,3489,2,"SORBI_3002G165600","OQU89260",-3636
"2",51688197,51688468,272,"*","scl3_5g_peaks_in_btx623_peak_7935",30,2.07877,5.91086,3.04851,127,"Distal Intergenic",2,51677529,51680708,3180,2,"SORBI_3002G165700","EER98690",-7489
"2",51707024,51707323,300,"*","scl3_5g_peaks_in_btx623_peak_7936",17,1.77182,3.73608,1.75341,166,"Intron (EER98691/SORBI_3002G165800, intron 4 of 6)",2,51703391,51710156,6766,2,"SORBI_3002G165800","EER98691",2833
"2",51713820,51714677,858,"*","scl3_5g_peaks_in_btx623_peak_7937",22,1.88893,4.57322,2.2251,677,"Distal Intergenic",2,51703395,51710156,6762,2,"SORBI_3002G165800","OQU89261",-3664
"2",51717945,51718481,537,"*","scl3_5g_peaks_in_btx623_peak_7938",26,1.81201,5.1492,2.6101,337,"Distal Intergenic",2,51703395,51710156,6762,2,"SORBI_3002G165800","OQU89261",-7789
"2",51779456,51779921,466,"*","scl3_5g_peaks_in_btx623_peak_7939",23,1.85778,4.68867,2.3068,94,"Promoter (<=1kb)",2,51779484,51779996,513,1,"SORBI_3002G166000","OQU89262",0
"2",51781527,51781805,279,"*","scl3_5g_peaks_in_btx623_peak_7940",18,1.80347,3.96725,1.88071,153,"Distal Intergenic",2,51779484,51779996,513,1,"SORBI_3002G166000","OQU89262",2043
"2",51813235,51813657,423,"*","scl3_5g_peaks_in_btx623_peak_7941",18,1.81892,3.98132,1.88071,100,"Distal Intergenic",2,51779484,51779996,513,1,"SORBI_3002G166000","OQU89262",33751
"2",51827765,51828195,431,"*","scl3_5g_peaks_in_btx623_peak_7942a",14,1.64698,3.14052,1.42363,91,"Distal Intergenic",2,51779484,51779996,513,1,"SORBI_3002G166000","OQU89262",48281
"2",51827765,51828195,431,"*","scl3_5g_peaks_in_btx623_peak_7942b",25,1.91599,5.0365,2.51931,157,"Distal Intergenic",2,51779484,51779996,513,1,"SORBI_3002G166000","OQU89262",48281
"2",51839627,51839887,261,"*","scl3_5g_peaks_in_btx623_peak_7943",15,1.70127,3.25911,1.51402,181,"Distal Intergenic",2,51779484,51779996,513,1,"SORBI_3002G166000","OQU89262",60143
"2",51852859,51853237,379,"*","scl3_5g_peaks_in_btx623_peak_7944",21,1.83779,4.42966,2.16767,234,"Distal Intergenic",2,51779484,51779996,513,1,"SORBI_3002G166000","OQU89262",73375
"2",51919202,51919511,310,"*","scl3_5g_peaks_in_btx623_peak_7945",17,1.77562,3.69234,1.72026,83,"Distal Intergenic",2,51969835,51994748,24914,1,"SORBI_3002G166150","OQU89263",-50324
"2",51934900,51935332,433,"*","scl3_5g_peaks_in_btx623_peak_7946",18,1.76483,3.88639,1.87311,409,"Distal Intergenic",2,51969835,51994748,24914,1,"SORBI_3002G166150","OQU89263",-34503
"2",51959454,51959762,309,"*","scl3_5g_peaks_in_btx623_peak_7947",17,1.74831,3.7349,1.75341,126,"Distal Intergenic",2,51969835,51994748,24914,1,"SORBI_3002G166150","OQU89263",-10073
"2",51960701,51961255,555,"*","scl3_5g_peaks_in_btx623_peak_7948",17,1.73916,3.68547,1.72026,96,"Distal Intergenic",2,51969835,51994748,24914,1,"SORBI_3002G166150","OQU89263",-8580
"2",51993099,51993548,450,"*","scl3_5g_peaks_in_btx623_peak_7949",22,1.90554,4.58794,2.2251,135,"Exon (OQU89263/SORBI_3002G166150, exon 3 of 4)",2,51999558,52003465,3908,1,"SORBI_3002G166300","EER96549",-6010
"2",51994479,51994787,309,"*","scl3_5g_peaks_in_btx623_peak_7950",24,1.94885,4.90522,2.41411,243,"Exon (OQU89263/SORBI_3002G166150, exon 4 of 4)",2,51999558,52003465,3908,1,"SORBI_3002G166300","EER96549",-4771
"2",51997036,51997616,581,"*","scl3_5g_peaks_in_btx623_peak_7951",18,1.79201,3.84114,1.8362,230,"Promoter (1-2kb)",2,51999558,52003465,3908,1,"SORBI_3002G166300","EER96549",-1942
"2",52005699,52006223,525,"*","scl3_5g_peaks_in_btx623_peak_7952",17,1.77562,3.69234,1.72026,121,"Promoter (<=1kb)",2,52004519,52006974,2456,2,"SORBI_3002G166400","EER98698",751
"2",52009864,52010226,363,"*","scl3_5g_peaks_in_btx623_peak_7953",50,2.38193,8.5513,5.0632,222,"3' UTR",2,52004519,52006974,2456,2,"SORBI_3002G166400","EER98698",-2890
"2",52011393,52011919,527,"*","scl3_5g_peaks_in_btx623_peak_7954",35,2.16539,6.62453,3.54399,390,"Exon (KXG35376/SORBI_3002G166500, exon 7 of 10)",2,52009662,52015752,6091,2,"SORBI_3002G166500","KXG35376",3833
"2",52035622,52035879,258,"*","scl3_5g_peaks_in_btx623_peak_7955",13,1.55799,2.92169,1.31409,72,"Distal Intergenic",2,52027986,52028666,681,1,"SORBI_3002G166700","KXG35377",7636
"2",52043520,52043831,312,"*","scl3_5g_peaks_in_btx623_peak_7956",14,1.689,3.14395,1.42363,84,"Distal Intergenic",2,52051169,52057433,6265,1,"SORBI_3002G166800","EER96552",-7338
"2",52081018,52081628,611,"*","scl3_5g_peaks_in_btx623_peak_7957a",24,1.63697,4.86071,2.41411,103,"Distal Intergenic",2,52051169,52057433,6265,1,"SORBI_3002G166800","EER96552",29849
"2",52081018,52081628,611,"*","scl3_5g_peaks_in_btx623_peak_7957b",40,1.67315,7.26883,4.04871,460,"Distal Intergenic",2,52051169,52057433,6265,1,"SORBI_3002G166800","EER96552",29849
"2",52082616,52083012,397,"*","scl3_5g_peaks_in_btx623_peak_7958a",28,1.52736,5.60049,2.85067,83,"Distal Intergenic",2,52051169,52057433,6265,1,"SORBI_3002G166800","EER96552",31447
"2",52082616,52083012,397,"*","scl3_5g_peaks_in_btx623_peak_7958b",17,1.48483,3.76954,1.78132,319,"Distal Intergenic",2,52051169,52057433,6265,1,"SORBI_3002G166800","EER96552",31447
"2",52185432,52185706,275,"*","scl3_5g_peaks_in_btx623_peak_7959",13,1.59318,2.94872,1.33543,82,"Distal Intergenic",2,52234382,52240679,6298,1,"SORBI_3002G167100","EER96556",-48676
"2",52193872,52194398,527,"*","scl3_5g_peaks_in_btx623_peak_7960",13,1.6201,2.90618,1.30259,111,"Distal Intergenic",2,52234382,52240679,6298,1,"SORBI_3002G167100","EER96556",-39984
"2",52217261,52217512,252,"*","scl3_5g_peaks_in_btx623_peak_7961",14,1.63956,3.10176,1.42363,75,"Distal Intergenic",2,52234382,52240679,6298,1,"SORBI_3002G167100","EER96556",-16870
"2",52240786,52241461,676,"*","scl3_5g_peaks_in_btx623_peak_7962",18,1.81892,3.98132,1.88071,351,"Downstream (<=300bp)",2,52244396,52252903,8508,1,"SORBI_3002G167200","EER96557",-2935
"2",52271616,52272121,506,"*","scl3_5g_peaks_in_btx623_peak_7963",26,1.99216,5.23157,2.61184,366,"Distal Intergenic",2,52265674,52267309,1636,2,"SORBI_3002G167250","OQU89269",-4307
"2",52287047,52287528,482,"*","scl3_5g_peaks_in_btx623_peak_7964",32,2.12208,6.26348,3.28865,353,"Distal Intergenic",2,52265674,52267309,1636,2,"SORBI_3002G167250","OQU89269",-19738
"2",52344482,52345089,608,"*","scl3_5g_peaks_in_btx623_peak_7965",35,2.16539,6.62453,3.54399,122,"3' UTR",2,52344486,52348358,3873,2,"SORBI_3002G167500","EER98701",3269
"2",52350679,52351055,377,"*","scl3_5g_peaks_in_btx623_peak_7966",20,1.81347,4.22253,2.04889,101,"Distal Intergenic",2,52343634,52348467,4834,2,"SORBI_3002G167500","OQU89271",-2212
"2",52353830,52354135,306,"*","scl3_5g_peaks_in_btx623_peak_7967",22,1.90554,4.58794,2.2251,82,"Promoter (1-2kb)",2,52352365,52355693,3329,2,"SORBI_3002G167600","KXG35381",1558
"2",52354708,52354964,257,"*","scl3_5g_peaks_in_btx623_peak_7968",32,2.12208,6.26348,3.28865,128,"Promoter (<=1kb)",2,52352365,52355693,3329,2,"SORBI_3002G167600","KXG35381",729
"2",52396700,52397076,377,"*","scl3_5g_peaks_in_btx623_peak_7969",13,1.60711,2.93267,1.32186,110,"Distal Intergenic",2,52352365,52355693,3329,2,"SORBI_3002G167600","KXG35381",-41007
"2",52424511,52424831,321,"*","scl3_5g_peaks_in_btx623_peak_7970",18,1.81892,3.98132,1.88071,220,"Distal Intergenic",2,52464334,52465085,752,2,"SORBI_3002G167700","KXG35382",40254
"2",52471694,52472100,407,"*","scl3_5g_peaks_in_btx623_peak_7971",15,1.67731,3.24668,1.50367,80,"Distal Intergenic",2,52464334,52465085,752,2,"SORBI_3002G167700","KXG35382",-6609
"2",52476782,52477467,686,"*","scl3_5g_peaks_in_btx623_peak_7972",14,1.60334,3.09357,1.42363,273,"Distal Intergenic",2,52477632,52482145,4514,2,"SORBI_3002G167800","OQU89272",4678
"2",52491168,52491579,412,"*","scl3_5g_peaks_in_btx623_peak_7973",18,1.81892,3.98132,1.88071,376,"Distal Intergenic",2,52477633,52482145,4513,2,"SORBI_3002G167800","EER98705",-9023
"2",52503909,52504202,294,"*","scl3_5g_peaks_in_btx623_peak_7974",32,2.08114,6.21304,3.28865,85,"Distal Intergenic",2,52477633,52482145,4513,2,"SORBI_3002G167800","EER98705",-21764
"2",52506035,52506329,295,"*","scl3_5g_peaks_in_btx623_peak_7975",14,1.689,3.14395,1.42363,116,"Distal Intergenic",2,52477633,52482145,4513,2,"SORBI_3002G167800","EER98705",-23890
"2",52572379,52573219,841,"*","scl3_5g_peaks_in_btx623_peak_7976a",20,1.86223,4.27992,2.04889,74,"Distal Intergenic",2,52574169,52579279,5111,2,"SORBI_3002G168100","OQU89274",6060
"2",52572379,52573219,841,"*","scl3_5g_peaks_in_btx623_peak_7976b",15,1.73231,3.41315,1.56889,310,"Distal Intergenic",2,52574169,52579279,5111,2,"SORBI_3002G168100","OQU89274",6060
"2",52572379,52573219,841,"*","scl3_5g_peaks_in_btx623_peak_7976c",15,1.72635,3.38355,1.56889,378,"Distal Intergenic",2,52574169,52579279,5111,2,"SORBI_3002G168100","OQU89274",6060
"2",52572379,52573219,841,"*","scl3_5g_peaks_in_btx623_peak_7976d",23,1.88237,4.68636,2.30545,736,"Distal Intergenic",2,52574169,52579279,5111,2,"SORBI_3002G168100","OQU89274",6060
"2",52575366,52575684,319,"*","scl3_5g_peaks_in_btx623_peak_7977",15,1.73231,3.41315,1.56889,106,"Exon (OQU89274/SORBI_3002G168100, exon 10 of 13)",2,52574169,52579279,5111,2,"SORBI_3002G168100","OQU89274",3595
"2",52585245,52585594,350,"*","scl3_5g_peaks_in_btx623_peak_7978",22,1.90554,4.58794,2.2251,302,"Promoter (<=1kb)",2,52583431,52584704,1274,2,"SORBI_3002G168150","KXG35386",-541
"2",52592137,52592499,363,"*","scl3_5g_peaks_in_btx623_peak_7979",30,2.07877,5.91086,3.04851,230,"Distal Intergenic",2,52583431,52584704,1274,2,"SORBI_3002G168150","KXG35386",-7433
"2",52609404,52609661,258,"*","scl3_5g_peaks_in_btx623_peak_7980",20,1.86223,4.27992,2.04889,232,"Exon (OQU89275/SORBI_3002G168200, exon 4 of 6)",2,52609218,52612258,3041,2,"SORBI_3002G168200","EER98711",2597
"2",52622774,52623258,485,"*","scl3_5g_peaks_in_btx623_peak_7981",14,1.689,3.14395,1.42363,71,"Distal Intergenic",2,52607555,52612384,4830,2,"SORBI_3002G168200","OQU89275",-10390
"2",52634123,52634461,339,"*","scl3_5g_peaks_in_btx623_peak_7982",30,2.07239,5.96887,3.09648,229,"Distal Intergenic",2,52607555,52612384,4830,2,"SORBI_3002G168200","OQU89275",-21739
"2",52643807,52644359,553,"*","scl3_5g_peaks_in_btx623_peak_7983a",14,1.65148,3.21432,1.47797,97,"Distal Intergenic",2,52607555,52612384,4830,2,"SORBI_3002G168200","OQU89275",-31423
"2",52643807,52644359,553,"*","scl3_5g_peaks_in_btx623_peak_7983b",14,1.66414,3.12721,1.42363,337,"Distal Intergenic",2,52607555,52612384,4830,2,"SORBI_3002G168200","OQU89275",-31423
"2",52657481,52657727,247,"*","scl3_5g_peaks_in_btx623_peak_7984",31,2.06269,6.00542,3.12772,176,"Distal Intergenic",2,52688090,52696453,8364,2,"SORBI_3002G168300","KXG35387",38726
"2",52690096,52690371,276,"*","scl3_5g_peaks_in_btx623_peak_7985",15,1.73231,3.41315,1.56889,110,"Exon (KXG35387/SORBI_3002G168300, exon 4 of 8)",2,52688090,52696453,8364,2,"SORBI_3002G168300","KXG35387",6082
"2",52709384,52709641,258,"*","scl3_5g_peaks_in_btx623_peak_7986",15,1.73231,3.41315,1.56889,96,"Distal Intergenic",2,52688090,52696535,8446,2,"SORBI_3002G168300","EER98716",-12849
"2",52709976,52710284,309,"*","scl3_5g_peaks_in_btx623_peak_7987",20,1.85619,4.3198,2.0786,148,"Distal Intergenic",2,52688090,52696535,8446,2,"SORBI_3002G168300","EER98716",-13441
"2",52753051,52753359,309,"*","scl3_5g_peaks_in_btx623_peak_7988",32,2.12208,6.26348,3.28865,120,"Promoter (1-2kb)",2,52754371,52757505,3135,1,"SORBI_3002G168500","OQU89278",-1012
"2",52754452,52754849,398,"*","scl3_5g_peaks_in_btx623_peak_7989",21,1.83779,4.42966,2.16767,195,"Promoter (<=1kb)",2,52754371,52757505,3135,1,"SORBI_3002G168500","OQU89278",81
"2",52770795,52771236,442,"*","scl3_5g_peaks_in_btx623_peak_7990",17,1.73135,3.58468,1.70148,79,"Distal Intergenic",2,52776359,52778163,1805,2,"SORBI_3002G168550","OQU89279",6927
"2",52775185,52775463,279,"*","scl3_5g_peaks_in_btx623_peak_7991",14,1.689,3.14395,1.42363,90,"Distal Intergenic",2,52776359,52778163,1805,2,"SORBI_3002G168550","OQU89279",2700
"2",52780776,52781082,307,"*","scl3_5g_peaks_in_btx623_peak_7992",26,1.99216,5.23157,2.61184,203,"Distal Intergenic",2,52776359,52778163,1805,2,"SORBI_3002G168550","OQU89279",-2613
"2",52781951,52782274,324,"*","scl3_5g_peaks_in_btx623_peak_7993",16,1.7027,3.48889,1.62715,110,"Distal Intergenic",2,52776359,52778163,1805,2,"SORBI_3002G168550","OQU89279",-3788
"2",52784571,52784856,286,"*","scl3_5g_peaks_in_btx623_peak_7994",38,2.20869,6.99387,3.81338,115,"Distal Intergenic",2,52776359,52778163,1805,2,"SORBI_3002G168550","OQU89279",-6408
"2",52807409,52807922,514,"*","scl3_5g_peaks_in_btx623_peak_7995",30,2.07877,5.91086,3.04851,416,"Distal Intergenic",2,52776359,52778163,1805,2,"SORBI_3002G168550","OQU89279",-29246
"2",52836818,52837175,358,"*","scl3_5g_peaks_in_btx623_peak_7996",14,1.67307,3.17226,1.4453,228,"Distal Intergenic",2,52776359,52778163,1805,2,"SORBI_3002G168550","OQU89279",-58655
"2",52839815,52840078,264,"*","scl3_5g_peaks_in_btx623_peak_7997",25,1.96199,5.06138,2.54044,112,"Distal Intergenic",2,52776359,52778163,1805,2,"SORBI_3002G168550","OQU89279",-61652
"2",52840526,52840956,431,"*","scl3_5g_peaks_in_btx623_peak_7998",14,1.689,3.14395,1.42363,68,"Distal Intergenic",2,52776359,52778163,1805,2,"SORBI_3002G168550","OQU89279",-62363
"2",52851428,52851679,252,"*","scl3_5g_peaks_in_btx623_peak_7999",22,1.90554,4.58794,2.2251,122,"Distal Intergenic",2,52776359,52778163,1805,2,"SORBI_3002G168550","OQU89279",-73265
"2",52876870,52877200,331,"*","scl3_5g_peaks_in_btx623_peak_8000",20,1.86223,4.27992,2.04889,116,"Distal Intergenic",2,52776359,52778163,1805,2,"SORBI_3002G168550","OQU89279",-98707
"2",52924363,52924815,453,"*","scl3_5g_peaks_in_btx623_peak_8001",22,1.90554,4.58794,2.2251,135,"Distal Intergenic",2,52993719,52998637,4919,1,"SORBI_3002G168600","KXG35390",-68904
"2",52943004,52943328,325,"*","scl3_5g_peaks_in_btx623_peak_8002",14,1.689,3.14395,1.42363,80,"Distal Intergenic",2,52993719,52998637,4919,1,"SORBI_3002G168600","KXG35390",-50391
"2",52997309,52997639,331,"*","scl3_5g_peaks_in_btx623_peak_8003",17,1.77562,3.69234,1.72026,235,"Exon (KXG35390/SORBI_3002G168600, exon 10 of 13)",2,53000168,53000256,89,1,"ENSRNA049441585","ENSRNA049441585-T1",-2529
"2",53027632,53027940,309,"*","scl3_5g_peaks_in_btx623_peak_8004",14,1.65961,3.1556,1.43259,73,"Promoter (<=1kb)",2,53027466,53029403,1938,1,"SORBI_3002G168650","OQU89280",166
"2",53072569,53072986,418,"*","scl3_5g_peaks_in_btx623_peak_8005",14,1.64291,3.0699,1.42363,74,"Distal Intergenic",2,53027466,53029403,1938,1,"SORBI_3002G168650","OQU89280",45103
"2",53105809,53106341,533,"*","scl3_5g_peaks_in_btx623_peak_8006",20,1.8363,4.2816,2.04889,114,"Distal Intergenic",2,53117356,53128807,11452,2,"SORBI_3002G168700","OQU89281",22466
"2",53137121,53137426,306,"*","scl3_5g_peaks_in_btx623_peak_8007",13,1.59318,2.94872,1.33543,80,"Distal Intergenic",2,53128864,53129211,348,2,"SORBI_3002G168750","OQU89282",-7910
"2",53153284,53153619,336,"*","scl3_5g_peaks_in_btx623_peak_8008",20,1.85365,4.306,2.06912,116,"Distal Intergenic",2,53128864,53129211,348,2,"SORBI_3002G168750","OQU89282",-24073
"2",53164787,53165505,719,"*","scl3_5g_peaks_in_btx623_peak_8009a",38,2.20869,6.99387,3.81338,95,"Distal Intergenic",2,53128864,53129211,348,2,"SORBI_3002G168750","OQU89282",-35576
"2",53164787,53165505,719,"*","scl3_5g_peaks_in_btx623_peak_8009b",26,1.99216,5.23157,2.61184,551,"Distal Intergenic",2,53128864,53129211,348,2,"SORBI_3002G168750","OQU89282",-35576
"2",53166173,53166694,522,"*","scl3_5g_peaks_in_btx623_peak_8010",24,1.94885,4.90522,2.41411,134,"Distal Intergenic",2,53199447,53202973,3527,2,"SORBI_3002G168800","KXG35393",36279
"2",53187717,53188101,385,"*","scl3_5g_peaks_in_btx623_peak_8011",17,1.72048,3.58466,1.70148,120,"Distal Intergenic",2,53199447,53202973,3527,2,"SORBI_3002G168800","KXG35393",14872
"2",53194074,53194534,461,"*","scl3_5g_peaks_in_btx623_peak_8012",13,1.45142,2.93964,1.32814,243,"3' UTR",2,53199447,53202973,3527,2,"SORBI_3002G168800","KXG35393",8439
"2",53194834,53195257,424,"*","scl3_5g_peaks_in_btx623_peak_8013",26,1.56634,5.30183,2.66922,312,"3' UTR",2,53199447,53202973,3527,2,"SORBI_3002G168800","KXG35393",7716
"2",53196905,53197526,622,"*","scl3_5g_peaks_in_btx623_peak_8014a",20,1.37537,4.14857,2.01209,79,"3' UTR",2,53199447,53202973,3527,2,"SORBI_3002G168800","KXG35393",5447
"2",53196905,53197526,622,"*","scl3_5g_peaks_in_btx623_peak_8014b",31,1.55727,6.04506,3.1604,421,"3' UTR",2,53199447,53202973,3527,2,"SORBI_3002G168800","KXG35393",5447
"2",53198875,53200240,1366,"*","scl3_5g_peaks_in_btx623_peak_8015a",41,1.60957,7.42683,4.14758,121,"3' UTR",2,53199447,53202973,3527,2,"SORBI_3002G168800","KXG35393",2733
"2",53198875,53200240,1366,"*","scl3_5g_peaks_in_btx623_peak_8015b",15,1.35867,3.35837,1.56889,548,"3' UTR",2,53199447,53202973,3527,2,"SORBI_3002G168800","KXG35393",2733
"2",53198875,53200240,1366,"*","scl3_5g_peaks_in_btx623_peak_8015c",16,1.36064,3.46159,1.60537,1242,"3' UTR",2,53199447,53202973,3527,2,"SORBI_3002G168800","KXG35393",2733
"2",53200734,53201065,332,"*","scl3_5g_peaks_in_btx623_peak_8016",17,1.36431,3.62766,1.72026,68,"Promoter (1-2kb)",2,53199447,53202973,3527,2,"SORBI_3002G168800","KXG35393",1908
"2",53201447,53202308,862,"*","scl3_5g_peaks_in_btx623_peak_8017a",52,1.60819,8.70546,5.20299,348,"Promoter (<=1kb)",2,53199447,53202973,3527,2,"SORBI_3002G168800","KXG35393",665
"2",53201447,53202308,862,"*","scl3_5g_peaks_in_btx623_peak_8017b",37,1.49536,6.87537,3.75625,644,"Promoter (<=1kb)",2,53199447,53202973,3527,2,"SORBI_3002G168800","KXG35393",665
"2",53203345,53203683,339,"*","scl3_5g_peaks_in_btx623_peak_8018",28,1.46853,5.61963,2.8667,201,"Promoter (<=1kb)",2,53189952,53202997,13046,2,"SORBI_3002G168800","OQU89285",-348
"2",53204264,53204555,292,"*","scl3_5g_peaks_in_btx623_peak_8019",21,1.40674,4.45919,2.19092,121,"Promoter (1-2kb)",2,53189952,53202997,13046,2,"SORBI_3002G168800","OQU89285",-1267
"2",53205875,53206124,250,"*","scl3_5g_peaks_in_btx623_peak_8020",33,1.5083,6.31528,3.33177,117,"Distal Intergenic",2,53189952,53202997,13046,2,"SORBI_3002G168800","OQU89285",-2878
"2",53207536,53207829,294,"*","scl3_5g_peaks_in_btx623_peak_8021",31,1.51769,5.98714,3.11236,199,"Distal Intergenic",2,53189952,53202997,13046,2,"SORBI_3002G168800","OQU89285",-4539
"2",53208115,53208591,477,"*","scl3_5g_peaks_in_btx623_peak_8022",25,1.38784,5.07862,2.55333,365,"Distal Intergenic",2,53189952,53202997,13046,2,"SORBI_3002G168800","OQU89285",-5118
"2",53209255,53210166,912,"*","scl3_5g_peaks_in_btx623_peak_8023a",113,1.91508,15.2859,11.3896,299,"Distal Intergenic",2,53189952,53202997,13046,2,"SORBI_3002G168800","OQU89285",-6258
"2",53209255,53210166,912,"*","scl3_5g_peaks_in_btx623_peak_8023b",181,2.4528,22.1731,18.1549,735,"Distal Intergenic",2,53189952,53202997,13046,2,"SORBI_3002G168800","OQU89285",-6258
"2",53233467,53233741,275,"*","scl3_5g_peaks_in_btx623_peak_8024",26,1.96409,5.24036,2.6194,191,"Distal Intergenic",2,53189952,53202997,13046,2,"SORBI_3002G168800","OQU89285",-30470
"2",53239642,53240071,430,"*","scl3_5g_peaks_in_btx623_peak_8025",14,1.689,3.14395,1.42363,64,"Distal Intergenic",2,53189952,53202997,13046,2,"SORBI_3002G168800","OQU89285",-36645
"2",53277978,53278242,265,"*","scl3_5g_peaks_in_btx623_peak_8026",28,2.03546,5.56684,2.82382,101,"Distal Intergenic",2,53308901,53309442,542,2,"SORBI_3002G169000","KXG35399",31200
"2",53279884,53280151,268,"*","scl3_5g_peaks_in_btx623_peak_8027",14,1.689,3.14395,1.42363,74,"Distal Intergenic",2,53308901,53309442,542,2,"SORBI_3002G169000","KXG35399",29291
"2",53291276,53291664,389,"*","scl3_5g_peaks_in_btx623_peak_8028",30,2.07877,5.91086,3.04851,102,"Distal Intergenic",2,53308901,53309442,542,2,"SORBI_3002G169000","KXG35399",17778
"2",53295843,53296118,276,"*","scl3_5g_peaks_in_btx623_peak_8029",26,1.9853,5.19294,2.61184,175,"Distal Intergenic",2,53308901,53309442,542,2,"SORBI_3002G169000","KXG35399",13324
"2",53360007,53360265,259,"*","scl3_5g_peaks_in_btx623_peak_8030",13,1.63227,2.91872,1.31181,60,"Distal Intergenic",2,53380230,53383326,3097,2,"SORBI_3002G169200","OQU89286",23061
"2",53380646,53380892,247,"*","scl3_5g_peaks_in_btx623_peak_8031",25,1.96268,5.06528,2.54155,172,"Exon (OQU89286/SORBI_3002G169200, exon 4 of 4)",2,53380230,53383326,3097,2,"SORBI_3002G169200","OQU89286",2434
"2",53392699,53392985,287,"*","scl3_5g_peaks_in_btx623_peak_8032",15,1.73231,3.41315,1.56889,104,"Promoter (<=1kb)",2,53380230,53393952,13723,2,"SORBI_3002G169200","OQU89287",967
"2",53394222,53394508,287,"*","scl3_5g_peaks_in_btx623_peak_8033",38,2.20869,6.99387,3.81338,167,"Promoter (<=1kb)",2,53380230,53393952,13723,2,"SORBI_3002G169200","OQU89287",-270
"2",53405624,53406097,474,"*","scl3_5g_peaks_in_btx623_peak_8034",18,1.81267,3.94873,1.88071,79,"Distal Intergenic",2,53380230,53393952,13723,2,"SORBI_3002G169200","OQU89287",-11672
"2",53439547,53439848,302,"*","scl3_5g_peaks_in_btx623_peak_8035",17,1.77562,3.69234,1.72026,77,"Distal Intergenic",2,53468294,53470853,2560,1,"SORBI_3002G169300","OQU89290",-28446
"2",53453146,53453471,326,"*","scl3_5g_peaks_in_btx623_peak_8036",15,1.73231,3.41315,1.56889,69,"Distal Intergenic",2,53468294,53470853,2560,1,"SORBI_3002G169300","OQU89290",-14823
"2",53484147,53484503,357,"*","scl3_5g_peaks_in_btx623_peak_8037",24,1.94885,4.90522,2.41411,187,"Promoter (1-2kb)",2,53476980,53486190,9211,2,"SORBI_3002G169400","KXG35404",1687
"2",53524514,53524975,462,"*","scl3_5g_peaks_in_btx623_peak_8038",22,1.77835,4.59408,2.2302,83,"Distal Intergenic",2,53476672,53486427,9756,2,"SORBI_3002G169400","OQU89292",-38087
"2",53567832,53568114,283,"*","scl3_5g_peaks_in_btx623_peak_8039",15,1.73231,3.41315,1.56889,65,"Distal Intergenic",2,53632095,53632493,399,1,"SORBI_3002G169500","KXG35405",-63981
"2",53584081,53584352,272,"*","scl3_5g_peaks_in_btx623_peak_8040",30,2.07877,5.91086,3.04851,94,"Distal Intergenic",2,53632095,53632493,399,1,"SORBI_3002G169500","KXG35405",-47743
"2",53588585,53588959,375,"*","scl3_5g_peaks_in_btx623_peak_8041",14,1.689,3.14395,1.42363,132,"Distal Intergenic",2,53632095,53632493,399,1,"SORBI_3002G169500","KXG35405",-43136
"2",53602821,53603100,280,"*","scl3_5g_peaks_in_btx623_peak_8042",14,1.46986,3.04761,1.41235,74,"Distal Intergenic",2,53632095,53632493,399,1,"SORBI_3002G169500","KXG35405",-28995
"2",53638594,53638864,271,"*","scl3_5g_peaks_in_btx623_peak_8043",35,2.16539,6.62453,3.54399,212,"Promoter (1-2kb)",2,53637067,53669220,32154,1,"SORBI_3002G169633","OQU89294",1527
"2",53650653,53651513,861,"*","scl3_5g_peaks_in_btx623_peak_8044a",20,1.86223,4.27992,2.04889,117,"Intron (OQU89293/SORBI_3002G169633, intron 2 of 9)",2,53637067,53669220,32154,1,"SORBI_3002G169633","OQU89294",13586
"2",53650653,53651513,861,"*","scl3_5g_peaks_in_btx623_peak_8044b",24,1.94885,4.90522,2.41411,676,"Intron (OQU89293/SORBI_3002G169633, intron 2 of 9)",2,53637067,53669220,32154,1,"SORBI_3002G169633","OQU89294",13586
"2",53659255,53659537,283,"*","scl3_5g_peaks_in_btx623_peak_8045",14,1.66359,3.17606,1.44856,65,"Exon (OQU89293/SORBI_3002G169633, exon 5 of 10)",2,53666024,53667634,1611,1,"SORBI_3002G169766","OQU89295",-6487
"2",53677600,53677890,291,"*","scl3_5g_peaks_in_btx623_peak_8046",20,1.78076,4.16556,2.02641,233,"Distal Intergenic",2,53666024,53667634,1611,1,"SORBI_3002G169766","OQU89295",11576
"2",53688329,53688577,249,"*","scl3_5g_peaks_in_btx623_peak_8047",28,2.03546,5.56684,2.82382,122,"Distal Intergenic",2,53666024,53667634,1611,1,"SORBI_3002G169766","OQU89295",22305
"2",53711995,53712396,402,"*","scl3_5g_peaks_in_btx623_peak_8048",17,1.77562,3.69234,1.72026,76,"Distal Intergenic",2,53666024,53667634,1611,1,"SORBI_3002G169766","OQU89295",45971
"2",53730138,53730448,311,"*","scl3_5g_peaks_in_btx623_peak_8049",15,1.72262,3.36499,1.56889,80,"Distal Intergenic",2,53666024,53667634,1611,1,"SORBI_3002G169766","OQU89295",64114
"2",53755787,53756050,264,"*","scl3_5g_peaks_in_btx623_peak_8050",20,1.86223,4.27992,2.04889,137,"Distal Intergenic",2,53666024,53667634,1611,1,"SORBI_3002G169766","OQU89295",89763
"2",53797458,53797707,250,"*","scl3_5g_peaks_in_btx623_peak_8051",54,2.42523,8.96,5.41761,122,"Distal Intergenic",2,53869871,53872792,2922,1,"SORBI_3002G170000","KXG35410",-72164
"2",53811143,53811765,623,"*","scl3_5g_peaks_in_btx623_peak_8052",15,1.73231,3.41315,1.56889,95,"Distal Intergenic",2,53869871,53872792,2922,1,"SORBI_3002G170000","KXG35410",-58106
"2",53865574,53865822,249,"*","scl3_5g_peaks_in_btx623_peak_8053",24,1.94885,4.90522,2.41411,205,"3' UTR",2,53869871,53872792,2922,1,"SORBI_3002G170000","KXG35410",-4049
"2",53883068,53883394,327,"*","scl3_5g_peaks_in_btx623_peak_8054",14,1.689,3.14395,1.42363,83,"Promoter (<=1kb)",2,53864969,53883268,18300,2,"SORBI_3002G169900","KXG35412",0
"2",53923928,53924240,313,"*","scl3_5g_peaks_in_btx623_peak_8055",44,2.29531,7.75684,4.40411,184,"Distal Intergenic",2,53938000,53942104,4105,2,"SORBI_3002G170300","KXG35416",17864
"2",53960956,53961210,255,"*","scl3_5g_peaks_in_btx623_peak_8056",35,2.08526,6.62399,3.54399,121,"Distal Intergenic",2,53978733,53980685,1953,1,"SORBI_3002G170400","KXG35419",-17523
"2",53962639,53962968,330,"*","scl3_5g_peaks_in_btx623_peak_8057",28,1.98885,5.47155,2.80754,133,"Distal Intergenic",2,53978733,53980685,1953,1,"SORBI_3002G170400","KXG35419",-15765
"2",53974309,53974614,306,"*","scl3_5g_peaks_in_btx623_peak_8058",13,1.59318,2.94872,1.33543,75,"Distal Intergenic",2,53978733,53980685,1953,1,"SORBI_3002G170400","KXG35419",-4119
"2",53980622,53980964,343,"*","scl3_5g_peaks_in_btx623_peak_8059",18,1.81892,3.98132,1.88071,81,"Promoter (1-2kb)",2,53978733,53980685,1953,1,"SORBI_3002G170400","KXG35419",1889
"2",54011519,54011872,354,"*","scl3_5g_peaks_in_btx623_peak_8060",24,1.94885,4.90522,2.41411,337,"Distal Intergenic",2,54009025,54009795,771,1,"SORBI_3002G170633","OQU89299",2494
"2",54044055,54044343,289,"*","scl3_5g_peaks_in_btx623_peak_8061",87,2.46097,12.5889,8.78438,158,"Distal Intergenic",2,54031544,54032115,572,2,"SORBI_3002G170700","KXG35420",-11940
"2",54045798,54046133,336,"*","scl3_5g_peaks_in_btx623_peak_8062",32,1.88986,6.15537,3.25055,156,"Distal Intergenic",2,54031544,54032115,572,2,"SORBI_3002G170700","KXG35420",-13683
"2",54056152,54056607,456,"*","scl3_5g_peaks_in_btx623_peak_8063",20,1.86223,4.27992,2.04889,153,"Distal Intergenic",2,54074082,54076589,2508,2,"SORBI_3002G170740","OQU89301",19982
"2",54061983,54062398,416,"*","scl3_5g_peaks_in_btx623_peak_8064",28,1.87595,5.53362,2.82382,205,"Distal Intergenic",2,54074082,54076589,2508,2,"SORBI_3002G170740","OQU89301",14191
"2",54070893,54071649,757,"*","scl3_5g_peaks_in_btx623_peak_8065",17,1.71418,3.7208,1.74299,385,"Distal Intergenic",2,54074082,54076589,2508,2,"SORBI_3002G170740","OQU89301",4940
"2",54075422,54075785,364,"*","scl3_5g_peaks_in_btx623_peak_8066",42,2.03101,7.52821,4.23603,108,"Promoter (<=1kb)",2,54074082,54076589,2508,2,"SORBI_3002G170740","OQU89301",804
"2",54084878,54085232,355,"*","scl3_5g_peaks_in_btx623_peak_8067",14,1.689,3.14395,1.42363,67,"Distal Intergenic",2,54074082,54076589,2508,2,"SORBI_3002G170740","OQU89301",-8289
"2",54096173,54096677,505,"*","scl3_5g_peaks_in_btx623_peak_8068",14,1.66862,3.1498,1.42842,333,"Promoter (<=1kb)",2,54095708,54096880,1173,2,"SORBI_3002G170820","OQU89303",203
"2",54141769,54142181,413,"*","scl3_5g_peaks_in_btx623_peak_8069",26,1.99216,5.23157,2.61184,288,"Promoter (1-2kb)",2,54139284,54139799,516,2,"SORBI_3002G170900","OQU89305",-1970
"2",54143751,54144006,256,"*","scl3_5g_peaks_in_btx623_peak_8070",21,1.86614,4.37387,2.1228,121,"Distal Intergenic",2,54139284,54139799,516,2,"SORBI_3002G170900","OQU89305",-3952
"2",54174126,54174396,271,"*","scl3_5g_peaks_in_btx623_peak_8071",47,2.27636,8.10591,4.71079,150,"Distal Intergenic",2,54139284,54139799,516,2,"SORBI_3002G170900","OQU89305",-34327
"2",54192063,54192338,276,"*","scl3_5g_peaks_in_btx623_peak_8072",15,1.65582,3.28805,1.53447,166,"Distal Intergenic",2,54222677,54224920,2244,1,"SORBI_3002G171001","OQU89307",-30339
"2",54194758,54195511,754,"*","scl3_5g_peaks_in_btx623_peak_8073",15,1.68212,3.27145,1.52286,317,"Distal Intergenic",2,54222677,54224920,2244,1,"SORBI_3002G171001","OQU89307",-27166
"2",54221943,54222256,314,"*","scl3_5g_peaks_in_btx623_peak_8074",14,1.689,3.14395,1.42363,80,"Promoter (<=1kb)",2,54222677,54224920,2244,1,"SORBI_3002G171001","OQU89307",-421
"2",54297458,54297957,500,"*","scl3_5g_peaks_in_btx623_peak_8075",17,1.77562,3.69234,1.72026,323,"Distal Intergenic",2,54286539,54287137,599,1,"SORBI_3002G171400","KXG35430",10919
"2",54343791,54344208,418,"*","scl3_5g_peaks_in_btx623_peak_8076a",14,1.689,3.14395,1.42363,165,"Distal Intergenic",2,54376101,54376174,74,1,"ENSRNA049441601","ENSRNA049441601-T1",-31893
"2",54343791,54344208,418,"*","scl3_5g_peaks_in_btx623_peak_8076b",22,1.87711,4.58189,2.2251,315,"Distal Intergenic",2,54376101,54376174,74,1,"ENSRNA049441601","ENSRNA049441601-T1",-31893
"2",54350726,54351006,281,"*","scl3_5g_peaks_in_btx623_peak_8077",13,1.61648,3.02794,1.39639,69,"Distal Intergenic",2,54376101,54376174,74,1,"ENSRNA049441601","ENSRNA049441601-T1",-25095
"2",54378743,54379019,277,"*","scl3_5g_peaks_in_btx623_peak_8078",13,1.63227,2.91872,1.31181,8,"Distal Intergenic",2,54376101,54376174,74,1,"ENSRNA049441601","ENSRNA049441601-T1",2642
"2",54416244,54416537,294,"*","scl3_5g_peaks_in_btx623_peak_8079",14,1.689,3.14395,1.42363,84,"Distal Intergenic",2,54424165,54424986,822,1,"SORBI_3002G171700","KXG35431",-7628
"2",54427108,54427660,553,"*","scl3_5g_peaks_in_btx623_peak_8080",15,1.73231,3.41315,1.56889,105,"Distal Intergenic",2,54424165,54424986,822,1,"SORBI_3002G171700","KXG35431",2943
"2",54435769,54436089,321,"*","scl3_5g_peaks_in_btx623_peak_8081",18,1.77815,3.95994,1.88071,173,"Distal Intergenic",2,54424165,54424986,822,1,"SORBI_3002G171700","KXG35431",11604
"2",54473478,54473766,289,"*","scl3_5g_peaks_in_btx623_peak_8082",13,1.64526,2.93275,1.32186,82,"Promoter (1-2kb)",2,54470538,54471556,1019,2,"SORBI_3002G171800","OQU89310",-1922
"2",54486375,54486748,374,"*","scl3_5g_peaks_in_btx623_peak_8083a",15,1.73231,3.41315,1.56889,83,"Distal Intergenic",2,54480172,54484180,4009,1,"SORBI_3002G172000","EER96576",6203
"2",54486375,54486748,374,"*","scl3_5g_peaks_in_btx623_peak_8083b",18,1.81892,3.98132,1.88071,315,"Distal Intergenic",2,54480172,54484180,4009,1,"SORBI_3002G172000","EER96576",6203
"2",54488363,54488866,504,"*","scl3_5g_peaks_in_btx623_peak_8084",14,1.63509,3.12689,1.42363,269,"Distal Intergenic",2,54480172,54484180,4009,1,"SORBI_3002G172000","EER96576",8191
"2",54492269,54492782,514,"*","scl3_5g_peaks_in_btx623_peak_8085a",13,1.59318,2.94872,1.33543,70,"Distal Intergenic",2,54497617,54500902,3286,2,"SORBI_3002G172100","EER98746",8120
"2",54492269,54492782,514,"*","scl3_5g_peaks_in_btx623_peak_8085b",14,1.65503,3.0814,1.42363,375,"Distal Intergenic",2,54497617,54500902,3286,2,"SORBI_3002G172100","EER98746",8120
"2",54505502,54506118,617,"*","scl3_5g_peaks_in_btx623_peak_8086a",18,1.81892,3.98132,1.88071,73,"Distal Intergenic",2,54497617,54500902,3286,2,"SORBI_3002G172100","EER98746",-4600
"2",54505502,54506118,617,"*","scl3_5g_peaks_in_btx623_peak_8086b",31,2.09068,6.07745,3.18597,407,"Distal Intergenic",2,54497617,54500902,3286,2,"SORBI_3002G172100","EER98746",-4600
"2",54528590,54529129,540,"*","scl3_5g_peaks_in_btx623_peak_8087",18,1.81892,3.98132,1.88071,419,"Distal Intergenic",2,54544705,54547972,3268,2,"SORBI_3002G172200","EER98748",18843
"2",54549761,54550387,627,"*","scl3_5g_peaks_in_btx623_peak_8088",14,1.66885,3.20308,1.46897,2,"Promoter (1-2kb)",2,54544705,54547972,3268,2,"SORBI_3002G172200","EER98748",-1789
"2",54552769,54553028,260,"*","scl3_5g_peaks_in_btx623_peak_8089",20,1.86223,4.27992,2.04889,89,"Distal Intergenic",2,54557594,54559564,1971,1,"SORBI_3002G172300","KXG35434",-4566
"2",54560117,54560515,399,"*","scl3_5g_peaks_in_btx623_peak_8090",15,1.65582,3.28805,1.53447,114,"Promoter (1-2kb)",2,54560001,54562181,2181,2,"SORBI_3002G172401","OQU89311",1666
"2",54616361,54616613,253,"*","scl3_5g_peaks_in_btx623_peak_8091",21,1.83706,4.35567,2.10771,118,"Intron (EER98752/SORBI_3002G173100, intron 7 of 8)",2,54602685,54620654,17970,1,"SORBI_3002G173100","EER98752",13676
"2",54624152,54624405,254,"*","scl3_5g_peaks_in_btx623_peak_8092",34,2.04052,6.42041,3.42068,187,"Distal Intergenic",2,54602685,54620654,17970,1,"SORBI_3002G173100","EER98752",21467
"2",54662668,54663034,367,"*","scl3_5g_peaks_in_btx623_peak_8093",13,1.57464,2.93341,1.32227,1,"Promoter (1-2kb)",2,54661181,54663256,2076,1,"SORBI_3002G173300","EER96586",1487
"2",54688657,54688926,270,"*","scl3_5g_peaks_in_btx623_peak_8094",26,1.99216,5.23157,2.61184,164,"Distal Intergenic",2,54665670,54668169,2500,2,"SORBI_3002G173400","OQU89334",-20488
"2",54693710,54694009,300,"*","scl3_5g_peaks_in_btx623_peak_8095",20,1.84134,4.3095,2.07196,256,"Distal Intergenic",2,54665670,54668169,2500,2,"SORBI_3002G173400","OQU89334",-25541
"2",54696912,54697305,394,"*","scl3_5g_peaks_in_btx623_peak_8096",44,2.29531,7.75684,4.40411,252,"Distal Intergenic",2,54665670,54668169,2500,2,"SORBI_3002G173400","OQU89334",-28743
"2",54706129,54706375,247,"*","scl3_5g_peaks_in_btx623_peak_8097",14,1.689,3.14395,1.42363,97,"Distal Intergenic",2,54665670,54668169,2500,2,"SORBI_3002G173400","OQU89334",-37960
"2",54707748,54708026,279,"*","scl3_5g_peaks_in_btx623_peak_8098",18,1.81892,3.98132,1.88071,66,"Distal Intergenic",2,54665670,54668169,2500,2,"SORBI_3002G173400","OQU89334",-39579
"2",54740825,54741086,262,"*","scl3_5g_peaks_in_btx623_peak_8099a",23,1.9081,4.75703,2.36095,123,"Distal Intergenic",2,54757846,54759852,2007,2,"SORBI_3002G173500","EER98754",18766
"2",54740825,54741086,262,"*","scl3_5g_peaks_in_btx623_peak_8099b",38,2.15655,6.98807,3.81338,177,"Distal Intergenic",2,54757846,54759852,2007,2,"SORBI_3002G173500","EER98754",18766
"2",54743025,54743336,312,"*","scl3_5g_peaks_in_btx623_peak_8100",20,1.86223,4.27992,2.04889,83,"Distal Intergenic",2,54757846,54759852,2007,2,"SORBI_3002G173500","EER98754",16516
"2",54754083,54754472,390,"*","scl3_5g_peaks_in_btx623_peak_8101",20,1.86223,4.27992,2.04889,368,"Distal Intergenic",2,54757846,54759852,2007,2,"SORBI_3002G173500","EER98754",5380
"2",54862197,54862732,536,"*","scl3_5g_peaks_in_btx623_peak_8102",35,2.16539,6.62453,3.54399,201,"Distal Intergenic",2,54902920,54905813,2894,1,"SORBI_3002G173600","EER96587",-40188
"2",54869647,54869915,269,"*","scl3_5g_peaks_in_btx623_peak_8103",14,1.689,3.14395,1.42363,72,"Distal Intergenic",2,54902920,54905813,2894,1,"SORBI_3002G173600","EER96587",-33005
"2",54880506,54880892,387,"*","scl3_5g_peaks_in_btx623_peak_8104",13,1.64566,2.98451,1.36363,241,"Distal Intergenic",2,54902920,54905813,2894,1,"SORBI_3002G173600","EER96587",-22028
"2",54895307,54895696,390,"*","scl3_5g_peaks_in_btx623_peak_8105",15,1.73231,3.41315,1.56889,358,"Distal Intergenic",2,54902920,54905813,2894,1,"SORBI_3002G173600","EER96587",-7224
"2",54945321,54945569,249,"*","scl3_5g_peaks_in_btx623_peak_8106",13,1.64484,2.93075,1.32175,92,"Distal Intergenic",2,54970260,54970998,739,1,"SORBI_3002G173800","EER96588",-24691
"2",54987145,54987405,261,"*","scl3_5g_peaks_in_btx623_peak_8107",20,1.86223,4.27992,2.04889,214,"Distal Intergenic",2,54970260,54970998,739,1,"SORBI_3002G173800","EER96588",16885
"2",54992583,54992859,277,"*","scl3_5g_peaks_in_btx623_peak_8108",24,1.94885,4.90522,2.41411,220,"Distal Intergenic",2,55008082,55010117,2036,2,"SORBI_3002G173900","EER98757",17258
"2",55018765,55019083,319,"*","scl3_5g_peaks_in_btx623_peak_8109",13,1.61395,2.96824,1.35108,79,"Distal Intergenic",2,55008082,55010117,2036,2,"SORBI_3002G173900","EER98757",-8648
"2",55023958,55024399,442,"*","scl3_5g_peaks_in_btx623_peak_8110",26,1.99216,5.23157,2.61184,80,"Distal Intergenic",2,55028500,55037901,9402,2,"SORBI_3002G174000","EER98758",13502
"2",55036168,55036498,331,"*","scl3_5g_peaks_in_btx623_peak_8111",14,1.689,3.14395,1.42363,78,"Promoter (1-2kb)",2,55028500,55037901,9402,2,"SORBI_3002G174000","EER98758",1403
"2",55039631,55039981,351,"*","scl3_5g_peaks_in_btx623_peak_8112",21,1.80433,4.43574,2.17029,219,"Promoter (1-2kb)",2,55028500,55037901,9402,2,"SORBI_3002G174000","EER98758",-1730
"2",55055892,55056239,348,"*","scl3_5g_peaks_in_btx623_peak_8113",19,1.82064,4.12675,1.99636,260,"Distal Intergenic",2,55045819,55047675,1857,2,"SORBI_3002G174100","OQU89337",-8217
"2",55059768,55060123,356,"*","scl3_5g_peaks_in_btx623_peak_8114",29,2.03366,5.73861,2.96368,97,"Distal Intergenic",2,55045819,55047675,1857,2,"SORBI_3002G174100","OQU89337",-12093
"2",55128130,55128423,294,"*","scl3_5g_peaks_in_btx623_peak_8115",17,1.77562,3.69234,1.72026,191,"Distal Intergenic",2,55134836,55136822,1987,1,"SORBI_3002G174200","EER96589",-6413
"2",55283014,55283420,407,"*","scl3_5g_peaks_in_btx623_peak_8116a",28,2.02754,5.52141,2.82382,120,"Distal Intergenic",2,55290765,55292603,1839,2,"SORBI_3002G174801","OQU89340",9183
"2",55283014,55283420,407,"*","scl3_5g_peaks_in_btx623_peak_8116b",20,1.86223,4.27992,2.04889,332,"Distal Intergenic",2,55290765,55292603,1839,2,"SORBI_3002G174801","OQU89340",9183
"2",55287344,55287725,382,"*","scl3_5g_peaks_in_btx623_peak_8117",15,1.73231,3.41315,1.56889,83,"Distal Intergenic",2,55290765,55292603,1839,2,"SORBI_3002G174801","OQU89340",4878
"2",55342668,55343010,343,"*","scl3_5g_peaks_in_btx623_peak_8118",25,1.96066,5.13706,2.59945,118,"Distal Intergenic",2,55352862,55358185,5324,2,"SORBI_3002G174900","KXG35447",15175
"2",55380588,55381081,494,"*","scl3_5g_peaks_in_btx623_peak_8119",13,1.64209,2.91751,1.31181,77,"Promoter (<=1kb)",2,55380339,55380410,72,1,"ENSRNA049480240","ENSRNA049480240-T1",249
"2",55388372,55388699,328,"*","scl3_5g_peaks_in_btx623_peak_8120",18,1.73807,3.91635,1.88071,174,"Promoter (<=1kb)",2,55387775,55388842,1068,2,"SORBI_3002G175300","OQU89343",143
"2",55418876,55419190,315,"*","scl3_5g_peaks_in_btx623_peak_8121",14,1.67307,3.17226,1.4453,112,"Distal Intergenic",2,55406884,55413774,6891,2,"SORBI_3002G175550","OQU89344",-5102
"2",55432362,55432646,285,"*","scl3_5g_peaks_in_btx623_peak_8122",18,1.78523,3.99904,1.89398,66,"Distal Intergenic",2,55406884,55413774,6891,2,"SORBI_3002G175550","OQU89344",-18588
"2",55438709,55439006,298,"*","scl3_5g_peaks_in_btx623_peak_8123",22,1.90356,4.5772,2.2251,273,"Distal Intergenic",2,55406884,55413774,6891,2,"SORBI_3002G175550","OQU89344",-24935
"2",55439950,55440247,298,"*","scl3_5g_peaks_in_btx623_peak_8124",26,1.99216,5.23157,2.61184,146,"Distal Intergenic",2,55406884,55413774,6891,2,"SORBI_3002G175550","OQU89344",-26176
"2",55522173,55522501,329,"*","scl3_5g_peaks_in_btx623_peak_8125",17,1.75207,3.63348,1.72026,76,"Distal Intergenic",2,55516887,55520769,3883,1,"SORBI_3002G176100","KXG35453",5286
"2",55529947,55530262,316,"*","scl3_5g_peaks_in_btx623_peak_8126",14,1.689,3.14395,1.42363,81,"Distal Intergenic",2,55534861,55539483,4623,1,"SORBI_3002G176200","EER96605",-4599
"2",55602265,55603086,822,"*","scl3_5g_peaks_in_btx623_peak_8127",47,2.33862,8.1502,4.72479,335,"Promoter (1-2kb)",2,55595611,55600325,4715,2,"SORBI_3002G176600","KXG35456",-1940
"2",55613457,55613847,391,"*","scl3_5g_peaks_in_btx623_peak_8128",17,1.77562,3.69234,1.72026,66,"Distal Intergenic",2,55595611,55600325,4715,2,"SORBI_3002G176600","KXG35456",-13132
"2",55619382,55619634,253,"*","scl3_5g_peaks_in_btx623_peak_8129",13,1.64945,2.95293,1.3387,82,"Distal Intergenic",2,55595611,55600325,4715,2,"SORBI_3002G176600","KXG35456",-19057
"2",55651122,55651453,332,"*","scl3_5g_peaks_in_btx623_peak_8130",13,1.65025,3.00711,1.38018,305,"Promoter (1-2kb)",2,55649385,55657413,8029,1,"SORBI_3002G176700","KXG35457",1737
"2",55653289,55654236,948,"*","scl3_5g_peaks_in_btx623_peak_8131a",26,1.99216,5.23157,2.61184,121,"3' UTR",2,55649385,55657413,8029,1,"SORBI_3002G176700","KXG35457",3904
"2",55653289,55654236,948,"*","scl3_5g_peaks_in_btx623_peak_8131b",18,1.81892,3.98132,1.88071,274,"3' UTR",2,55649385,55657413,8029,1,"SORBI_3002G176700","KXG35457",3904
"2",55653289,55654236,948,"*","scl3_5g_peaks_in_btx623_peak_8131c",15,1.73231,3.41315,1.56889,644,"3' UTR",2,55649385,55657413,8029,1,"SORBI_3002G176700","KXG35457",3904
"2",55672562,55672946,385,"*","scl3_5g_peaks_in_btx623_peak_8132",30,2.01524,5.80681,3.01997,103,"Distal Intergenic",2,55682136,55687557,5422,1,"SORBI_3002G177000","EER96610",-9190
"2",55681383,55681664,282,"*","scl3_5g_peaks_in_btx623_peak_8133",17,1.77562,3.69234,1.72026,75,"Promoter (<=1kb)",2,55682136,55687557,5422,1,"SORBI_3002G177000","EER96610",-472
"2",55697601,55697957,357,"*","scl3_5g_peaks_in_btx623_peak_8134",18,1.80397,3.96991,1.88071,73,"Distal Intergenic",2,55688386,55692530,4145,2,"SORBI_3002G177100","OQU89349",-5071
"2",55701034,55701543,510,"*","scl3_5g_peaks_in_btx623_peak_8135",39,2.17891,7.13192,3.93192,175,"Distal Intergenic",2,55708841,55709819,979,2,"SORBI_3002G177200","KXG35461",8276
"2",55727458,55727710,253,"*","scl3_5g_peaks_in_btx623_peak_8136",20,1.86223,4.27992,2.04889,121,"Promoter (<=1kb)",2,55727615,55727687,73,2,"ENSRNA049442421","ENSRNA049442421-T1",0
"2",55737935,55738526,592,"*","scl3_5g_peaks_in_btx623_peak_8137a",30,2.07877,5.91086,3.04851,104,"Distal Intergenic",2,55729164,55733484,4321,2,"SORBI_3002G177500","EER98781",-4451
"2",55737935,55738526,592,"*","scl3_5g_peaks_in_btx623_peak_8137b",16,1.72919,3.45627,1.60256,545,"Distal Intergenic",2,55729164,55733484,4321,2,"SORBI_3002G177500","EER98781",-4451
"2",55740681,55741622,942,"*","scl3_5g_peaks_in_btx623_peak_8138a",26,1.95872,5.20887,2.61184,516,"Distal Intergenic",2,55729164,55733484,4321,2,"SORBI_3002G177500","EER98781",-7197
"2",55740681,55741622,942,"*","scl3_5g_peaks_in_btx623_peak_8138b",24,1.89569,4.9912,2.48292,729,"Distal Intergenic",2,55729164,55733484,4321,2,"SORBI_3002G177500","EER98781",-7197
"2",55758293,55758614,322,"*","scl3_5g_peaks_in_btx623_peak_8139",20,1.81767,4.24622,2.04889,101,"Distal Intergenic",2,55775760,55783049,7290,1,"SORBI_3002G177600","KXG35464",-17146
"2",55789489,55789768,280,"*","scl3_5g_peaks_in_btx623_peak_8140",17,1.77562,3.69234,1.72026,94,"Distal Intergenic",2,55784665,55788899,4235,1,"SORBI_3002G177700","EER96613",4824
"2",55802853,55803325,473,"*","scl3_5g_peaks_in_btx623_peak_8141",14,1.689,3.14395,1.42363,57,"Promoter (1-2kb)",2,55804378,55809572,5195,1,"SORBI_3002G177900","KXG35466",-1053
"2",55834291,55834880,590,"*","scl3_5g_peaks_in_btx623_peak_8142",17,1.74139,3.75716,1.77151,320,"Exon (OQU89351/SORBI_3002G178000, exon 3 of 12)",2,55825415,55837736,12322,2,"SORBI_3002G178000","OQU89352",2856
"2",55836222,55836525,304,"*","scl3_5g_peaks_in_btx623_peak_8143",14,1.689,3.14395,1.42363,170,"Promoter (1-2kb)",2,55825415,55837736,12322,2,"SORBI_3002G178000","OQU89352",1211
"2",55846072,55846384,313,"*","scl3_5g_peaks_in_btx623_peak_8144",14,1.689,3.14395,1.42363,73,"Distal Intergenic",2,55825076,55837796,12721,2,"SORBI_3002G178000","OQU89351",-8276
"2",55865819,55866133,315,"*","scl3_5g_peaks_in_btx623_peak_8145",41,2.252,7.37135,4.10021,222,"Distal Intergenic",2,55825076,55837796,12721,2,"SORBI_3002G178000","OQU89351",-28023
"2",55911869,55912227,359,"*","scl3_5g_peaks_in_btx623_peak_8146",14,1.67765,3.14222,1.42363,70,"Distal Intergenic",2,55944211,55945815,1605,1,"SORBI_3002G178200","KXG35467",-31984
"2",55914181,55914449,269,"*","scl3_5g_peaks_in_btx623_peak_8147",21,1.83706,4.35567,2.10771,109,"Distal Intergenic",2,55944211,55945815,1605,1,"SORBI_3002G178200","KXG35467",-29762
"2",55921425,55921993,569,"*","scl3_5g_peaks_in_btx623_peak_8148",18,1.81892,3.98132,1.88071,65,"Distal Intergenic",2,55944211,55945815,1605,1,"SORBI_3002G178200","KXG35467",-22218
"2",55930271,55930879,609,"*","scl3_5g_peaks_in_btx623_peak_8149",22,1.90356,4.5772,2.2251,328,"Distal Intergenic",2,55944211,55945815,1605,1,"SORBI_3002G178200","KXG35467",-13332
"2",55946421,55946776,356,"*","scl3_5g_peaks_in_btx623_peak_8150",17,1.77562,3.69234,1.72026,71,"Intron (OQU89354/SORBI_3002G178101, intron 5 of 10)",2,55944211,55945815,1605,1,"SORBI_3002G178200","KXG35467",2210
"2",55963214,55963484,271,"*","scl3_5g_peaks_in_btx623_peak_8151",15,1.73231,3.41315,1.56889,107,"Distal Intergenic",2,55939953,55959686,19734,2,"SORBI_3002G178101","OQU89354",-3528
"2",55968191,55968713,523,"*","scl3_5g_peaks_in_btx623_peak_8152",14,1.67393,3.12385,1.42363,74,"Distal Intergenic",2,55939953,55959686,19734,2,"SORBI_3002G178101","OQU89354",-8505
"2",56007107,56007463,357,"*","scl3_5g_peaks_in_btx623_peak_8153",56,2.43873,9.18119,5.62148,136,"Promoter (<=1kb)",2,56007216,56010291,3076,1,"SORBI_3002G178700","OQU89357",0
"2",56028503,56029170,668,"*","scl3_5g_peaks_in_btx623_peak_8154",39,2.21868,7.16549,3.95989,554,"Distal Intergenic",2,56032428,56037212,4785,1,"SORBI_3002G179100","KXG35476",-3258
"2",56052527,56052977,451,"*","scl3_5g_peaks_in_btx623_peak_8155",17,1.73864,3.68264,1.72026,79,"Promoter (1-2kb)",2,56050863,56058849,7987,1,"SORBI_3002G179400","OQU89359",1664
"2",56056298,56056777,480,"*","scl3_5g_peaks_in_btx623_peak_8156",13,1.65408,2.97524,1.35663,63,"Exon (EER96624/SORBI_3002G179400, exon 7 of 8)",2,56059844,56064497,4654,1,"SORBI_3002G179500","EER96625",-3067
"2",56062570,56062992,423,"*","scl3_5g_peaks_in_btx623_peak_8157",17,1.77562,3.69234,1.72026,294,"Intron (EER96625/SORBI_3002G179500, intron 1 of 2)",2,56059844,56064497,4654,1,"SORBI_3002G179500","EER96625",2726
"2",56107083,56107443,361,"*","scl3_5g_peaks_in_btx623_peak_8158",32,2.12208,6.26348,3.28865,229,"Distal Intergenic",2,56104495,56106138,1644,1,"SORBI_3002G179800","EER96626",2588
"2",56157445,56157871,427,"*","scl3_5g_peaks_in_btx623_peak_8159",15,1.67336,3.27887,1.52905,71,"Promoter (<=1kb)",2,56155864,56157934,2071,2,"SORBI_3002G180200","EER98794",63
"2",56165874,56166139,266,"*","scl3_5g_peaks_in_btx623_peak_8160",18,1.81892,3.98132,1.88071,87,"Promoter (1-2kb)",2,56167827,56171735,3909,1,"SORBI_3002G180400","EER98793",-1688
"2",56169013,56169652,640,"*","scl3_5g_peaks_in_btx623_peak_8161a",43,2.25267,7.60435,4.30162,129,"Promoter (1-2kb)",2,56167827,56171735,3909,1,"SORBI_3002G180400","EER98793",1186
"2",56169013,56169652,640,"*","scl3_5g_peaks_in_btx623_peak_8161b",14,1.689,3.14395,1.42363,490,"Promoter (1-2kb)",2,56167827,56171735,3909,1,"SORBI_3002G180400","EER98793",1186
"2",56194230,56194482,253,"*","scl3_5g_peaks_in_btx623_peak_8162",16,1.73266,3.53277,1.6619,123,"Promoter (<=1kb)",2,56194236,56208679,14444,1,"SORBI_3002G180800","KXG35481",0
"2",56244702,56245140,439,"*","scl3_5g_peaks_in_btx623_peak_8163a",15,1.73231,3.41315,1.56889,114,"3' UTR",2,56247717,56251077,3361,1,"SORBI_3002G181300","KXG35486",-2577
"2",56244702,56245140,439,"*","scl3_5g_peaks_in_btx623_peak_8163b",30,2.07877,5.91086,3.04851,364,"3' UTR",2,56247717,56251077,3361,1,"SORBI_3002G181300","KXG35486",-2577
"2",56270043,56270535,493,"*","scl3_5g_peaks_in_btx623_peak_8164",17,1.73916,3.68547,1.72026,119,"Distal Intergenic",2,56260643,56261899,1257,1,"SORBI_3002G181450","OQU89383",9400
"2",56305017,56305345,329,"*","scl3_5g_peaks_in_btx623_peak_8165",24,1.94885,4.90522,2.41411,218,"Promoter (<=1kb)",2,56299329,56304699,5371,2,"SORBI_3002G181800","EER98797",-318
"2",56336391,56336656,266,"*","scl3_5g_peaks_in_btx623_peak_8166",14,1.689,3.14395,1.42363,71,"Distal Intergenic",2,56339918,56344205,4288,1,"SORBI_3002G182000","KXG35490",-3262
"2",56345148,56345581,434,"*","scl3_5g_peaks_in_btx623_peak_8167",33,2.08263,6.31837,3.33394,139,"Distal Intergenic",2,56339918,56344205,4288,1,"SORBI_3002G182000","KXG35490",5230
"2",56357689,56358103,415,"*","scl3_5g_peaks_in_btx623_peak_8168",17,1.70941,3.63746,1.72026,74,"Distal Intergenic",2,56339918,56344205,4288,1,"SORBI_3002G182000","KXG35490",17771
"2",56365078,56365391,314,"*","scl3_5g_peaks_in_btx623_peak_8169",28,2.03546,5.56684,2.82382,127,"Distal Intergenic",2,56381508,56392409,10902,1,"SORBI_3002G182150","OQU89391",-16117
"2",56378358,56378685,328,"*","scl3_5g_peaks_in_btx623_peak_8170",14,1.68319,3.11584,1.42363,68,"Distal Intergenic",2,56381508,56392409,10902,1,"SORBI_3002G182150","OQU89391",-2823
"2",56382600,56382974,375,"*","scl3_5g_peaks_in_btx623_peak_8171",14,1.689,3.14395,1.42363,75,"Promoter (1-2kb)",2,56381508,56392409,10902,1,"SORBI_3002G182150","OQU89391",1092
"2",56405730,56405991,262,"*","scl3_5g_peaks_in_btx623_peak_8172",20,1.86223,4.27992,2.04889,134,"Distal Intergenic",2,56428548,56429294,747,2,"SORBI_3002G182300","KXG35492",23303
"2",56451573,56451857,285,"*","scl3_5g_peaks_in_btx623_peak_8173",15,1.68659,3.29451,1.54005,271,"Distal Intergenic",2,56440313,56441161,849,2,"SORBI_3002G182601","OQU89393",-10412
"2",56504273,56504604,332,"*","scl3_5g_peaks_in_btx623_peak_8174",24,1.94885,4.90522,2.41411,230,"Distal Intergenic",2,56514542,56515606,1065,1,"SORBI_3002G182800","EER96646",-9938
"2",56515955,56516259,305,"*","scl3_5g_peaks_in_btx623_peak_8175",13,1.64526,2.93275,1.32186,213,"Promoter (1-2kb)",2,56514542,56515606,1065,1,"SORBI_3002G182800","EER96646",1413
"2",56555667,56556045,379,"*","scl3_5g_peaks_in_btx623_peak_8176",14,1.689,3.14395,1.42363,78,"Distal Intergenic",2,56559563,56562497,2935,1,"SORBI_3002G183300","EER96650",-3518
"2",56556336,56556881,546,"*","scl3_5g_peaks_in_btx623_peak_8177",15,1.73231,3.41315,1.56889,392,"Distal Intergenic",2,56559563,56562497,2935,1,"SORBI_3002G183300","EER96650",-2682
"2",56585390,56586071,682,"*","scl3_5g_peaks_in_btx623_peak_8178",32,2.07164,6.24957,3.28865,152,"5' UTR",2,56582964,56587124,4161,1,"SORBI_3002G183400","EER96651",2426
"2",56600983,56601241,259,"*","scl3_5g_peaks_in_btx623_peak_8179",22,1.89057,4.50657,2.2251,82,"Promoter (<=1kb)",2,56598065,56600282,2218,2,"SORBI_3002G183600","EER98805",-701
"2",56633872,56634133,262,"*","scl3_5g_peaks_in_btx623_peak_8180",17,1.77562,3.69234,1.72026,245,"Distal Intergenic",2,56649489,56650814,1326,2,"SORBI_3002G183750","OQU89413",16681
"2",56665478,56665761,284,"*","scl3_5g_peaks_in_btx623_peak_8181",27,1.95339,5.42438,2.76847,182,"Distal Intergenic",2,56654083,56658071,3989,2,"SORBI_3002G183800","EER98807",-7407
"2",56696587,56696994,408,"*","scl3_5g_peaks_in_btx623_peak_8182",15,1.73231,3.41315,1.56889,5,"Distal Intergenic",2,56692557,56696129,3573,1,"SORBI_3002G183900","EER96652",4030
"2",56747534,56748155,622,"*","scl3_5g_peaks_in_btx623_peak_8183",41,2.252,7.37135,4.10021,170,"Promoter (<=1kb)",2,56747998,56748540,543,1,"SORBI_3002G184100","EER96655",0
"2",56758997,56759377,381,"*","scl3_5g_peaks_in_btx623_peak_8184",13,1.64576,2.93517,1.32394,79,"Distal Intergenic",2,56756935,56757686,752,1,"SORBI_3002G184200","KXG35505",2062
"2",56765017,56765554,538,"*","scl3_5g_peaks_in_btx623_peak_8185",15,1.72438,3.43183,1.5839,368,"Promoter (1-2kb)",2,56762985,56763812,828,2,"SORBI_3002G184300","KXG35506",-1205
"2",56832636,56832908,273,"*","scl3_5g_peaks_in_btx623_peak_8186",30,2.07877,5.91086,3.04851,213,"Distal Intergenic",2,56836406,56840756,4351,1,"SORBI_3002G184500","KXG35508",-3498
"2",56852945,56853226,282,"*","scl3_5g_peaks_in_btx623_peak_8187",22,1.90554,4.58794,2.2251,175,"Distal Intergenic",2,56856271,56858640,2370,1,"SORBI_3002G184600","EER96661",-3045
"2",56862364,56862764,401,"*","scl3_5g_peaks_in_btx623_peak_8188",14,1.67765,3.14222,1.42363,65,"Distal Intergenic",2,56856271,56858640,2370,1,"SORBI_3002G184600","EER96661",6093
"2",56928015,56928319,305,"*","scl3_5g_peaks_in_btx623_peak_8189a",37,2.16924,6.85878,3.74106,157,"3' UTR",2,56923688,56928881,5194,1,"SORBI_3002G185200","KXG35512",4327
"2",56928015,56928319,305,"*","scl3_5g_peaks_in_btx623_peak_8189b",34,2.06436,6.48625,3.47609,227,"3' UTR",2,56923688,56928881,5194,1,"SORBI_3002G185200","KXG35512",4327
"2",56929766,56930061,296,"*","scl3_5g_peaks_in_btx623_peak_8190",18,1.70568,3.83918,1.8362,130,"Distal Intergenic",2,56923688,56928881,5194,1,"SORBI_3002G185200","KXG35512",6078
"2",56964147,56964443,297,"*","scl3_5g_peaks_in_btx623_peak_8191",15,1.64165,3.40683,1.56889,193,"Promoter (<=1kb)",2,56961379,56963412,2034,2,"SORBI_3002G185400","EER98814",-735
"2",57057355,57057613,259,"*","scl3_5g_peaks_in_btx623_peak_8192",22,1.89272,4.51828,2.2251,158,"Distal Intergenic",2,57049065,57051831,2767,2,"SORBI_3002G186500","EER98818",-5524
"2",57093968,57094529,562,"*","scl3_5g_peaks_in_btx623_peak_8193a",18,1.79645,3.86426,1.85476,210,"Distal Intergenic",2,57098294,57108200,9907,1,"SORBI_3002G186800","EER96672",-3765
"2",57093968,57094529,562,"*","scl3_5g_peaks_in_btx623_peak_8193b",30,2.05149,5.93758,3.07048,462,"Distal Intergenic",2,57098294,57108200,9907,1,"SORBI_3002G186800","EER96672",-3765
"2",57096668,57097216,549,"*","scl3_5g_peaks_in_btx623_peak_8194",17,1.77562,3.69234,1.72026,154,"Promoter (1-2kb)",2,57098294,57108200,9907,1,"SORBI_3002G186800","EER96672",-1078
"2",57112402,57112755,354,"*","scl3_5g_peaks_in_btx623_peak_8195",14,1.689,3.14395,1.42363,70,"Promoter (1-2kb)",2,57109114,57114153,5040,2,"SORBI_3002G186900","EER98819",1398
"2",57130709,57130962,254,"*","scl3_5g_peaks_in_btx623_peak_8196",23,1.87276,4.70463,2.31884,160,"Distal Intergenic",2,57140383,57142007,1625,2,"SORBI_3002G186966","OQU89424",11045
"2",57164952,57165583,632,"*","scl3_5g_peaks_in_btx623_peak_8197",22,1.87693,4.50673,2.2251,110,"Promoter (1-2kb)",2,57163270,57166736,3467,2,"SORBI_3002G187400","OQU89429",1153
"2",57173984,57174444,461,"*","scl3_5g_peaks_in_btx623_peak_8198",26,1.95872,5.20887,2.61184,113,"Promoter (<=1kb)",2,57174223,57176527,2305,1,"SORBI_3002G187500","EER96675",0
"2",57176205,57176539,335,"*","scl3_5g_peaks_in_btx623_peak_8199",13,1.59318,2.94872,1.33543,12,"Promoter (1-2kb)",2,57174223,57176527,2305,1,"SORBI_3002G187500","EER96675",1982
"2",57201816,57202229,414,"*","scl3_5g_peaks_in_btx623_peak_8200",30,2.07877,5.91086,3.04851,122,"Distal Intergenic",2,57206423,57209406,2984,1,"SORBI_3002G187700","KXG35533",-4194
"2",57210995,57211270,276,"*","scl3_5g_peaks_in_btx623_peak_8201",57,2.46854,9.37619,5.78781,165,"Distal Intergenic",2,57214713,57220435,5723,1,"SORBI_3002G187801","OQU89432",-3443
"2",57217034,57217347,314,"*","scl3_5g_peaks_in_btx623_peak_8202",14,1.689,3.14395,1.42363,65,"Intron (OQU89432/SORBI_3002G187801, intron 5 of 7)",2,57214713,57220522,5810,1,"SORBI_3002G187801","OQU89433",2321
"2",57261375,57261760,386,"*","scl3_5g_peaks_in_btx623_peak_8203",24,1.92683,4.94236,2.44288,91,"Promoter (1-2kb)",2,57263496,57264173,678,1,"SORBI_3002G188100","KXG35537",-1736
"2",57278611,57278960,350,"*","scl3_5g_peaks_in_btx623_peak_8204",61,2.51185,9.79974,6.17021,210,"Distal Intergenic",2,57264282,57277538,13257,1,"SORBI_3002G188200","EER96679",14329
"2",57282196,57282664,469,"*","scl3_5g_peaks_in_btx623_peak_8205a",22,1.90554,4.58794,2.2251,81,"Distal Intergenic",2,57264282,57277538,13257,1,"SORBI_3002G188200","EER96679",17914
"2",57282196,57282664,469,"*","scl3_5g_peaks_in_btx623_peak_8205b",14,1.66838,3.09646,1.42363,292,"Distal Intergenic",2,57264282,57277538,13257,1,"SORBI_3002G188200","EER96679",17914
"2",57294073,57294513,441,"*","scl3_5g_peaks_in_btx623_peak_8206",32,2.12208,6.26348,3.28865,334,"Distal Intergenic",2,57296084,57302187,6104,2,"SORBI_3002G188300","OQU89434",7674
"2",57358525,57358814,290,"*","scl3_5g_peaks_in_btx623_peak_8207",22,1.90554,4.58794,2.2251,216,"Distal Intergenic",2,57317656,57318983,1328,1,"SORBI_3002G188400","KXG35539",40869
"2",57438609,57438929,321,"*","scl3_5g_peaks_in_btx623_peak_8208",26,1.99216,5.23157,2.61184,178,"Distal Intergenic",2,57426376,57430984,4609,2,"SORBI_3002G188600","EER98827",-7625
"2",57459852,57460140,289,"*","scl3_5g_peaks_in_btx623_peak_8209",22,1.90554,4.58794,2.2251,229,"Exon (KXG35541/SORBI_3002G188800, exon 2 of 5)",2,57458563,57465456,6894,2,"SORBI_3002G188800","KXG35541",5316
"2",57461195,57461484,290,"*","scl3_5g_peaks_in_btx623_peak_8210",15,1.73231,3.41315,1.56889,67,"Intron (KXG35541/SORBI_3002G188800, intron 1 of 4)",2,57458563,57465456,6894,2,"SORBI_3002G188800","KXG35541",3972
"2",57482269,57482596,328,"*","scl3_5g_peaks_in_btx623_peak_8211",31,2.02883,5.98102,3.10659,223,"Distal Intergenic",2,57495271,57497271,2001,2,"SORBI_3002G188900","KXG35542",14675
"2",57521809,57522080,272,"*","scl3_5g_peaks_in_btx623_peak_8212",30,2.07877,5.91086,3.04851,178,"Promoter (<=1kb)",2,57517227,57520854,3628,2,"SORBI_3002G189100","KXG35543",-955
"2",57569184,57569615,432,"*","scl3_5g_peaks_in_btx623_peak_8213",15,1.73231,3.41315,1.56889,380,"Distal Intergenic",2,57562124,57564587,2464,1,"SORBI_3002G189600","OQU89437",7060
"2",57574115,57574610,496,"*","scl3_5g_peaks_in_btx623_peak_8214",30,2.07877,5.91086,3.04851,364,"Distal Intergenic",2,57584834,57589139,4306,1,"SORBI_3002G189700","EER96683",-10224
"2",57583908,57584158,251,"*","scl3_5g_peaks_in_btx623_peak_8215",26,1.99216,5.23157,2.61184,116,"Promoter (<=1kb)",2,57584834,57589139,4306,1,"SORBI_3002G189700","EER96683",-676
"2",57590229,57590588,360,"*","scl3_5g_peaks_in_btx623_peak_8216",13,1.64484,2.93075,1.32175,66,"Promoter (1-2kb)",2,57590929,57592408,1480,2,"SORBI_3002G189800","OQU89439",1820
"2",57647041,57647465,425,"*","scl3_5g_peaks_in_btx623_peak_8217",38,2.20869,6.99387,3.81338,120,"Promoter (<=1kb)",2,57645930,57647256,1327,2,"SORBI_3002G190200","KXG35551",0
"2",57655538,57656289,752,"*","scl3_5g_peaks_in_btx623_peak_8218",26,1.99216,5.23157,2.61184,541,"Distal Intergenic",2,57663875,57665873,1999,1,"SORBI_3002G190300","EER96688",-7586
"2",57705183,57705440,258,"*","scl3_5g_peaks_in_btx623_peak_8219",22,1.89596,4.53588,2.2251,210,"Promoter (<=1kb)",2,57702824,57705485,2662,2,"SORBI_3002G190500","KXG35555",45
"2",57739043,57739610,568,"*","scl3_5g_peaks_in_btx623_peak_8220",17,1.75855,3.72869,1.75033,136,"Promoter (<=1kb)",2,57736948,57738990,2043,2,"SORBI_3002G190800","EER98844",-53
"2",57754954,57756067,1114,"*","scl3_5g_peaks_in_btx623_peak_8221",18,1.81185,3.94444,1.88071,571,"Promoter (1-2kb)",2,57757214,57757954,741,2,"SORBI_3002G191200","KXG35558",1887
"2",57817491,57817831,341,"*","scl3_5g_peaks_in_btx623_peak_8222",44,2.29531,7.75684,4.40411,170,"3' UTR",2,57813088,57821201,8114,2,"SORBI_3002G191800","OQU89448",3370
"2",57827144,57827463,320,"*","scl3_5g_peaks_in_btx623_peak_8223",17,1.69939,3.6915,1.72026,268,"Distal Intergenic",2,57813091,57821201,8111,2,"SORBI_3002G191800","KXG35561",-5943
"2",57828483,57828778,296,"*","scl3_5g_peaks_in_btx623_peak_8224",26,1.99216,5.23157,2.61184,119,"Distal Intergenic",2,57834740,57835906,1167,1,"SORBI_3002G191900","EER96694",-5962
"2",57830517,57830879,363,"*","scl3_5g_peaks_in_btx623_peak_8225",22,1.83915,4.57743,2.2251,79,"Distal Intergenic",2,57834740,57835906,1167,1,"SORBI_3002G191900","EER96694",-3861
"2",57846855,57847102,248,"*","scl3_5g_peaks_in_btx623_peak_8226",20,1.86223,4.27992,2.04889,232,"Promoter (1-2kb)",2,57847179,57848337,1159,2,"SORBI_3002G192000","OQU89449",1235
"2",57857881,57858332,452,"*","scl3_5g_peaks_in_btx623_peak_8227",17,1.77562,3.69234,1.72026,76,"Distal Intergenic",2,57860760,57862523,1764,2,"SORBI_3002G192101","OQU89450",4191
"2",57868295,57868747,453,"*","scl3_5g_peaks_in_btx623_peak_8228",37,2.16924,6.85878,3.74106,330,"Distal Intergenic",2,57869550,57874083,4534,2,"SORBI_3002G192200","EER98853",5336
"2",57870498,57870908,411,"*","scl3_5g_peaks_in_btx623_peak_8229",17,1.77562,3.69234,1.72026,79,"Intron (EER98853/SORBI_3002G192200, intron 8 of 11)",2,57869550,57874083,4534,2,"SORBI_3002G192200","EER98853",3175
"2",57883715,57884122,408,"*","scl3_5g_peaks_in_btx623_peak_8230",18,1.79379,3.91578,1.88071,145,"Distal Intergenic",2,57890042,57895726,5685,1,"SORBI_3002G192500","EER96695",-5920
"2",57893435,57893816,382,"*","scl3_5g_peaks_in_btx623_peak_8231",29,1.99419,5.67677,2.91333,228,"Intron (EER96695/SORBI_3002G192500, intron 4 of 4)",2,57890042,57895726,5685,1,"SORBI_3002G192500","EER96695",3393
"2",57896829,57897201,373,"*","scl3_5g_peaks_in_btx623_peak_8232",18,1.81892,3.98132,1.88071,67,"Distal Intergenic",2,57890042,57895726,5685,1,"SORBI_3002G192500","EER96695",6787
"2",57934350,57934866,517,"*","scl3_5g_peaks_in_btx623_peak_8233a",17,1.77562,3.69234,1.72026,112,"Promoter (1-2kb)",2,57932635,57934018,1384,1,"SORBI_3002G192600","OQU89451",1715
"2",57934350,57934866,517,"*","scl3_5g_peaks_in_btx623_peak_8233b",18,1.81892,3.98132,1.88071,422,"Promoter (1-2kb)",2,57932635,57934018,1384,1,"SORBI_3002G192600","OQU89451",1715
"2",57940793,57941072,280,"*","scl3_5g_peaks_in_btx623_peak_8234",14,1.689,3.14395,1.42363,82,"3' UTR",2,57941998,57943452,1455,2,"SORBI_3002G192700","OQU89452",2380
"2",57949503,57949893,391,"*","scl3_5g_peaks_in_btx623_peak_8235",13,1.63738,2.99272,1.3699,80,"Exon (EER98855/SORBI_3002G192900, exon 8 of 10)",2,57945868,57946886,1019,2,"SORBI_3002G192800","KXG35565",-2617
"2",57952034,57952328,295,"*","scl3_5g_peaks_in_btx623_peak_8236",14,1.689,3.14395,1.42363,140,"Exon (EER98855/SORBI_3002G192900, exon 4 of 10)",2,57947006,57955276,8271,2,"SORBI_3002G192900","EER98855",2948
"2",57967864,57968258,395,"*","scl3_5g_peaks_in_btx623_peak_8237",18,1.81892,3.98132,1.88071,309,"Promoter (<=1kb)",2,57969086,57970019,934,1,"SORBI_3002G193200","KXG35569",-828
"2",57969554,57969853,300,"*","scl3_5g_peaks_in_btx623_peak_8238",15,1.67225,3.37774,1.56889,82,"Promoter (<=1kb)",2,57969086,57970019,934,1,"SORBI_3002G193200","KXG35569",468
"2",58029490,58029736,247,"*","scl3_5g_peaks_in_btx623_peak_8239",26,1.9803,5.33536,2.69629,132,"Distal Intergenic",2,58015513,58026010,10498,2,"SORBI_3002G193600","EER98860",-3480
"2",58044471,58045040,570,"*","scl3_5g_peaks_in_btx623_peak_8240",17,1.77562,3.69234,1.72026,102,"Distal Intergenic",2,58015513,58026010,10498,2,"SORBI_3002G193600","EER98860",-18461
"2",58059157,58059621,465,"*","scl3_5g_peaks_in_btx623_peak_8241",19,1.82887,4.10231,1.97583,79,"Distal Intergenic",2,58076507,58080437,3931,1,"SORBI_3002G193800","OQU89457",-16886
"2",58068455,58068714,260,"*","scl3_5g_peaks_in_btx623_peak_8242",30,2.07877,5.91086,3.04851,119,"Distal Intergenic",2,58076507,58080437,3931,1,"SORBI_3002G193800","OQU89457",-7793
"2",58073891,58074243,353,"*","scl3_5g_peaks_in_btx623_peak_8243",26,1.99216,5.23157,2.61184,202,"Distal Intergenic",2,58076507,58080437,3931,1,"SORBI_3002G193800","OQU89457",-2264
"2",58079412,58079766,355,"*","scl3_5g_peaks_in_btx623_peak_8244",13,1.63738,2.99272,1.3699,87,"Exon (OQU89457/SORBI_3002G193800, exon 7 of 10)",2,58076900,58081941,5042,1,"SORBI_3002G193800","OQU89458",2512
"2",58096256,58096563,308,"*","scl3_5g_peaks_in_btx623_peak_8245",18,1.81892,3.98132,1.88071,232,"Promoter (<=1kb)",2,58092030,58097326,5297,2,"SORBI_3002G194000","EER98863",763
"2",58119874,58120643,770,"*","scl3_5g_peaks_in_btx623_peak_8246a",30,2.07877,5.91086,3.04851,181,"Distal Intergenic",2,58115282,58116874,1593,2,"SORBI_3002G194300","EER98864",-3000
"2",58119874,58120643,770,"*","scl3_5g_peaks_in_btx623_peak_8246b",28,1.9968,5.60598,2.85458,654,"Distal Intergenic",2,58115282,58116874,1593,2,"SORBI_3002G194300","EER98864",-3000
"2",58134716,58135109,394,"*","scl3_5g_peaks_in_btx623_peak_8247",31,2.07996,6.01383,3.13347,136,"Promoter (1-2kb)",2,58125009,58133085,8077,2,"SORBI_3002G194400","KXG35581",-1631
"2",58154971,58155265,295,"*","scl3_5g_peaks_in_btx623_peak_8248",32,2.12208,6.26348,3.28865,132,"Distal Intergenic",2,58125009,58133085,8077,2,"SORBI_3002G194400","KXG35581",-21886
"2",58176732,58177044,313,"*","scl3_5g_peaks_in_btx623_peak_8249",24,1.94215,4.8681,2.41411,119,"Distal Intergenic",2,58208307,58211047,2741,2,"SORBI_3002G194500","EER98866",34003
"2",58205813,58206064,252,"*","scl3_5g_peaks_in_btx623_peak_8250",22,1.90554,4.58794,2.2251,101,"Distal Intergenic",2,58208307,58211047,2741,2,"SORBI_3002G194500","EER98866",4983
"2",58235433,58235679,247,"*","scl3_5g_peaks_in_btx623_peak_8251",17,1.77562,3.69234,1.72026,121,"Promoter (1-2kb)",2,58236873,58239579,2707,1,"SORBI_3002G194600","EER96705",-1194
"2",58269745,58270191,447,"*","scl3_5g_peaks_in_btx623_peak_8252",38,2.20869,6.99387,3.81338,140,"Distal Intergenic",2,58285421,58290186,4766,1,"SORBI_3002G194700","KXG35582",-15230
"2",58303296,58303560,265,"*","scl3_5g_peaks_in_btx623_peak_8253",17,1.77562,3.69234,1.72026,209,"Distal Intergenic",2,58297368,58300166,2799,2,"SORBI_3002G194900","EER98867",-3130
"2",58305897,58306288,392,"*","scl3_5g_peaks_in_btx623_peak_8254",14,1.689,3.14395,1.42363,79,"Promoter (1-2kb)",2,58305048,58307539,2492,2,"SORBI_3002G195000","EER98868",1251
"2",58324917,58325322,406,"*","scl3_5g_peaks_in_btx623_peak_8255",14,1.689,3.14395,1.42363,77,"Promoter (<=1kb)",2,58324520,58325149,630,2,"SORBI_3002G195066","OQU89464",0
"2",58347410,58347894,485,"*","scl3_5g_peaks_in_btx623_peak_8256",32,2.02682,6.14855,3.24443,111,"Promoter (1-2kb)",2,58345694,58346323,630,1,"SORBI_3002G195200","KXG35587",1716
"2",58348869,58349231,363,"*","scl3_5g_peaks_in_btx623_peak_8257",19,1.81355,4.0208,1.91177,329,"Distal Intergenic",2,58352265,58353176,912,1,"SORBI_3002G195300","KXG35588",-3034
"2",58368714,58368982,269,"*","scl3_5g_peaks_in_btx623_peak_8258",15,1.66508,3.28702,1.53433,66,"Distal Intergenic",2,58352265,58353176,912,1,"SORBI_3002G195300","KXG35588",16449
"2",58413800,58414114,315,"*","scl3_5g_peaks_in_btx623_peak_8259",20,1.85619,4.3198,2.0786,185,"Distal Intergenic",2,58408619,58410895,2277,2,"SORBI_3002G195700","OQU89465",-2905
"2",58426417,58426663,247,"*","scl3_5g_peaks_in_btx623_peak_8260",32,2.10525,6.26254,3.28865,122,"Distal Intergenic",2,58429604,58430468,865,1,"SORBI_3002G195900","EER96709",-2941
"2",58432333,58432605,273,"*","scl3_5g_peaks_in_btx623_peak_8261",24,1.94885,4.90522,2.41411,128,"Distal Intergenic",2,58429604,58430468,865,1,"SORBI_3002G195900","EER96709",2729
"2",58453179,58453597,419,"*","scl3_5g_peaks_in_btx623_peak_8262",14,1.63956,3.10176,1.42363,73,"Promoter (<=1kb)",2,58453175,58454976,1802,1,"SORBI_3002G196000","EER96710",4
"2",58454119,58454399,281,"*","scl3_5g_peaks_in_btx623_peak_8263",21,1.77566,4.45069,2.18307,196,"Promoter (<=1kb)",2,58453175,58454976,1802,1,"SORBI_3002G196000","EER96710",944
"2",58496992,58497576,585,"*","scl3_5g_peaks_in_btx623_peak_8264",18,1.81892,3.98132,1.88071,548,"Distal Intergenic",2,58500458,58502066,1609,1,"SORBI_3002G196100","EER96711",-2882
"2",58508089,58508562,474,"*","scl3_5g_peaks_in_btx623_peak_8265",17,1.73916,3.68547,1.72026,440,"3' UTR",2,58508296,58511272,2977,2,"SORBI_3002G196200","EER98873",2710
"2",58529241,58529599,359,"*","scl3_5g_peaks_in_btx623_peak_8266",24,1.84214,4.9457,2.44587,256,"Distal Intergenic",2,58541128,58545943,4816,2,"SORBI_3002G196350","OQU89469",16344
"2",58532766,58533231,466,"*","scl3_5g_peaks_in_btx623_peak_8267",17,1.77562,3.69234,1.72026,118,"Distal Intergenic",2,58541128,58545943,4816,2,"SORBI_3002G196350","OQU89469",12712
"2",58534530,58535139,610,"*","scl3_5g_peaks_in_btx623_peak_8268a",20,1.86223,4.27992,2.04889,69,"Distal Intergenic",2,58541128,58545943,4816,2,"SORBI_3002G196350","OQU89469",10804
"2",58534530,58535139,610,"*","scl3_5g_peaks_in_btx623_peak_8268b",44,2.29531,7.75684,4.40411,464,"Distal Intergenic",2,58541128,58545943,4816,2,"SORBI_3002G196350","OQU89469",10804
"2",58551477,58551751,275,"*","scl3_5g_peaks_in_btx623_peak_8269",30,2.07877,5.91086,3.04851,110,"Promoter (1-2kb)",2,58552079,58553596,1518,2,"SORBI_3002G196500","EER98875",1845
"2",58560957,58561234,278,"*","scl3_5g_peaks_in_btx623_peak_8270",13,1.58366,2.94058,1.32851,69,"Exon (OQU89470/SORBI_3002G196600, exon 5 of 10)",2,58556339,58564147,7809,2,"SORBI_3002G196600","OQU89470",2913
"2",58591782,58592657,876,"*","scl3_5g_peaks_in_btx623_peak_8271a",17,1.76367,3.63151,1.72026,199,"Promoter (<=1kb)",2,58593385,58600708,7324,1,"SORBI_3002G196800","KXG35595",-728
"2",58591782,58592657,876,"*","scl3_5g_peaks_in_btx623_peak_8271b",26,1.99216,5.23157,2.61184,655,"Promoter (<=1kb)",2,58593385,58600708,7324,1,"SORBI_3002G196800","KXG35595",-728
"2",58624174,58624478,305,"*","scl3_5g_peaks_in_btx623_peak_8272",30,2.04409,5.80066,3.01546,164,"Distal Intergenic",2,58634152,58637918,3767,2,"SORBI_3002G197000","EER98878",13440
"2",58642992,58643380,389,"*","scl3_5g_peaks_in_btx623_peak_8273",13,1.61777,2.94137,1.32898,65,"Distal Intergenic",2,58647737,58654660,6924,1,"SORBI_3002G197100","KXG35598",-4357
"2",58668844,58669333,490,"*","scl3_5g_peaks_in_btx623_peak_8274",15,1.70656,3.28531,1.53341,135,"Intron (KXG35601/SORBI_3002G197300, intron 10 of 20)",2,58674024,58676053,2030,1,"SORBI_3002G197400","KXG35600",-4691
"2",58683434,58683780,347,"*","scl3_5g_peaks_in_btx623_peak_8275",48,2.28416,8.2757,4.83674,282,"Promoter (<=1kb)",2,58684363,58685422,1060,1,"SORBI_3002G197650","OQU89473",-583
"2",58722031,58722344,314,"*","scl3_5g_peaks_in_btx623_peak_8276",35,2.16539,6.62453,3.54399,152,"3' UTR",2,58719911,58720737,827,1,"SORBI_3002G197900","KXG35605",2120
"2",58745029,58745307,279,"*","scl3_5g_peaks_in_btx623_peak_8277",20,1.86223,4.27992,2.04889,116,"Exon (KXG35610/SORBI_3002G198200, exon 13 of 25)",2,58753695,58767250,13556,1,"SORBI_3002G198300","EER98885",-8388
"2",58747309,58747606,298,"*","scl3_5g_peaks_in_btx623_peak_8278",18,1.77613,3.88542,1.87254,120,"Intron (KXG35610/SORBI_3002G198200, intron 16 of 24)",2,58753695,58767250,13556,1,"SORBI_3002G198300","EER98885",-6089
"2",58752143,58752908,766,"*","scl3_5g_peaks_in_btx623_peak_8279",17,1.77137,3.73375,1.75326,302,"Promoter (<=1kb)",2,58753695,58767250,13556,1,"SORBI_3002G198300","EER98885",-787
"2",58830418,58830674,257,"*","scl3_5g_peaks_in_btx623_peak_8280",32,2.12208,6.26348,3.28865,130,"Promoter (<=1kb)",2,58831530,58832939,1410,1,"SORBI_3002G198400","EER96723",-856
"2",58844918,58845206,289,"*","scl3_5g_peaks_in_btx623_peak_8281",30,2.07877,5.91086,3.04851,123,"3' UTR",2,58844999,58847954,2956,2,"SORBI_3002G198500","EER98886",2748
"2",58865459,58865837,379,"*","scl3_5g_peaks_in_btx623_peak_8282",25,1.94958,5.07335,2.54845,154,"Promoter (<=1kb)",2,58865231,58866497,1267,2,"SORBI_3002G198801","OQU89478",660
"2",58880423,58880677,255,"*","scl3_5g_peaks_in_btx623_peak_8283",18,1.81892,3.98132,1.88071,220,"Promoter (<=1kb)",2,58875360,58879640,4281,2,"SORBI_3002G199100","EER98890",-783
"2",58920914,58921190,277,"*","scl3_5g_peaks_in_btx623_peak_8284",14,1.689,3.14395,1.42363,125,"Distal Intergenic",2,58905215,58906639,1425,2,"SORBI_3002G199500","EER98893",-14275
"2",58956901,58957343,443,"*","scl3_5g_peaks_in_btx623_peak_8285",26,1.99216,5.23157,2.61184,159,"Promoter (<=1kb)",2,58956897,58957973,1077,1,"SORBI_3002G199900","EER96726",4
"2",58972925,58973258,334,"*","scl3_5g_peaks_in_btx623_peak_8286",18,1.77869,3.9629,1.88071,70,"Distal Intergenic",2,58988411,58994396,5986,1,"SORBI_3002G200000","KXG35617",-15153
"2",59006378,59006630,253,"*","scl3_5g_peaks_in_btx623_peak_8287",24,1.89619,4.91815,2.42387,116,"Promoter (1-2kb)",2,59005308,59007308,2001,1,"SORBI_3002G200300","OQU89481",1070
"2",59074245,59074812,568,"*","scl3_5g_peaks_in_btx623_peak_8288a",18,1.81892,3.98132,1.88071,67,"5' UTR",2,59072224,59081085,8862,1,"SORBI_3002G200900","EER96729",2021
"2",59074245,59074812,568,"*","scl3_5g_peaks_in_btx623_peak_8288b",24,1.90685,4.9819,2.47548,433,"5' UTR",2,59072224,59081085,8862,1,"SORBI_3002G200900","EER96729",2021
"2",59097073,59097324,252,"*","scl3_5g_peaks_in_btx623_peak_8289",15,1.73231,3.41315,1.56889,163,"3' UTR",2,59093472,59097524,4053,1,"SORBI_3002G201000","KXG35628",3601
"2",59114340,59114643,304,"*","scl3_5g_peaks_in_btx623_peak_8290",20,1.81347,4.22253,2.04889,209,"5' UTR",2,59112332,59115832,3501,1,"SORBI_3002G201100","KXG35630",2008
"2",59137750,59138014,265,"*","scl3_5g_peaks_in_btx623_peak_8291",35,2.16539,6.62453,3.54399,120,"Promoter (1-2kb)",2,59137193,59139344,2152,2,"SORBI_3002G201400","KXG35632",1330
"2",59158351,59158845,495,"*","scl3_5g_peaks_in_btx623_peak_8292",24,1.94885,4.90522,2.41411,197,"Downstream (<=300bp)",2,59154995,59158173,3179,1,"SORBI_3002G201600","EER96732",3356
"2",59204898,59205215,318,"*","scl3_5g_peaks_in_btx623_peak_8293",19,1.73979,4.10402,1.97723,117,"Promoter (<=1kb)",2,59203494,59205730,2237,2,"SORBI_3002G202300","OQU89494",515
"2",59230885,59231145,261,"*","scl3_5g_peaks_in_btx623_peak_8294",24,1.94885,4.90522,2.41411,118,"Distal Intergenic",2,59227218,59230159,2942,1,"SORBI_3002G202500","EER96737",3667
"2",59237863,59238161,299,"*","scl3_5g_peaks_in_btx623_peak_8295",22,1.81921,4.52609,2.2251,84,"Distal Intergenic",2,59227218,59230159,2942,1,"SORBI_3002G202500","EER96737",10645
"2",59239537,59239790,254,"*","scl3_5g_peaks_in_btx623_peak_8296",18,1.74404,3.83159,1.83095,88,"Distal Intergenic",2,59246635,59249747,3113,2,"SORBI_3002G202600","OQU89497",9957
"2",59269866,59270587,722,"*","scl3_5g_peaks_in_btx623_peak_8297",14,1.689,3.14395,1.42363,544,"Distal Intergenic",2,59267213,59267618,406,1,"SORBI_3002G202750","OQU89498",2653
"2",59280455,59280726,272,"*","scl3_5g_peaks_in_btx623_peak_8298",28,2.03546,5.56684,2.82382,99,"Distal Intergenic",2,59275303,59277597,2295,2,"SORBI_3002G202800","KXG35638",-2858
"2",59286376,59286828,453,"*","scl3_5g_peaks_in_btx623_peak_8299",18,1.79379,3.91578,1.88071,112,"Distal Intergenic",2,59275303,59277597,2295,2,"SORBI_3002G202800","KXG35638",-8779
"2",59287204,59287780,577,"*","scl3_5g_peaks_in_btx623_peak_8300",24,1.94885,4.90522,2.41411,82,"Distal Intergenic",2,59275303,59277597,2295,2,"SORBI_3002G202800","KXG35638",-9607
"2",59310021,59310570,550,"*","scl3_5g_peaks_in_btx623_peak_8301",20,1.86223,4.27992,2.04889,121,"Distal Intergenic",2,59318757,59320764,2008,2,"SORBI_3002G203000","EER98907",10194
"2",59315452,59315769,318,"*","scl3_5g_peaks_in_btx623_peak_8302",14,1.689,3.14395,1.42363,83,"Distal Intergenic",2,59318757,59320764,2008,2,"SORBI_3002G203000","EER98907",4995
"2",59346198,59346609,412,"*","scl3_5g_peaks_in_btx623_peak_8303",15,1.73231,3.41315,1.56889,92,"Distal Intergenic",2,59341897,59344310,2414,1,"SORBI_3002G203100","EER96738",4301
"2",59349224,59349823,600,"*","scl3_5g_peaks_in_btx623_peak_8304",15,1.73231,3.41315,1.56889,224,"Distal Intergenic",2,59341897,59344310,2414,1,"SORBI_3002G203100","EER96738",7327
"2",59400029,59400403,375,"*","scl3_5g_peaks_in_btx623_peak_8305",23,1.89723,4.77194,2.37184,118,"Distal Intergenic",2,59388351,59390318,1968,1,"SORBI_3002G203401","OQU89501",11678
"2",59401668,59401963,296,"*","scl3_5g_peaks_in_btx623_peak_8306",41,2.252,7.37135,4.10021,125,"Distal Intergenic",2,59388351,59390318,1968,1,"SORBI_3002G203401","OQU89501",13317
"2",59434117,59434483,367,"*","scl3_5g_peaks_in_btx623_peak_8307",40,2.21095,7.22764,4.01263,219,"Promoter (<=1kb)",2,59433921,59442467,8547,1,"SORBI_3002G203500","OQU89502",196
"2",59457100,59457402,303,"*","scl3_5g_peaks_in_btx623_peak_8308",35,2.16539,6.62453,3.54399,122,"Distal Intergenic",2,59452093,59455310,3218,1,"SORBI_3002G203600","EER96743",5007
"2",59468392,59468751,360,"*","scl3_5g_peaks_in_btx623_peak_8309",13,1.66342,3.0203,1.39142,74,"Promoter (1-2kb)",2,59466996,59469333,2338,1,"SORBI_3002G203700","EER96744",1396
"2",59470334,59470862,529,"*","scl3_5g_peaks_in_btx623_peak_8310",18,1.77402,3.8108,1.81345,89,"Distal Intergenic",2,59466996,59469333,2338,1,"SORBI_3002G203700","EER96744",3338
"2",59481832,59482079,248,"*","scl3_5g_peaks_in_btx623_peak_8311",38,2.19927,7.04524,3.85706,144,"3' UTR",2,59481623,59489573,7951,2,"SORBI_3002G203800","EER98908",7494
"2",59484109,59484359,251,"*","scl3_5g_peaks_in_btx623_peak_8312",23,1.92001,4.74548,2.35084,120,"Exon (EER98908/SORBI_3002G203800, exon 14 of 20)",2,59481623,59489573,7951,2,"SORBI_3002G203800","EER98908",5214
"2",59487545,59487846,302,"*","scl3_5g_peaks_in_btx623_peak_8313",26,1.99216,5.23157,2.61184,100,"Promoter (1-2kb)",2,59481623,59489573,7951,2,"SORBI_3002G203800","EER98908",1727
"2",59545604,59545899,296,"*","scl3_5g_peaks_in_btx623_peak_8314",14,1.66838,3.09646,1.42363,0,"Distal Intergenic",2,59534655,59538356,3702,2,"SORBI_3002G203900","OQU89505",-7248
"2",59552602,59552948,347,"*","scl3_5g_peaks_in_btx623_peak_8315",17,1.72017,3.64035,1.72026,144,"Promoter (<=1kb)",2,59553871,59556229,2359,1,"SORBI_3002G204100","KXG35644",-923
"2",59599882,59600171,290,"*","scl3_5g_peaks_in_btx623_peak_8316",15,1.65251,3.42045,1.57394,106,"Promoter (1-2kb)",2,59598840,59602119,3280,2,"SORBI_3002G204500","EER98913",1948
"2",59613245,59613509,265,"*","scl3_5g_peaks_in_btx623_peak_8317",24,1.94885,4.90522,2.41411,147,"Distal Intergenic",2,59614136,59616389,2254,2,"SORBI_3002G204700","EER98912",2880
"2",59624946,59625462,517,"*","scl3_5g_peaks_in_btx623_peak_8318",15,1.66946,3.36249,1.56889,150,"Distal Intergenic",2,59631094,59633084,1991,2,"SORBI_3002G204800","OQU89511",7622
"2",59715684,59716100,417,"*","scl3_5g_peaks_in_btx623_peak_8319a",15,1.73231,3.41315,1.56889,98,"Exon (KXG35650/SORBI_3002G205600, exon 1 of 6)",2,59711920,59718888,6969,2,"SORBI_3002G205600","KXG35650",2788
"2",59715684,59716100,417,"*","scl3_5g_peaks_in_btx623_peak_8319b",22,1.90554,4.58794,2.2251,247,"Exon (KXG35650/SORBI_3002G205600, exon 1 of 6)",2,59711920,59718888,6969,2,"SORBI_3002G205600","KXG35650",2788
"2",59717485,59717737,253,"*","scl3_5g_peaks_in_btx623_peak_8320",38,2.18094,6.93154,3.80382,154,"Promoter (1-2kb)",2,59711920,59718888,6969,2,"SORBI_3002G205600","KXG35650",1151
"2",59726370,59726845,476,"*","scl3_5g_peaks_in_btx623_peak_8321",14,1.664,3.22972,1.49054,80,"Promoter (<=1kb)",2,59726662,59729516,2855,1,"SORBI_3002G205700","KXG35651",0
"2",59814809,59815147,339,"*","scl3_5g_peaks_in_btx623_peak_8322",14,1.689,3.14395,1.42363,310,"Distal Intergenic",2,59821880,59823560,1681,1,"SORBI_3002G206600","EER96759",-6733
"2",59824839,59825141,303,"*","scl3_5g_peaks_in_btx623_peak_8323",17,1.75207,3.63348,1.72026,186,"Distal Intergenic",2,59821880,59823560,1681,1,"SORBI_3002G206600","EER96759",2959
"2",59828530,59829264,735,"*","scl3_5g_peaks_in_btx623_peak_8324",15,1.70538,3.33555,1.56889,504,"Promoter (<=1kb)",2,59827099,59828686,1588,2,"SORBI_3002G206700","EER98924",0
"2",59830979,59831239,261,"*","scl3_5g_peaks_in_btx623_peak_8325",32,2.12208,6.26348,3.28865,168,"Promoter (1-2kb)",2,59828774,59829037,264,2,"SORBI_3002G206750","OQU89520",-1942
"2",59848383,59849071,689,"*","scl3_5g_peaks_in_btx623_peak_8326",41,2.252,7.37135,4.10021,419,"Distal Intergenic",2,59856428,59863267,6840,1,"SORBI_3002G206800","OQU89521",-7357
"2",59858934,59859211,278,"*","scl3_5g_peaks_in_btx623_peak_8327",20,1.86223,4.27992,2.04889,75,"Exon (OQU89521/SORBI_3002G206800, exon 6 of 13)",2,59856464,59863267,6804,1,"SORBI_3002G206800","EER96760",2470
"2",59909063,59909412,350,"*","scl3_5g_peaks_in_btx623_peak_8328",34,2.12192,6.46354,3.45569,86,"Downstream (<=300bp)",2,59906204,59908851,2648,1,"SORBI_3002G207300","OQU89523",2859
"2",59912750,59913325,576,"*","scl3_5g_peaks_in_btx623_peak_8329a",17,1.70536,3.7261,1.7479,68,"Promoter (<=1kb)",2,59911475,59914033,2559,2,"SORBI_3002G207400","EER96762",708
"2",59912750,59913325,576,"*","scl3_5g_peaks_in_btx623_peak_8329b",22,1.7917,4.55306,2.2251,444,"Promoter (<=1kb)",2,59911475,59914033,2559,2,"SORBI_3002G207400","EER96762",708
"2",59914483,59914826,344,"*","scl3_5g_peaks_in_btx623_peak_8330",23,1.83351,4.68219,2.30178,200,"Promoter (<=1kb)",2,59914911,59923973,9063,1,"SORBI_3002G207601","OQU89524",-85
"2",59993506,59994040,535,"*","scl3_5g_peaks_in_btx623_peak_8331",32,2.12208,6.26348,3.28865,110,"Distal Intergenic",2,59986843,59990807,3965,2,"SORBI_3002G208200","KXG35666",-2699
"2",59995898,59996352,455,"*","scl3_5g_peaks_in_btx623_peak_8332",22,1.90554,4.58794,2.2251,274,"Promoter (1-2kb)",2,59997622,60011293,13672,1,"SORBI_3002G208400","OQU89525",-1270
"2",60005062,60005363,302,"*","scl3_5g_peaks_in_btx623_peak_8333",41,2.252,7.37135,4.10021,133,"Promoter (<=1kb)",2,60004675,60011293,6619,1,"SORBI_3002G208400","OQU89526",387
"2",60019435,60019691,257,"*","scl3_5g_peaks_in_btx623_peak_8334",27,2.00535,5.39398,2.74419,217,"Promoter (<=1kb)",2,60014500,60020649,6150,2,"SORBI_3002G208500","EER98937",958
"2",60020964,60021590,627,"*","scl3_5g_peaks_in_btx623_peak_8335",24,1.94885,4.90522,2.41411,184,"Promoter (<=1kb)",2,60014500,60020649,6150,2,"SORBI_3002G208500","EER98937",-315
"2",60036636,60037158,523,"*","scl3_5g_peaks_in_btx623_peak_8336",17,1.77562,3.69234,1.72026,23,"Promoter (1-2kb)",2,60033825,60038652,4828,2,"SORBI_3002G208700","EER98936",1494
"2",60075898,60076150,253,"*","scl3_5g_peaks_in_btx623_peak_8337",24,1.93574,4.83259,2.41411,122,"Promoter (1-2kb)",2,60074735,60077013,2279,1,"SORBI_3002G208850","OQU89535",1163
"2",60196576,60196958,383,"*","scl3_5g_peaks_in_btx623_peak_8338",14,1.68319,3.11584,1.42363,71,"Distal Intergenic",2,60190051,60190950,900,2,"SORBI_3002G209800","EER98944",-5626
"2",60207524,60207837,314,"*","scl3_5g_peaks_in_btx623_peak_8339",13,1.65025,3.00711,1.38018,172,"Distal Intergenic",2,60190051,60190950,900,2,"SORBI_3002G209800","EER98944",-16574
"2",60215926,60216448,523,"*","scl3_5g_peaks_in_btx623_peak_8340",26,1.99216,5.23157,2.61184,93,"Distal Intergenic",2,60228375,60228923,549,2,"SORBI_3002G209900","EER98945",12475
"2",60250743,60251193,451,"*","scl3_5g_peaks_in_btx623_peak_8341a",25,1.96035,5.13531,2.59945,111,"Distal Intergenic",2,60228375,60228923,549,2,"SORBI_3002G209900","EER98945",-21820
"2",60250743,60251193,451,"*","scl3_5g_peaks_in_btx623_peak_8341b",17,1.73209,3.76451,1.77694,372,"Distal Intergenic",2,60228375,60228923,549,2,"SORBI_3002G209900","EER98945",-21820
"2",60280743,60281254,512,"*","scl3_5g_peaks_in_btx623_peak_8342",15,1.73231,3.41315,1.56889,171,"Distal Intergenic",2,60289298,60290911,1614,2,"SORBI_3002G210100","EER98946",9657
"2",60323652,60324238,587,"*","scl3_5g_peaks_in_btx623_peak_8343",26,1.99216,5.23157,2.61184,123,"Promoter (1-2kb)",2,60324272,60325273,1002,2,"SORBI_3002G210300","OQU89547",1035
"2",60326190,60326448,259,"*","scl3_5g_peaks_in_btx623_peak_8344",30,2.07877,5.91086,3.04851,135,"Promoter (<=1kb)",2,60324272,60325273,1002,2,"SORBI_3002G210300","OQU89547",-917
"2",60328733,60329045,313,"*","scl3_5g_peaks_in_btx623_peak_8345",13,1.60839,3.03073,1.39826,65,"Promoter (<=1kb)",2,60328176,60329388,1213,2,"SORBI_3002G210401","OQU89548",343
"2",60370651,60370932,282,"*","scl3_5g_peaks_in_btx623_peak_8346",24,1.87782,4.80842,2.40204,175,"Distal Intergenic",2,60373589,60374865,1277,2,"SORBI_3002G210901","OQU89549",3933
"2",60373801,60374127,327,"*","scl3_5g_peaks_in_btx623_peak_8347",27,1.95509,5.35253,2.7108,150,"Promoter (<=1kb)",2,60373589,60374865,1277,2,"SORBI_3002G210901","OQU89549",738
"2",60385133,60385423,291,"*","scl3_5g_peaks_in_btx623_peak_8348",14,1.689,3.14395,1.42363,72,"Promoter (1-2kb)",2,60384081,60386940,2860,2,"SORBI_3002G211200","KXG35681",1517
"2",60388102,60388377,276,"*","scl3_5g_peaks_in_btx623_peak_8349",13,1.65025,3.00711,1.38018,65,"Promoter (<=1kb)",2,60387231,60396679,9449,1,"SORBI_3002G211300","KXG35683",871
"2",60395640,60395923,284,"*","scl3_5g_peaks_in_btx623_peak_8350",22,1.90554,4.58794,2.2251,192,"Intron (KXG35682/SORBI_3002G211300, intron 14 of 14)",2,60387231,60396679,9449,1,"SORBI_3002G211300","KXG35683",8409
"2",60403659,60404409,751,"*","scl3_5g_peaks_in_btx623_peak_8351",32,2.02553,6.22998,3.28865,578,"Distal Intergenic",2,60406524,60409023,2500,2,"SORBI_3002G211400","KXG35684",4614
"2",60411241,60411659,419,"*","scl3_5g_peaks_in_btx623_peak_8352",18,1.6935,3.82018,1.82115,98,"Distal Intergenic",2,60406524,60409023,2500,2,"SORBI_3002G211400","KXG35684",-2218
"2",60416518,60416773,256,"*","scl3_5g_peaks_in_btx623_peak_8353",13,1.63341,2.97281,1.35496,97,"Promoter (<=1kb)",2,60415672,60416649,978,1,"SORBI_3002G211501","OQU89550",846
"2",60444368,60444618,251,"*","scl3_5g_peaks_in_btx623_peak_8354",32,2.02378,6.21842,3.28865,116,"Distal Intergenic",2,60448411,60451866,3456,1,"SORBI_3002G212000","KXG35689",-3793
"2",60534526,60534931,406,"*","scl3_5g_peaks_in_btx623_peak_8355",30,2.07877,5.91086,3.04851,248,"Promoter (<=1kb)",2,60533692,60535370,1679,1,"SORBI_3002G213200","OQU89558",834
"2",60551339,60551652,314,"*","scl3_5g_peaks_in_btx623_peak_8356",19,1.833,4.12428,1.99398,178,"Promoter (1-2kb)",2,60550176,60560988,10813,1,"SORBI_3002G213400","EER96783",1163
"2",60565793,60566069,277,"*","scl3_5g_peaks_in_btx623_peak_8357",38,2.20869,6.99387,3.81338,187,"Distal Intergenic",2,60550176,60560988,10813,1,"SORBI_3002G213400","EER96783",15617
"2",60569686,60569986,301,"*","scl3_5g_peaks_in_btx623_peak_8358",30,1.9907,5.82756,3.03808,195,"Distal Intergenic",2,60582758,60583362,605,1,"SORBI_3002G213500","OQU89560",-12772
"2",60572215,60572491,277,"*","scl3_5g_peaks_in_btx623_peak_8359",14,1.63867,3.04816,1.41267,65,"Distal Intergenic",2,60582758,60583362,605,1,"SORBI_3002G213500","OQU89560",-10267
"2",60573640,60574401,762,"*","scl3_5g_peaks_in_btx623_peak_8360a",20,1.81767,4.24622,2.04889,142,"Distal Intergenic",2,60582758,60583362,605,1,"SORBI_3002G213500","OQU89560",-8357
"2",60573640,60574401,762,"*","scl3_5g_peaks_in_btx623_peak_8360b",17,1.77683,3.76213,1.77478,591,"Distal Intergenic",2,60582758,60583362,605,1,"SORBI_3002G213500","OQU89560",-8357
"2",60592601,60592910,310,"*","scl3_5g_peaks_in_btx623_peak_8361",15,1.71388,3.43548,1.58527,183,"Promoter (<=1kb)",2,60592121,60593356,1236,2,"SORBI_3002G213600","EER96781",446
"2",60622285,60622773,489,"*","scl3_5g_peaks_in_btx623_peak_8362",26,1.99216,5.23157,2.61184,353,"Intron (OQU89564/SORBI_3002G213900, intron 3 of 7)",2,60618628,60620001,1374,2,"SORBI_3002G214000","EER98964",-2284
"2",60629667,60630020,354,"*","scl3_5g_peaks_in_btx623_peak_8363",14,1.689,3.14395,1.42363,80,"Distal Intergenic",2,60618628,60620001,1374,2,"SORBI_3002G214000","EER98964",-9666
"2",60632762,60633076,315,"*","scl3_5g_peaks_in_btx623_peak_8364",14,1.689,3.14395,1.42363,69,"Distal Intergenic",2,60640048,60651809,11762,1,"SORBI_3002G214200","KXG35704",-6972
"2",60669319,60669675,357,"*","scl3_5g_peaks_in_btx623_peak_8365",18,1.81892,3.98132,1.88071,99,"Exon (EER96789/SORBI_3002G214400, exon 6 of 11)",2,60666910,60671159,4250,1,"SORBI_3002G214400","EER96789",2409
"2",60689213,60689891,679,"*","scl3_5g_peaks_in_btx623_peak_8366a",21,1.80433,4.43574,2.17029,101,"Promoter (<=1kb)",2,60683561,60689531,5971,2,"SORBI_3002G214700","KXG35706",0
"2",60689213,60689891,679,"*","scl3_5g_peaks_in_btx623_peak_8366b",20,1.80405,4.16941,2.02946,364,"Promoter (<=1kb)",2,60683561,60689531,5971,2,"SORBI_3002G214700","KXG35706",0
"2",60707900,60708413,514,"*","scl3_5g_peaks_in_btx623_peak_8367",17,1.7518,3.63207,1.72026,86,"Promoter (<=1kb)",2,60708921,60710984,2064,1,"SORBI_3002G215000","KXG35708",-508
"2",60708852,60709116,265,"*","scl3_5g_peaks_in_btx623_peak_8368",20,1.81822,4.24931,2.04889,221,"Promoter (<=1kb)",2,60708921,60710984,2064,1,"SORBI_3002G215000","KXG35708",0
"2",60728644,60728897,254,"*","scl3_5g_peaks_in_btx623_peak_8369",26,1.96248,5.31418,2.67977,211,"3' UTR",2,60727281,60731035,3755,2,"SORBI_3002G215300","KXG35709",2138
"2",60759705,60760004,300,"*","scl3_5g_peaks_in_btx623_peak_8370",14,1.689,3.14395,1.42363,140,"Distal Intergenic",2,60774859,60779577,4719,1,"SORBI_3002G215600","KXG35712",-14855
"2",60779427,60779770,344,"*","scl3_5g_peaks_in_btx623_peak_8371",17,1.77562,3.69234,1.72026,186,"3' UTR",2,60774859,60779577,4719,1,"SORBI_3002G215600","KXG35712",4568
"2",60780767,60781031,265,"*","scl3_5g_peaks_in_btx623_peak_8372",22,1.90554,4.58794,2.2251,110,"Intron (EER98972/SORBI_3002G215700, intron 12 of 13)",2,60779264,60786533,7270,2,"SORBI_3002G215700","EER98972",5502
"2",60787356,60787711,356,"*","scl3_5g_peaks_in_btx623_peak_8373",24,1.94885,4.90522,2.41411,74,"Promoter (<=1kb)",2,60779264,60786533,7270,2,"SORBI_3002G215700","EER98972",-823
"2",60800218,60800744,527,"*","scl3_5g_peaks_in_btx623_peak_8374",18,1.81892,3.98132,1.88071,109,"Distal Intergenic",2,60794568,60797333,2766,1,"SORBI_3002G215800","KXG35713",5650
"2",60808947,60809218,272,"*","scl3_5g_peaks_in_btx623_peak_8375",15,1.71009,3.3594,1.56889,74,"Distal Intergenic",2,60810210,60811670,1461,2,"SORBI_3002G215866","OQU89566",2452
"2",60817375,60817672,298,"*","scl3_5g_peaks_in_btx623_peak_8376",33,2.03545,6.29554,3.31365,157,"Exon (EER96794/SORBI_3002G216000, exon 2 of 2)",2,60815299,60819718,4420,1,"SORBI_3002G216000","EER96794",2076
"2",60819243,60819551,309,"*","scl3_5g_peaks_in_btx623_peak_8377",32,2.08031,6.11195,3.21515,193,"3' UTR",2,60821114,60823097,1984,2,"SORBI_3002G216100","EER98974",3546
"2",60830181,60830701,521,"*","scl3_5g_peaks_in_btx623_peak_8378",18,1.8085,3.99395,1.88915,465,"Promoter (1-2kb)",2,60829928,60832070,2143,2,"SORBI_3002G216200","EER98975",1369
"2",60844039,60844368,330,"*","scl3_5g_peaks_in_btx623_peak_8379",17,1.66398,3.64012,1.72026,315,"Promoter (<=1kb)",2,60843882,60844676,795,1,"SORBI_3002G216300","KXG35715",157
"2",60861962,60862359,398,"*","scl3_5g_peaks_in_btx623_peak_8380",14,1.68319,3.11584,1.42363,182,"Distal Intergenic",2,60854787,60856819,2033,2,"SORBI_3002G216500","EER98976",-5143
"2",60874213,60874689,477,"*","scl3_5g_peaks_in_btx623_peak_8381",23,1.89872,4.704,2.31848,296,"Intron (EER96796/SORBI_3002G216600, intron 4 of 4)",2,60871166,60876291,5126,1,"SORBI_3002G216600","OQU89570",3047
"2",60882247,60882589,343,"*","scl3_5g_peaks_in_btx623_peak_8382",50,2.38193,8.5513,5.0632,162,"3' UTR",2,60878289,60879184,896,2,"SORBI_3002G216650","OQU89571",-3063
"2",60935945,60936192,248,"*","scl3_5g_peaks_in_btx623_peak_8383",24,1.94885,4.90522,2.41411,125,"Promoter (1-2kb)",2,60934539,60935696,1158,1,"SORBI_3002G217166","OQU89578",1406
"2",60952346,60952656,311,"*","scl3_5g_peaks_in_btx623_peak_8384",37,2.19383,6.90335,3.7802,113,"Distal Intergenic",2,60956725,60961722,4998,1,"SORBI_3002G217200","EER96801",-4069
"2",60960664,60960989,326,"*","scl3_5g_peaks_in_btx623_peak_8385",15,1.69913,3.41447,1.5689,77,"Exon (EER96801/SORBI_3002G217200, exon 6 of 8)",2,60964041,60968361,4321,1,"SORBI_3002G217300","OQU89581",-3052
"2",61005879,61006168,290,"*","scl3_5g_peaks_in_btx623_peak_8386",16,1.65647,3.49371,1.63124,126,"Promoter (<=1kb)",2,61003259,61006946,3688,2,"SORBI_3002G217900","KXG35725",778
"2",61014336,61014865,530,"*","scl3_5g_peaks_in_btx623_peak_8387",34,2.12133,6.45995,3.45255,318,"Promoter (1-2kb)",2,61013236,61016938,3703,1,"SORBI_3002G218100","KXG35729",1100
"2",61074506,61074877,372,"*","scl3_5g_peaks_in_btx623_peak_8388",23,1.88837,4.79622,2.39304,121,"Distal Intergenic",2,61076557,61078022,1466,2,"SORBI_3002G219200","EER98987",3145
"2",61083163,61083501,339,"*","scl3_5g_peaks_in_btx623_peak_8389",22,1.796,4.64561,2.2722,303,"Distal Intergenic",2,61076557,61078022,1466,2,"SORBI_3002G219200","EER98987",-5141
"2",61196134,61196496,363,"*","scl3_5g_peaks_in_btx623_peak_8390",18,1.79549,3.99033,1.88659,65,"Distal Intergenic",2,61210365,61215156,4792,2,"SORBI_3002G220500","OQU89596",18660
"2",61213213,61213616,404,"*","scl3_5g_peaks_in_btx623_peak_8391",18,1.81892,3.98132,1.88071,152,"Promoter (1-2kb)",2,61210365,61215156,4792,2,"SORBI_3002G220500","OQU89596",1540
"2",61220928,61221192,265,"*","scl3_5g_peaks_in_btx623_peak_8392",13,1.6253,2.9798,1.35982,68,"Promoter (<=1kb)",2,61221271,61224916,3646,1,"SORBI_3002G220600","OQU89598",-79
"2",61281768,61282072,305,"*","scl3_5g_peaks_in_btx623_peak_8393a",19,1.78093,4.03909,1.92546,121,"Distal Intergenic",2,61285178,61287282,2105,1,"SORBI_3002G221300","OQU89600",-3106
"2",61281768,61282072,305,"*","scl3_5g_peaks_in_btx623_peak_8393b",15,1.68212,3.27145,1.52286,284,"Distal Intergenic",2,61285178,61287282,2105,1,"SORBI_3002G221300","OQU89600",-3106
"2",61283237,61283630,394,"*","scl3_5g_peaks_in_btx623_peak_8394",18,1.72137,3.93366,1.88071,105,"Promoter (1-2kb)",2,61285178,61287282,2105,1,"SORBI_3002G221300","OQU89600",-1548
"2",61283902,61284664,763,"*","scl3_5g_peaks_in_btx623_peak_8395a",15,1.68212,3.27145,1.52286,250,"Promoter (<=1kb)",2,61285178,61287282,2105,1,"SORBI_3002G221300","OQU89600",-514
"2",61283902,61284664,763,"*","scl3_5g_peaks_in_btx623_peak_8395b",15,1.66906,3.25628,1.51184,442,"Promoter (<=1kb)",2,61285178,61287282,2105,1,"SORBI_3002G221300","OQU89600",-514
"2",61305757,61306029,273,"*","scl3_5g_peaks_in_btx623_peak_8396",14,1.64228,3.06665,1.42363,118,"Distal Intergenic",2,61285178,61287282,2105,1,"SORBI_3002G221300","OQU89600",20579
"2",61409460,61409775,316,"*","scl3_5g_peaks_in_btx623_peak_8397",278,1.96696,31.9158,27.8117,162,"Promoter (1-2kb)",2,61411312,61414071,2760,1,"SORBI_3002G222500","EER96834",-1537
"2",61459679,61460163,485,"*","scl3_5g_peaks_in_btx623_peak_8398",20,1.86223,4.27992,2.04889,351,"3' UTR",2,61459871,61463884,4014,2,"SORBI_3002G223300","KXG35750",3721
"2",61499461,61499913,453,"*","scl3_5g_peaks_in_btx623_peak_8399",18,1.75572,3.83609,1.83426,217,"Promoter (<=1kb)",2,61499770,61511226,11457,1,"SORBI_3002G223550","OQU89608",0
"2",61509018,61510099,1082,"*","scl3_5g_peaks_in_btx623_peak_8400a",38,2.20869,6.99387,3.81338,404,"Intron (OQU89608/SORBI_3002G223550, intron 1 of 1)",2,61505227,61506791,1565,1,"SORBI_3002G223650","OQU89609",3791
"2",61509018,61510099,1082,"*","scl3_5g_peaks_in_btx623_peak_8400b",13,1.66342,3.0203,1.39142,892,"Intron (OQU89608/SORBI_3002G223550, intron 1 of 1)",2,61505227,61506791,1565,1,"SORBI_3002G223650","OQU89609",3791
"2",61523621,61523896,276,"*","scl3_5g_peaks_in_btx623_peak_8401",20,1.86223,4.27992,2.04889,204,"Promoter (<=1kb)",2,61524582,61526660,2079,1,"SORBI_3002G223900","OQU89611",-686
"2",61536670,61537019,350,"*","scl3_5g_peaks_in_btx623_peak_8402",22,1.90356,4.5772,2.2251,245,"Promoter (<=1kb)",2,61537460,61540573,3114,1,"SORBI_3002G224100","KXG35755",-441
"2",61558424,61558849,426,"*","scl3_5g_peaks_in_btx623_peak_8403",15,1.73231,3.41315,1.56889,70,"Promoter (<=1kb)",2,61558888,61560510,1623,1,"SORBI_3002G224200","EER96844",-39
"2",61654001,61654270,270,"*","scl3_5g_peaks_in_btx623_peak_8404",24,1.91734,4.96618,2.46204,88,"Promoter (<=1kb)",2,61653660,61655006,1347,2,"SORBI_3002G224900","KXG35761",736
"2",61684352,61684749,398,"*","scl3_5g_peaks_in_btx623_peak_8405",61,2.51185,9.79974,6.17021,122,"Promoter (1-2kb)",2,61686449,61692846,6398,1,"SORBI_3002G225000","KXG35763",-1700
"2",61691356,61691694,339,"*","scl3_5g_peaks_in_btx623_peak_8406",62,2.47538,9.83415,6.2024,221,"Promoter (1-2kb)",2,61692847,61698582,5736,1,"SORBI_3002G225100","EER96850",-1153
"2",61702015,61702350,336,"*","scl3_5g_peaks_in_btx623_peak_8407",14,1.64521,3.23032,1.491,71,"Distal Intergenic",2,61704981,61706705,1725,2,"SORBI_3002G225200","EER99009",4355
"2",61702964,61703256,293,"*","scl3_5g_peaks_in_btx623_peak_8408",28,2.03546,5.56684,2.82382,122,"Distal Intergenic",2,61704981,61706705,1725,2,"SORBI_3002G225200","EER99009",3449
"2",61760353,61760944,592,"*","scl3_5g_peaks_in_btx623_peak_8409",56,2.41953,9.18711,5.62628,262,"Promoter (<=1kb)",2,61760656,61761513,858,1,"SORBI_3002G225500","KXG35765",0
"2",61788305,61788602,298,"*","scl3_5g_peaks_in_btx623_peak_8410",28,2.02846,5.52669,2.82382,106,"Promoter (1-2kb)",2,61790109,61796064,5956,1,"SORBI_3002G225800","KXG35766",-1507
"2",61799943,61800240,298,"*","scl3_5g_peaks_in_btx623_peak_8411",15,1.70538,3.33555,1.56889,70,"Promoter (<=1kb)",2,61800605,61803752,3148,1,"SORBI_3002G226000","KXG35767",-365
"2",61802177,61802714,538,"*","scl3_5g_peaks_in_btx623_peak_8412",16,1.7072,3.56914,1.68963,74,"Promoter (1-2kb)",2,61804183,61809086,4904,1,"SORBI_3002G226100","KXG35769",-1469
"2",61813061,61813550,490,"*","scl3_5g_peaks_in_btx623_peak_8413",20,1.83551,4.20746,2.04889,71,"Distal Intergenic",2,61816211,61816903,693,1,"SORBI_3002G226300","EER96860",-2661
"2",61824926,61825274,349,"*","scl3_5g_peaks_in_btx623_peak_8414",14,1.689,3.14395,1.42363,71,"Distal Intergenic",2,61818385,61819252,868,1,"SORBI_3002G226400","EER96861",6541
"2",61834029,61834478,450,"*","scl3_5g_peaks_in_btx623_peak_8415",41,2.19695,7.35621,4.10021,129,"Distal Intergenic",2,61818385,61819252,868,1,"SORBI_3002G226400","EER96861",15644
"2",61866692,61867132,441,"*","scl3_5g_peaks_in_btx623_peak_8416",14,1.65629,3.18929,1.45873,78,"Distal Intergenic",2,61861317,61863067,1751,2,"SORBI_3002G226700","OQU89614",-3625
"2",61902639,61902918,280,"*","scl3_5g_peaks_in_btx623_peak_8417",18,1.81892,3.98132,1.88071,83,"Exon (OQU89617/SORBI_3002G227000, exon 10 of 17)",2,61897877,61912190,14314,1,"SORBI_3002G227000","OQU89618",4762
"2",61909879,61910319,441,"*","scl3_5g_peaks_in_btx623_peak_8418",22,1.87244,4.62918,2.25738,111,"3' UTR",2,61909895,61913947,4053,2,"SORBI_3002G227100","EER99015",3628
"2",61937158,61937542,385,"*","scl3_5g_peaks_in_btx623_peak_8419",15,1.73231,3.41315,1.56889,78,"Promoter (<=1kb)",2,61936520,61944823,8304,1,"SORBI_3002G227500","EER96867",638
"2",61943657,61943971,315,"*","scl3_5g_peaks_in_btx623_peak_8420",20,1.86223,4.27992,2.04889,121,"Promoter (1-2kb)",2,61945121,61947922,2802,1,"SORBI_3002G227700","OQU89623",-1150
"2",61960133,61960596,464,"*","scl3_5g_peaks_in_btx623_peak_8421",19,1.80924,4.06489,1.94602,117,"Promoter (<=1kb)",2,61957542,61959386,1845,2,"SORBI_3002G227900","KXG35780",-747
"2",61998638,61998919,282,"*","scl3_5g_peaks_in_btx623_peak_8422",17,1.77562,3.69234,1.72026,96,"Promoter (1-2kb)",2,62000745,62001445,701,1,"SORBI_3002G228800","KXG35788",-1826
"2",62053999,62054356,358,"*","scl3_5g_peaks_in_btx623_peak_8423",15,1.72754,3.38946,1.56889,155,"Promoter (1-2kb)",2,62048550,62052330,3781,2,"SORBI_3002G229300","OQU89627",-1669
"2",62057698,62058123,426,"*","scl3_5g_peaks_in_btx623_peak_8424",14,1.689,3.14395,1.42363,378,"Promoter (1-2kb)",2,62055885,62059391,3507,2,"SORBI_3002G229400","EER99024",1268
"2",62066204,62066701,498,"*","scl3_5g_peaks_in_btx623_peak_8425",14,1.689,3.14395,1.42363,94,"Distal Intergenic",2,62067936,62068736,801,2,"SORBI_3002G229500","KXG35794",2035
"2",62071208,62071477,270,"*","scl3_5g_peaks_in_btx623_peak_8426",14,1.689,3.14395,1.42363,117,"Promoter (1-2kb)",2,62072824,62078957,6134,1,"SORBI_3002G229600","KXG35795",-1347
"2",62099519,62099916,398,"*","scl3_5g_peaks_in_btx623_peak_8427",14,1.62859,3.18771,1.45836,74,"Distal Intergenic",2,62093271,62097477,4207,1,"SORBI_3002G229700","EER96878",6248
"2",62106368,62106623,256,"*","scl3_5g_peaks_in_btx623_peak_8428",34,2.06944,6.42513,3.42362,138,"Distal Intergenic",2,62116945,62121953,5009,1,"SORBI_3002G229800","OQU89629",-10322
"2",62119295,62119880,586,"*","scl3_5g_peaks_in_btx623_peak_8429",28,2.03546,5.56684,2.82382,405,"Intron (OQU89629/SORBI_3002G229800, intron 1 of 1)",2,62116945,62121953,5009,1,"SORBI_3002G229800","OQU89629",2350
"2",62138773,62139072,300,"*","scl3_5g_peaks_in_btx623_peak_8430",20,1.75985,4.16616,2.02689,269,"Promoter (<=1kb)",2,62133898,62138981,5084,2,"SORBI_3002G230100","OQU89631",0
"2",62200604,62201164,561,"*","scl3_5g_peaks_in_btx623_peak_8431a",24,1.94885,4.90522,2.41411,92,"Promoter (1-2kb)",2,62202610,62205070,2461,1,"SORBI_3002G230500","EER96885",-1446
"2",62200604,62201164,561,"*","scl3_5g_peaks_in_btx623_peak_8431b",18,1.81892,3.98132,1.88071,526,"Promoter (1-2kb)",2,62202610,62205070,2461,1,"SORBI_3002G230500","EER96885",-1446
"2",62204409,62204983,575,"*","scl3_5g_peaks_in_btx623_peak_8432",14,1.689,3.14395,1.42363,73,"Promoter (1-2kb)",2,62202610,62205070,2461,1,"SORBI_3002G230500","EER96885",1799
"2",62236535,62236860,326,"*","scl3_5g_peaks_in_btx623_peak_8433",30,2.04546,5.80885,3.02172,202,"Promoter (1-2kb)",2,62235266,62237093,1828,1,"SORBI_3002G231000","EER96884",1269
"2",62260483,62260851,369,"*","scl3_5g_peaks_in_btx623_peak_8434",22,1.90554,4.58794,2.2251,332,"Promoter (<=1kb)",2,62260977,62263538,2562,1,"SORBI_3002G231100","EER96888",-126
"2",62265592,62265838,247,"*","scl3_5g_peaks_in_btx623_peak_8435",17,1.68694,3.67295,1.72026,202,"Distal Intergenic",2,62260977,62263538,2562,1,"SORBI_3002G231100","EER96888",4615
"2",62354861,62355166,306,"*","scl3_5g_peaks_in_btx623_peak_8436",14,1.689,3.14395,1.42363,96,"3' UTR",2,62353396,62357298,3903,2,"SORBI_3002G232700","OQU89638",2132
"2",62429885,62430210,326,"*","scl3_5g_peaks_in_btx623_peak_8437",22,1.8395,4.50953,2.2251,122,"Distal Intergenic",2,62421423,62422382,960,1,"SORBI_3002G233500","EER96899",8462
"2",62461523,62461793,271,"*","scl3_5g_peaks_in_btx623_peak_8438",26,1.99216,5.23157,2.61184,223,"Intron (KXG35819/SORBI_3002G233600, intron 14 of 23)",2,62457567,62467968,10402,2,"SORBI_3002G233600","KXG35818",6175
"2",62490825,62491125,301,"*","scl3_5g_peaks_in_btx623_peak_8439",13,1.6201,2.90618,1.30259,82,"Distal Intergenic",2,62486832,62489116,2285,1,"SORBI_3002G233800","EER96901",3993
"2",62507229,62507582,354,"*","scl3_5g_peaks_in_btx623_peak_8440",13,1.62058,2.90862,1.30423,119,"Promoter (1-2kb)",2,62505434,62506265,832,1,"SORBI_3002G234100","OQU89642",1795
"2",62516626,62517056,431,"*","scl3_5g_peaks_in_btx623_peak_8441a",15,1.67225,3.37774,1.56889,91,"Promoter (<=1kb)",2,62516811,62523942,7132,1,"SORBI_3002G234300","EER96904",0
"2",62516626,62517056,431,"*","scl3_5g_peaks_in_btx623_peak_8441b",13,1.57464,2.93341,1.32227,237,"Promoter (<=1kb)",2,62516811,62523942,7132,1,"SORBI_3002G234300","EER96904",0
"2",62574491,62574762,272,"*","scl3_5g_peaks_in_btx623_peak_8442",15,1.71382,3.32133,1.56117,159,"Promoter (1-2kb)",2,62572601,62576927,4327,1,"SORBI_3002G234700","KXG35825",1890
"2",62583816,62584309,494,"*","scl3_5g_peaks_in_btx623_peak_8443",28,2.03546,5.56684,2.82382,115,"Promoter (<=1kb)",2,62584571,62584657,87,2,"ENSRNA049442339","ENSRNA049442339-T1",348
"2",62635952,62636459,508,"*","scl3_5g_peaks_in_btx623_peak_8444",15,1.73231,3.41315,1.56889,117,"Distal Intergenic",2,62630802,62631362,561,2,"SORBI_3002G235500","EER96905",-4590
"2",62683514,62683856,343,"*","scl3_5g_peaks_in_btx623_peak_8445",25,1.9014,5.10246,2.57239,193,"Distal Intergenic",2,62676781,62677440,660,2,"SORBI_3002G236000","KXG35836",-6074
"2",62696436,62696713,278,"*","scl3_5g_peaks_in_btx623_peak_8446",28,2.03546,5.56684,2.82382,216,"Distal Intergenic",2,62691474,62692611,1138,2,"SORBI_3002G236100","KXG35837",-3825
"2",62719682,62720029,348,"*","scl3_5g_peaks_in_btx623_peak_8447",15,1.69604,3.28827,1.53447,73,"Promoter (<=1kb)",2,62714219,62719372,5154,2,"SORBI_3002G236400","EER99050",-310
"2",62720575,62720841,267,"*","scl3_5g_peaks_in_btx623_peak_8448",15,1.73231,3.41315,1.56889,110,"Promoter (1-2kb)",2,62714219,62719372,5154,2,"SORBI_3002G236400","EER99050",-1203
"2",62776066,62776366,301,"*","scl3_5g_peaks_in_btx623_peak_8449",14,1.689,3.14395,1.42363,122,"3' UTR",2,62781117,62782768,1652,1,"SORBI_3002G237400","OQU89658",-4751
"2",62785178,62785476,299,"*","scl3_5g_peaks_in_btx623_peak_8450",17,1.76447,3.69789,1.7253,70,"Downstream (<=300bp)",2,62781117,62782768,1652,1,"SORBI_3002G237400","OQU89658",4061
"2",62788389,62788673,285,"*","scl3_5g_peaks_in_btx623_peak_8451",13,1.60314,2.91207,1.3073,118,"Distal Intergenic",2,62791264,62793291,2028,1,"SORBI_3002G237500","KXG35849",-2591
"2",62795924,62796543,620,"*","scl3_5g_peaks_in_btx623_peak_8452",20,1.81767,4.24622,2.04889,93,"Promoter (<=1kb)",2,62792416,62796274,3859,2,"SORBI_3002G237600","EER99053",0
"2",62800666,62801106,441,"*","scl3_5g_peaks_in_btx623_peak_8453",13,1.65408,2.97524,1.35663,312,"Exon (KXG35850/SORBI_3002G237700, exon 3 of 9)",2,62797146,62805041,7896,1,"SORBI_3002G237700","KXG35850",3520
"2",62801942,62802649,708,"*","scl3_5g_peaks_in_btx623_peak_8454a",14,1.68655,3.18621,1.45739,86,"Exon (KXG35850/SORBI_3002G237700, exon 4 of 9)",2,62805130,62806295,1166,2,"SORBI_3002G237750","OQU89659",3646
"2",62801942,62802649,708,"*","scl3_5g_peaks_in_btx623_peak_8454b",18,1.81185,3.94444,1.88071,453,"Exon (KXG35850/SORBI_3002G237700, exon 4 of 9)",2,62805130,62806295,1166,2,"SORBI_3002G237750","OQU89659",3646
"2",62849897,62850359,463,"*","scl3_5g_peaks_in_btx623_peak_8455",14,1.689,3.14395,1.42363,101,"Promoter (1-2kb)",2,62851461,62855234,3774,1,"SORBI_3002G238000","EER96924",-1102
"2",62863175,62863425,251,"*","scl3_5g_peaks_in_btx623_peak_8456",17,1.77562,3.69234,1.72026,100,"Promoter (<=1kb)",2,62863459,62868930,5472,1,"SORBI_3002G238200","KXG35852",-34
"2",62912100,62912564,465,"*","scl3_5g_peaks_in_btx623_peak_8457",21,1.84722,4.41306,2.1541,297,"Promoter (1-2kb)",2,62913147,62914265,1119,2,"SORBI_3002G238900","EER99061",1701
"2",62914061,62914657,597,"*","scl3_5g_peaks_in_btx623_peak_8458",20,1.86137,4.27531,2.04889,108,"Promoter (<=1kb)",2,62913147,62914265,1119,2,"SORBI_3002G238900","EER99061",0
"2",62934452,62934763,312,"*","scl3_5g_peaks_in_btx623_peak_8459",14,1.66414,3.12721,1.42363,80,"Promoter (<=1kb)",2,62933877,62937930,4054,1,"SORBI_3002G239300","EER96927",575
"2",62950697,62951087,391,"*","scl3_5g_peaks_in_btx623_peak_8460",24,1.92242,4.99601,2.48719,192,"Promoter (<=1kb)",2,62951545,62953267,1723,1,"SORBI_3002G239450","EER96934",-458
"2",62954871,62955222,352,"*","scl3_5g_peaks_in_btx623_peak_8461",14,1.673,3.11927,1.42363,83,"Distal Intergenic",2,62957345,62958787,1443,1,"SORBI_3002G239500","KXG35858",-2123
"2",62969396,62969838,443,"*","scl3_5g_peaks_in_btx623_peak_8462",27,2.0166,5.4586,2.7979,184,"Promoter (1-2kb)",2,62970980,62975486,4507,1,"SORBI_3002G239700","KXG35861",-1142
"2",62991382,62991960,579,"*","scl3_5g_peaks_in_btx623_peak_8463",18,1.79201,3.84114,1.8362,441,"3' UTR",2,62994255,62997389,3135,1,"SORBI_3002G240000","EER96930",-2295
"2",63020099,63020402,304,"*","scl3_5g_peaks_in_btx623_peak_8464",26,1.87633,5.16847,2.61184,159,"Promoter (<=1kb)",2,63019851,63026787,6937,1,"SORBI_3002G240300","KXG35863",248
"2",63021902,63022261,360,"*","scl3_5g_peaks_in_btx623_peak_8465",32,2.12208,6.26348,3.28865,85,"Intron (KXG35863/SORBI_3002G240300, intron 1 of 2)",2,63019851,63026787,6937,1,"SORBI_3002G240300","KXG35863",2051
"2",63071363,63071690,328,"*","scl3_5g_peaks_in_btx623_peak_8466",27,1.97716,5.4018,2.7506,69,"Promoter (<=1kb)",2,63072216,63072413,198,2,"SORBI_3002G240800","EER99067",723
"2",63078105,63078353,249,"*","scl3_5g_peaks_in_btx623_peak_8467",21,1.81786,4.45032,2.18286,117,"Promoter (<=1kb)",2,63079092,63080456,1365,1,"SORBI_3002G241000","KXG35867",-739
"2",63094043,63094534,492,"*","scl3_5g_peaks_in_btx623_peak_8468",17,1.75665,3.65727,1.72026,116,"3' UTR",2,63091275,63096128,4854,1,"SORBI_3002G241250","OQU89671",2768
"2",63094840,63095095,256,"*","scl3_5g_peaks_in_btx623_peak_8469",17,1.76417,3.63407,1.72026,65,"3' UTR",2,63091275,63096128,4854,1,"SORBI_3002G241250","OQU89671",3565
"2",63119467,63119756,290,"*","scl3_5g_peaks_in_btx623_peak_8470",24,1.93091,4.88587,2.41411,121,"Promoter (<=1kb)",2,63117555,63119637,2083,2,"SORBI_3002G241600","KXG35869",0
"2",63142377,63142759,383,"*","scl3_5g_peaks_in_btx623_peak_8471",14,1.689,3.14395,1.42363,78,"Promoter (1-2kb)",2,63141293,63145404,4112,1,"SORBI_3002G241700","KXG35873",1084
"2",63169377,63169680,304,"*","scl3_5g_peaks_in_btx623_peak_8472",20,1.85619,4.3198,2.0786,87,"Distal Intergenic",2,63158788,63162729,3942,2,"SORBI_3002G242500","KXG35872",-6648
"2",63183816,63184196,381,"*","scl3_5g_peaks_in_btx623_peak_8473",13,1.64656,2.98893,1.36763,66,"Promoter (1-2kb)",2,63182539,63184206,1668,1,"SORBI_3002G242700","OQU89677",1277
"2",63196959,63197256,298,"*","scl3_5g_peaks_in_btx623_peak_8474",15,1.71864,3.4027,1.56889,72,"Promoter (1-2kb)",2,63195009,63197395,2387,1,"SORBI_3002G242900","EER96951",1950
"2",63199301,63199794,494,"*","scl3_5g_peaks_in_btx623_peak_8475",14,1.63509,3.12689,1.42363,134,"Distal Intergenic",2,63195009,63197395,2387,1,"SORBI_3002G242900","EER96951",4292
"2",63249302,63249587,286,"*","scl3_5g_peaks_in_btx623_peak_8476",24,1.94885,4.90522,2.41411,251,"Downstream (<=300bp)",2,63252127,63255947,3821,1,"SORBI_3002G243500","EER96954",-2540
"2",63284037,63284362,326,"*","scl3_5g_peaks_in_btx623_peak_8477",18,1.77392,3.81024,1.81345,170,"Intron (KXG35886/SORBI_3002G244100, intron 5 of 11)",2,63288272,63290117,1846,1,"SORBI_3002G244200","OQU89679",-3910
"2",63310886,63311730,845,"*","scl3_5g_peaks_in_btx623_peak_8478a",20,1.86223,4.27992,2.04889,112,"Distal Intergenic",2,63301869,63304013,2145,2,"SORBI_3002G244300","KXG35889",-6873
"2",63310886,63311730,845,"*","scl3_5g_peaks_in_btx623_peak_8478b",15,1.73231,3.41315,1.56889,221,"Distal Intergenic",2,63301869,63304013,2145,2,"SORBI_3002G244300","KXG35889",-6873
"2",63310886,63311730,845,"*","scl3_5g_peaks_in_btx623_peak_8478c",32,2.12208,6.26348,3.28865,689,"Distal Intergenic",2,63301869,63304013,2145,2,"SORBI_3002G244300","KXG35889",-6873
"2",63323746,63324006,261,"*","scl3_5g_peaks_in_btx623_peak_8479",21,1.83779,4.42966,2.16767,192,"Promoter (1-2kb)",2,63325326,63326244,919,1,"SORBI_3002G244400","EER96959",-1320
"2",63328819,63329114,296,"*","scl3_5g_peaks_in_btx623_peak_8480",18,1.81892,3.98132,1.88071,79,"Promoter (1-2kb)",2,63330162,63335335,5174,1,"SORBI_3002G244500","KXG35890",-1048
"2",63337219,63337478,260,"*","scl3_5g_peaks_in_btx623_peak_8481",20,1.78374,4.18297,2.03928,154,"Promoter (1-2kb)",2,63336180,63339375,3196,1,"SORBI_3002G244600","KXG35893",1039
"2",63347162,63347427,266,"*","scl3_5g_peaks_in_btx623_peak_8482",22,1.90554,4.58794,2.2251,151,"Promoter (<=1kb)",2,63346258,63346900,643,2,"SORBI_3002G244800","KXG35894",-262
"2",63352620,63352896,277,"*","scl3_5g_peaks_in_btx623_peak_8483",14,1.689,3.14395,1.42363,71,"Promoter (1-2kb)",2,63346816,63351078,4263,2,"SORBI_3002G244901","OQU89682",-1542
"2",63362803,63363161,359,"*","scl3_5g_peaks_in_btx623_peak_8484",17,1.72048,3.58466,1.70148,161,"Distal Intergenic",2,63351976,63357790,5815,2,"SORBI_3002G245000","KXG35895",-5013
"2",63367667,63368323,657,"*","scl3_5g_peaks_in_btx623_peak_8485",41,2.252,7.37135,4.10021,449,"Promoter (1-2kb)",2,63369660,63372006,2347,1,"SORBI_3002G245100","EER96962",-1337
"2",63400650,63401139,490,"*","scl3_5g_peaks_in_btx623_peak_8486",21,1.87934,4.44556,2.17904,317,"3' UTR",2,63405644,63407006,1363,1,"SORBI_3002G245600","EER96966",-4505
"2",63415071,63415630,560,"*","scl3_5g_peaks_in_btx623_peak_8487",24,1.94885,4.90522,2.41411,352,"Distal Intergenic",2,63410426,63413800,3375,1,"SORBI_3002G245800","OQU89685",4645
"2",63422844,63423336,493,"*","scl3_5g_peaks_in_btx623_peak_8488",20,1.86223,4.27992,2.04889,487,"Promoter (<=1kb)",2,63422139,63423455,1317,1,"SORBI_3002G245900","EER99080",705
"2",63446644,63447002,359,"*","scl3_5g_peaks_in_btx623_peak_8489",13,1.65269,2.96853,1.3513,143,"Promoter (1-2kb)",2,63439823,63445302,5480,2,"SORBI_3002G246000","EER99082",-1342
"2",63453421,63453814,394,"*","scl3_5g_peaks_in_btx623_peak_8490",17,1.77562,3.69234,1.72026,69,"Promoter (1-2kb)",2,63454686,63455263,578,2,"SORBI_3002G246200","EER99083",1449
"2",63456382,63456641,260,"*","scl3_5g_peaks_in_btx623_peak_8491",35,2.16539,6.62453,3.54399,133,"Promoter (1-2kb)",2,63454686,63455263,578,2,"SORBI_3002G246200","EER99083",-1119
"2",63476325,63476678,354,"*","scl3_5g_peaks_in_btx623_peak_8492",14,1.62724,3.03743,1.40434,73,"Promoter (1-2kb)",2,63474641,63476158,1518,1,"SORBI_3002G246600","KXG35902",1684
"2",63507177,63507560,384,"*","scl3_5g_peaks_in_btx623_peak_8493",13,1.61974,2.90438,1.30218,75,"Promoter (1-2kb)",2,63505280,63508123,2844,1,"SORBI_3002G246900","EER96974",1897
"2",63516678,63516983,306,"*","scl3_5g_peaks_in_btx623_peak_8494",27,1.93238,5.3742,2.72887,148,"Promoter (<=1kb)",2,63515835,63517712,1878,2,"SORBI_3002G247100","EER99087",729
"2",63528372,63528947,576,"*","scl3_5g_peaks_in_btx623_peak_8495a",20,1.86223,4.27992,2.04889,94,"Promoter (1-2kb)",2,63522217,63526782,4566,2,"SORBI_3002G247200","OQU89690",-1590
"2",63528372,63528947,576,"*","scl3_5g_peaks_in_btx623_peak_8495b",24,1.94885,4.90522,2.41411,378,"Promoter (1-2kb)",2,63522217,63526782,4566,2,"SORBI_3002G247200","OQU89690",-1590
"2",63577515,63577835,321,"*","scl3_5g_peaks_in_btx623_peak_8496",24,1.91894,4.81826,2.40917,290,"Promoter (1-2kb)",2,63575358,63575879,522,2,"SORBI_3002G247700","OQU89693",-1636
"2",63580390,63580724,335,"*","scl3_5g_peaks_in_btx623_peak_8497",17,1.72655,3.73347,1.75326,254,"Promoter (<=1kb)",2,63576564,63580059,3496,2,"SORBI_3002G247800","EER99092",-331
"2",63603286,63603786,501,"*","scl3_5g_peaks_in_btx623_peak_8498",20,1.79868,4.13914,2.00419,95,"Distal Intergenic",2,63600620,63602313,1694,1,"SORBI_3002G248201","KXG35917",2666
"2",63627891,63628141,251,"*","scl3_5g_peaks_in_btx623_peak_8499",35,2.11459,6.51823,3.50183,117,"Promoter (<=1kb)",2,63626403,63627513,1111,2,"SORBI_3002G248800","EER99097",-378
"2",63650215,63650463,249,"*","scl3_5g_peaks_in_btx623_peak_8500",14,1.689,3.14395,1.42363,76,"Promoter (1-2kb)",2,63642756,63648437,5682,2,"SORBI_3002G249200","EER99100",-1778
"2",63651775,63652081,307,"*","scl3_5g_peaks_in_btx623_peak_8501",14,1.68243,3.11214,1.42363,80,"Exon (EER99101/SORBI_3002G249300, exon 9 of 10)",2,63642756,63648437,5682,2,"SORBI_3002G249200","EER99100",-3338
"2",63664368,63664614,247,"*","scl3_5g_peaks_in_btx623_peak_8502",18,1.81892,3.98132,1.88071,91,"Exon (KXG35918/SORBI_3002G249400, exon 5 of 10)",2,63661608,63668428,6821,2,"SORBI_3002G249400","KXG35918",3814
"2",63688227,63688517,291,"*","scl3_5g_peaks_in_btx623_peak_8503",13,1.63513,2.98146,1.3614,149,"Promoter (<=1kb)",2,63685205,63688420,3216,2,"SORBI_3002G249800","EER99104",0
"2",63701489,63701743,255,"*","scl3_5g_peaks_in_btx623_peak_8504",63,2.33258,9.95146,6.31285,122,"Distal Intergenic",2,63692031,63694541,2511,2,"SORBI_3002G249900","KXG35925",-6948
"2",63712134,63712676,543,"*","scl3_5g_peaks_in_btx623_peak_8505",20,1.85583,4.24582,2.04889,190,"Exon (EER99107/SORBI_3002G250000, exon 3 of 6)",2,63709230,63716838,7609,2,"SORBI_3002G250000","EER99107",4162
"2",63772767,63773071,305,"*","scl3_5g_peaks_in_btx623_peak_8506",28,2.03546,5.56684,2.82382,175,"Exon (EER96980/SORBI_3002G250400, exon 4 of 4)",2,63769389,63773636,4248,1,"SORBI_3002G250400","EER96980",3378
"2",63802569,63802908,340,"*","scl3_5g_peaks_in_btx623_peak_8507",24,1.94885,4.90522,2.41411,232,"Promoter (<=1kb)",2,63803062,63803858,797,1,"SORBI_3002G250900","OQU89709",-154
"2",63821961,63822392,432,"*","scl3_5g_peaks_in_btx623_peak_8508",14,1.65968,3.10475,1.42363,273,"Promoter (<=1kb)",2,63820770,63821669,900,2,"SORBI_3002G251300","EER99114",-292
"2",63833452,63833838,387,"*","scl3_5g_peaks_in_btx623_peak_8509a",17,1.76398,3.69534,1.72296,117,"Distal Intergenic",2,63834541,63835927,1387,2,"SORBI_3002G251600","EER99117",2089
"2",63833452,63833838,387,"*","scl3_5g_peaks_in_btx623_peak_8509b",14,1.69222,3.21426,1.47797,208,"Distal Intergenic",2,63834541,63835927,1387,2,"SORBI_3002G251600","EER99117",2089
"2",63886566,63887248,683,"*","scl3_5g_peaks_in_btx623_peak_8510",14,1.67287,3.06593,1.42363,553,"Exon (OQU89718/SORBI_3002G252400, exon 16 of 20)",2,63880319,63881959,1641,1,"SORBI_3002G252300","OQU89717",6247
"2",63937278,63937656,379,"*","scl3_5g_peaks_in_btx623_peak_8511",18,1.78366,3.86197,1.85317,72,"Promoter (<=1kb)",2,63933586,63937861,4276,2,"SORBI_3002G253000","EER99125",205
"2",63953851,63954514,664,"*","scl3_5g_peaks_in_btx623_peak_8512a",24,1.92317,4.92132,2.4264,114,"Promoter (<=1kb)",2,63953250,63954744,1495,1,"SORBI_3002G253200","EER99119",601
"2",63953851,63954514,664,"*","scl3_5g_peaks_in_btx623_peak_8512b",33,2.12241,6.36601,3.37344,528,"Promoter (<=1kb)",2,63953250,63954744,1495,1,"SORBI_3002G253200","EER99119",601
"2",63972503,63972936,434,"*","scl3_5g_peaks_in_btx623_peak_8513",14,1.689,3.14395,1.42363,61,"Exon (OQU89723/SORBI_3002G253600, exon 4 of 7)",2,63969449,63973897,4449,1,"SORBI_3002G253600","KXG35952",3054
"2",64004318,64004584,267,"*","scl3_5g_peaks_in_btx623_peak_8514",14,1.689,3.14395,1.42363,94,"Intron (EER99121/SORBI_3002G253800, intron 24 of 33)",2,64011043,64014412,3370,2,"SORBI_3002G253900","EER99128",9828
"2",64006928,64007185,258,"*","scl3_5g_peaks_in_btx623_peak_8515",13,1.6201,2.90618,1.30259,80,"Intron (EER99121/SORBI_3002G253800, intron 27 of 33)",2,64011043,64014412,3370,2,"SORBI_3002G253900","EER99128",7227
"2",64013078,64013357,280,"*","scl3_5g_peaks_in_btx623_peak_8516",14,1.689,3.14395,1.42363,77,"Promoter (1-2kb)",2,64011043,64014412,3370,2,"SORBI_3002G253900","EER99128",1055
"2",64036386,64036641,256,"*","scl3_5g_peaks_in_btx623_peak_8517",34,2.13863,6.46373,3.45569,153,"Distal Intergenic",2,64052061,64057021,4961,1,"SORBI_3002G254100","OQU89730",-15420
"2",64041174,64041431,258,"*","scl3_5g_peaks_in_btx623_peak_8518",18,1.81892,3.98132,1.88071,135,"Distal Intergenic",2,64052061,64057021,4961,1,"SORBI_3002G254100","OQU89730",-10630
"2",64045994,64046267,274,"*","scl3_5g_peaks_in_btx623_peak_8519",17,1.77562,3.69234,1.72026,70,"Distal Intergenic",2,64052061,64057021,4961,1,"SORBI_3002G254100","OQU89730",-5794
"2",64079771,64080047,277,"*","scl3_5g_peaks_in_btx623_peak_8520",22,1.90554,4.58794,2.2251,142,"Distal Intergenic",2,64085199,64087504,2306,1,"SORBI_3002G254300","EER96997",-5152
"2",64083437,64083871,435,"*","scl3_5g_peaks_in_btx623_peak_8521",17,1.73864,3.68264,1.72026,162,"Promoter (1-2kb)",2,64085199,64087504,2306,1,"SORBI_3002G254300","EER96997",-1328
"2",64096812,64097449,638,"*","scl3_5g_peaks_in_btx623_peak_8522",14,1.6303,3.05337,1.41624,412,"Distal Intergenic",2,64102512,64106370,3859,1,"SORBI_3002G254600","KXG35957",-5063
"2",64148659,64149010,352,"*","scl3_5g_peaks_in_btx623_peak_8523",20,1.7958,4.3188,2.0786,172,"Distal Intergenic",2,64146296,64148236,1941,1,"SORBI_3002G255100","EER97002",2363
"2",64161059,64161311,253,"*","scl3_5g_peaks_in_btx623_peak_8524",28,2.03546,5.56684,2.82382,115,"Distal Intergenic",2,64153487,64155911,2425,2,"SORBI_3002G255200","OQU89735",-5148
"2",64175275,64175764,490,"*","scl3_5g_peaks_in_btx623_peak_8525",14,1.689,3.14395,1.42363,77,"Exon (KXG35961/SORBI_3002G255500, exon 2 of 3)",2,64172975,64177861,4887,2,"SORBI_3002G255500","KXG35961",2097
"2",64181420,64181909,490,"*","scl3_5g_peaks_in_btx623_peak_8526",15,1.7084,3.40712,1.56889,424,"3' UTR",2,64172976,64178606,5631,2,"SORBI_3002G255500","KXG35962",-2814
"2",64183290,64183894,605,"*","scl3_5g_peaks_in_btx623_peak_8527",17,1.77562,3.69234,1.72026,462,"Intron (EER99139/SORBI_3002G255600, intron 2 of 2)",2,64181848,64186327,4480,2,"SORBI_3002G255600","EER99139",2433
"2",64184572,64184823,252,"*","scl3_5g_peaks_in_btx623_peak_8528",23,1.92314,4.7628,2.36554,159,"Promoter (1-2kb)",2,64181848,64186327,4480,2,"SORBI_3002G255600","EER99139",1504
"2",64220879,64221249,371,"*","scl3_5g_peaks_in_btx623_peak_8529",32,1.92236,6.09643,3.20199,178,"Distal Intergenic",2,64218362,64219300,939,1,"SORBI_3002G256000","OQU89738",2517
"2",64259129,64259556,428,"*","scl3_5g_peaks_in_btx623_peak_8530",14,1.689,3.14395,1.42363,76,"Promoter (<=1kb)",2,64255169,64258774,3606,2,"SORBI_3002G256601","OQU89743",-355
"2",64275012,64275428,417,"*","scl3_5g_peaks_in_btx623_peak_8531",21,1.85687,4.46754,2.19662,85,"Promoter (<=1kb)",2,64271392,64274865,3474,2,"SORBI_3002G256800","OQU89744",-147
"2",64298217,64298594,378,"*","scl3_5g_peaks_in_btx623_peak_8532a",17,1.69309,3.70924,1.73344,80,"Promoter (<=1kb)",2,64297710,64298494,785,1,"SORBI_3002G257150","OQU89745",507
"2",64298217,64298594,378,"*","scl3_5g_peaks_in_btx623_peak_8532b",18,1.77869,3.9629,1.88071,315,"Promoter (<=1kb)",2,64297710,64298494,785,1,"SORBI_3002G257150","OQU89745",507
"2",64336005,64336527,523,"*","scl3_5g_peaks_in_btx623_peak_8533",24,1.94885,4.90522,2.41411,77,"Exon (OQU89747/SORBI_3002G257500, exon 4 of 23)",2,64333783,64341569,7787,1,"SORBI_3002G257500","OQU89748",2222
"2",64340541,64340838,298,"*","scl3_5g_peaks_in_btx623_peak_8534",17,1.75207,3.63348,1.72026,72,"Exon (OQU89747/SORBI_3002G257500, exon 21 of 23)",2,64342435,64343835,1401,2,"SORBI_3002G257600","EER99154",2997
"2",64351599,64351892,294,"*","scl3_5g_peaks_in_btx623_peak_8535",14,1.689,3.14395,1.42363,79,"Promoter (1-2kb)",2,64350341,64353713,3373,1,"SORBI_3002G257750","OQU89749",1258
"2",64354016,64354270,255,"*","scl3_5g_peaks_in_btx623_peak_8536",14,1.689,3.14395,1.42363,165,"Distal Intergenic",2,64350341,64353713,3373,1,"SORBI_3002G257750","OQU89749",3675
"2",64410808,64411231,424,"*","scl3_5g_peaks_in_btx623_peak_8537",5045,2.08072,510.227,504.588,172,"Promoter (<=1kb)",2,64407249,64410154,2906,2,"SORBI_3002G258300","OQU89751",-654
"2",64426715,64427080,366,"*","scl3_5g_peaks_in_btx623_peak_8538",18,1.79302,3.91167,1.88071,309,"Promoter (1-2kb)",2,64426519,64428577,2059,2,"SORBI_3002G258600","EER99157",1497
"2",64438179,64438518,340,"*","scl3_5g_peaks_in_btx623_peak_8539",24,1.94885,4.90522,2.41411,116,"Promoter (<=1kb)",2,64435799,64438274,2476,2,"SORBI_3002G258800","EER99160",0
"2",64462240,64462563,324,"*","scl3_5g_peaks_in_btx623_peak_8540",13,1.64566,2.98451,1.36363,110,"Promoter (<=1kb)",2,64460064,64461900,1837,2,"SORBI_3002G259301","OQU89754",-340
"2",64477609,64477863,255,"*","scl3_5g_peaks_in_btx623_peak_8541",15,1.67614,3.45164,1.59894,136,"Distal Intergenic",2,64465689,64471473,5785,2,"SORBI_3002G259400","EER99164",-6136
"2",64499782,64500399,618,"*","scl3_5g_peaks_in_btx623_peak_8542a",22,1.89949,4.63174,2.2598,127,"Promoter (<=1kb)",2,64497753,64499032,1280,2,"SORBI_3002G259532","OQU89758",-750
"2",64499782,64500399,618,"*","scl3_5g_peaks_in_btx623_peak_8542b",18,1.7859,3.93834,1.88071,574,"Promoter (<=1kb)",2,64497753,64499032,1280,2,"SORBI_3002G259532","OQU89758",-750
"2",64516089,64516432,344,"*","scl3_5g_peaks_in_btx623_peak_8543",21,1.85137,4.36507,2.11534,121,"Promoter (1-2kb)",2,64517938,64523980,6043,1,"SORBI_3002G259800","EER97020",-1506
"2",64516789,64517075,287,"*","scl3_5g_peaks_in_btx623_peak_8544",41,2.1897,7.41646,4.13827,99,"Promoter (<=1kb)",2,64517938,64523980,6043,1,"SORBI_3002G259800","EER97020",-863
"2",64531048,64531383,336,"*","scl3_5g_peaks_in_btx623_peak_8545",15,1.73231,3.41315,1.56889,66,"3' UTR",2,64531618,64536282,4665,2,"SORBI_3002G260000","KXG35981",4899
"2",64543363,64543696,334,"*","scl3_5g_peaks_in_btx623_peak_8546",14,1.66838,3.09646,1.42363,77,"Promoter (<=1kb)",2,64543310,64544418,1109,1,"SORBI_3002G260100","KXG35985",53
"2",64580285,64580629,345,"*","scl3_5g_peaks_in_btx623_peak_8547a",17,1.77562,3.69234,1.72026,119,"Exon (EER99172/SORBI_3002G260700, exon 14 of 19)",2,64577954,64584960,7007,2,"SORBI_3002G260700","EER99172",4331
"2",64580285,64580629,345,"*","scl3_5g_peaks_in_btx623_peak_8547b",17,1.7753,3.69073,1.72026,306,"Exon (EER99172/SORBI_3002G260700, exon 14 of 19)",2,64577954,64584960,7007,2,"SORBI_3002G260700","EER99172",4331
"2",64582535,64582884,350,"*","scl3_5g_peaks_in_btx623_peak_8548",32,2.12208,6.26348,3.28865,267,"Intron (EER99172/SORBI_3002G260700, intron 6 of 18)",2,64577954,64584960,7007,2,"SORBI_3002G260700","EER99172",2076
"2",64602802,64603162,361,"*","scl3_5g_peaks_in_btx623_peak_8549",14,1.689,3.14395,1.42363,72,"Promoter (1-2kb)",2,64601294,64605695,4402,1,"SORBI_3002G260900","EER99165",1508
"2",64619815,64620078,264,"*","scl3_5g_peaks_in_btx623_peak_8550",33,2.12659,6.39121,3.39518,166,"Promoter (<=1kb)",2,64619676,64620505,830,1,"SORBI_3002G261100","EER97026",139
"2",64627084,64627352,269,"*","scl3_5g_peaks_in_btx623_peak_8551a",24,1.94885,4.90522,2.41411,83,"Distal Intergenic",2,64624194,64625079,886,1,"SORBI_3002G261200","EER97027",2890
"2",64627084,64627352,269,"*","scl3_5g_peaks_in_btx623_peak_8551b",14,1.689,3.14395,1.42363,148,"Distal Intergenic",2,64624194,64625079,886,1,"SORBI_3002G261200","EER97027",2890
"2",64685481,64685762,282,"*","scl3_5g_peaks_in_btx623_peak_8552",14,1.689,3.14395,1.42363,79,"Promoter (<=1kb)",2,64681146,64686358,5213,2,"SORBI_3002G261600","KXG35991",596
"2",64696596,64696890,295,"*","scl3_5g_peaks_in_btx623_peak_8553",14,1.68822,3.14015,1.42363,92,"Exon (EER97031/SORBI_3002G261700, exon 4 of 8)",2,64694572,64699383,4812,1,"SORBI_3002G261700","EER97031",2024
"2",64731016,64731322,307,"*","scl3_5g_peaks_in_btx623_peak_8554",26,1.99216,5.23157,2.61184,276,"Promoter (1-2kb)",2,64733202,64736049,2848,1,"SORBI_3002G262200","EER97035",-1880
"2",64761375,64761966,592,"*","scl3_5g_peaks_in_btx623_peak_8555",668,2.89513,71.164,66.8927,178,"Promoter (1-2kb)",2,64763780,64768317,4538,1,"SORBI_3002G262600","KXG36001",-1814
"2",64778465,64778719,255,"*","scl3_5g_peaks_in_btx623_peak_8556",14,1.689,3.14395,1.42363,83,"Exon (EER97038/SORBI_3002G262800, exon 9 of 10)",2,64778986,64781122,2137,2,"SORBI_3002G262850","OQU89769",2403
"2",64798000,64798376,377,"*","scl3_5g_peaks_in_btx623_peak_8557",14,1.68319,3.11584,1.42363,71,"Exon (KXG36003/SORBI_3002G263000, exon 3 of 11)",2,64795773,64802494,6722,1,"SORBI_3002G263000","KXG36009",2227
"2",64810257,64810611,355,"*","scl3_5g_peaks_in_btx623_peak_8558",26,1.91259,5.32717,2.69065,77,"Distal Intergenic",2,64804254,64807107,2854,2,"SORBI_3002G263100","EER99179",-3150
"2",64826484,64827098,615,"*","scl3_5g_peaks_in_btx623_peak_8559",22,1.90554,4.58794,2.2251,80,"Promoter (<=1kb)",2,64827066,64830199,3134,1,"SORBI_3002G263300","EER97034",0
"2",64849332,64849781,450,"*","scl3_5g_peaks_in_btx623_peak_8560",27,1.95509,5.35253,2.7108,232,"Promoter (1-2kb)",2,64845719,64848119,2401,2,"SORBI_3002G263800","EER99181",-1213
"2",64850195,64850835,641,"*","scl3_5g_peaks_in_btx623_peak_8561a",18,1.81892,3.98132,1.88071,75,"Promoter (<=1kb)",2,64851473,64855128,3656,1,"SORBI_3002G264000","EER99178",-638
"2",64850195,64850835,641,"*","scl3_5g_peaks_in_btx623_peak_8561b",28,2.00501,5.56794,2.82416,483,"Promoter (<=1kb)",2,64851473,64855128,3656,1,"SORBI_3002G264000","EER99178",-638
"2",64854055,64854539,485,"*","scl3_5g_peaks_in_btx623_peak_8562",28,2.03546,5.56684,2.82382,401,"Promoter (1-2kb)",2,64848848,64852202,3355,2,"SORBI_3002G263900","OQU89773",-1853
"2",64859199,64859571,373,"*","scl3_5g_peaks_in_btx623_peak_8563a",15,1.68528,3.39527,1.56889,88,"Distal Intergenic",2,64865450,64866333,884,2,"SORBI_3002G263400","KXG36008",6762
"2",64859199,64859571,373,"*","scl3_5g_peaks_in_btx623_peak_8563b",16,1.70858,3.46434,1.60766,345,"Distal Intergenic",2,64865450,64866333,884,2,"SORBI_3002G263400","KXG36008",6762
"2",64902143,64902627,485,"*","scl3_5g_peaks_in_btx623_peak_8564",18,1.79071,3.96442,1.88071,119,"Exon (EER99187/SORBI_3002G264500, exon 2 of 4)",2,64899118,64905470,6353,2,"SORBI_3002G264500","EER99187",2843
"2",64903550,64903907,358,"*","scl3_5g_peaks_in_btx623_peak_8565",18,1.78112,3.91241,1.88071,67,"Promoter (1-2kb)",2,64899118,64905470,6353,2,"SORBI_3002G264500","EER99187",1563
"2",64931989,64932372,384,"*","scl3_5g_peaks_in_btx623_peak_8566",50,2.38193,8.5513,5.0632,102,"Distal Intergenic",2,64926718,64929785,3068,1,"SORBI_3002G264900","EER97045",5271
"2",64937845,64938160,316,"*","scl3_5g_peaks_in_btx623_peak_8567",15,1.73231,3.41315,1.56889,72,"Promoter (<=1kb)",2,64938035,64944867,6833,1,"SORBI_3002G265001","OQU89777",0
"2",64973194,64973499,306,"*","scl3_5g_peaks_in_btx623_peak_8568",14,1.64698,3.14052,1.42363,72,"Distal Intergenic",2,64955005,64957176,2172,2,"SORBI_3002G265100","KXG36015",-16018
"2",64988161,64988648,488,"*","scl3_5g_peaks_in_btx623_peak_8569",25,1.94958,5.07335,2.54845,192,"Distal Intergenic",2,64955005,64957176,2172,2,"SORBI_3002G265100","KXG36015",-30985
"2",65079295,65079657,363,"*","scl3_5g_peaks_in_btx623_peak_8570",14,1.689,3.14395,1.42363,75,"Distal Intergenic",2,65076877,65078351,1475,1,"SORBI_3002G265900","KXG36016",2418
"2",65085893,65086432,540,"*","scl3_5g_peaks_in_btx623_peak_8571",18,1.8186,3.97963,1.88071,196,"Promoter (<=1kb)",2,65087232,65087889,658,1,"SORBI_3002G266100","KXG36017",-800
"2",65114302,65114566,265,"*","scl3_5g_peaks_in_btx623_peak_8572",35,2.16539,6.62453,3.54399,102,"3' UTR",2,65110728,65116132,5405,1,"SORBI_3002G266800","OQU89784",3574
"2",65134111,65134741,631,"*","scl3_5g_peaks_in_btx623_peak_8573a",20,1.86223,4.27992,2.04889,76,"Promoter (<=1kb)",2,65130990,65134751,3762,2,"SORBI_3002G267050","OQU89787",10
"2",65134111,65134741,631,"*","scl3_5g_peaks_in_btx623_peak_8573b",16,1.74934,3.55863,1.6814,619,"Promoter (<=1kb)",2,65130990,65134751,3762,2,"SORBI_3002G267050","OQU89787",10
"2",65172065,65172375,311,"*","scl3_5g_peaks_in_btx623_peak_8574",20,1.80162,4.2876,2.05354,134,"Distal Intergenic",2,65173386,65177260,3875,2,"SORBI_3002G267300","EER99202",4885
"2",65220844,65221114,271,"*","scl3_5g_peaks_in_btx623_peak_8575",15,1.72635,3.38355,1.56889,68,"Promoter (1-2kb)",2,65219009,65223442,4434,1,"SORBI_3002G268100","EER97062",1835
"2",65231600,65231992,393,"*","scl3_5g_peaks_in_btx623_peak_8576",17,1.77562,3.69234,1.72026,196,"Promoter (<=1kb)",2,65231277,65232797,1521,2,"SORBI_3002G268250","OQU89790",805
"2",65238595,65238924,330,"*","scl3_5g_peaks_in_btx623_peak_8577",38,2.20869,6.99387,3.81338,176,"Promoter (<=1kb)",2,65239448,65250819,11372,1,"SORBI_3002G268400","EER97064",-524
"2",65256784,65257033,250,"*","scl3_5g_peaks_in_btx623_peak_8578",13,1.64476,2.98011,1.36009,70,"Distal Intergenic",2,65253401,65254861,1461,1,"SORBI_3002G268500","OQU89793",3383
"2",65265632,65266226,595,"*","scl3_5g_peaks_in_btx623_peak_8579",18,1.81892,3.98132,1.88071,117,"Promoter (1-2kb)",2,65264071,65267941,3871,1,"SORBI_3002G268700","KXG36028",1561
"2",65274522,65274847,326,"*","scl3_5g_peaks_in_btx623_peak_8580",13,1.6253,2.9798,1.35982,71,"Promoter (<=1kb)",2,65271070,65275070,4001,2,"SORBI_3002G268800","EER99209",223
"2",65283087,65283337,251,"*","scl3_5g_peaks_in_btx623_peak_8581",45,2.30401,7.93108,4.55653,125,"Exon (KXG36029/SORBI_3002G268900, exon 7 of 8)",2,65280475,65284761,4287,1,"SORBI_3002G268900","KXG36029",2612
"2",65297270,65297580,311,"*","scl3_5g_peaks_in_btx623_peak_8582",35,2.15149,6.64475,3.55911,173,"Promoter (<=1kb)",2,65296153,65296980,828,2,"SORBI_3002G269100","EER99211",-290
"2",65319585,65319852,268,"*","scl3_5g_peaks_in_btx623_peak_8583",17,1.73577,3.60803,1.72021,102,"Promoter (1-2kb)",2,65317608,65318342,735,2,"SORBI_3002G269500","EER99214",-1243
"2",65320452,65320989,538,"*","scl3_5g_peaks_in_btx623_peak_8584",26,1.99216,5.23157,2.61184,363,"Distal Intergenic",2,65317608,65318342,735,2,"SORBI_3002G269500","EER99214",-2110
"2",65354574,65354867,294,"*","scl3_5g_peaks_in_btx623_peak_8585",15,1.69141,3.26484,1.51742,176,"Promoter (1-2kb)",2,65350172,65352873,2702,2,"SORBI_3002G269800","OQU89796",-1701
"2",65357168,65357524,357,"*","scl3_5g_peaks_in_btx623_peak_8586",41,2.1832,7.48012,4.19396,140,"Distal Intergenic",2,65350172,65352873,2702,2,"SORBI_3002G269800","OQU89796",-4295
"2",65388711,65388961,251,"*","scl3_5g_peaks_in_btx623_peak_8587",15,1.70491,3.33317,1.56889,224,"Promoter (1-2kb)",2,65390592,65393933,3342,1,"SORBI_3002G270100","EER97068",-1631
"2",65391816,65392252,437,"*","scl3_5g_peaks_in_btx623_peak_8588",118,3.02565,15.7594,11.8516,278,"Promoter (1-2kb)",2,65390592,65393933,3342,1,"SORBI_3002G270100","EER97068",1224
"2",65432464,65432847,384,"*","scl3_5g_peaks_in_btx623_peak_8589a",19,1.79712,4.06478,1.94602,106,"Promoter (1-2kb)",2,65429815,65430993,1179,2,"SORBI_3002G270766","OQU89799",-1471
"2",65432464,65432847,384,"*","scl3_5g_peaks_in_btx623_peak_8589b",24,1.93574,4.83259,2.41411,240,"Promoter (1-2kb)",2,65429815,65430993,1179,2,"SORBI_3002G270766","OQU89799",-1471
"2",65447332,65447684,353,"*","scl3_5g_peaks_in_btx623_peak_8590",19,1.79334,4.10902,1.98111,80,"Distal Intergenic",2,65448185,65454356,6172,2,"SORBI_3002G270900","EER99222",6672
"2",65464715,65465374,660,"*","scl3_5g_peaks_in_btx623_peak_8591",15,1.72438,3.43183,1.5839,134,"Promoter (1-2kb)",2,65463409,65466405,2997,2,"SORBI_3002G271000","KXG36038",1031
"2",65479968,65480429,462,"*","scl3_5g_peaks_in_btx623_peak_8592",44,2.29531,7.75684,4.40411,272,"Distal Intergenic",2,65474919,65477505,2587,2,"SORBI_3002G271200","KXG36042",-2463
"2",65491357,65491808,452,"*","scl3_5g_peaks_in_btx623_peak_8593a",28,2.03044,5.53805,2.82382,71,"3' UTR",2,65494258,65494643,386,1,"SORBI_3002G271500","KXG36044",-2450
"2",65491357,65491808,452,"*","scl3_5g_peaks_in_btx623_peak_8593b",14,1.68677,3.13313,1.42363,286,"3' UTR",2,65494258,65494643,386,1,"SORBI_3002G271500","KXG36044",-2450
"2",65510711,65511291,581,"*","scl3_5g_peaks_in_btx623_peak_8594",16,1.7027,3.48889,1.62715,175,"Promoter (<=1kb)",2,65508369,65511857,3489,2,"SORBI_3002G271700","EER99227",566
"2",65529153,65529445,293,"*","scl3_5g_peaks_in_btx623_peak_8595",32,2.09415,6.19559,3.28569,145,"3' UTR",2,65529402,65531853,2452,2,"SORBI_3002G272300","OQU89807",2408
"2",65548187,65548482,296,"*","scl3_5g_peaks_in_btx623_peak_8596",56,2.40759,9.23801,5.6733,141,"3' UTR",2,65544853,65548732,3880,1,"SORBI_3002G272500","EER97076",3334
"2",65568498,65568829,332,"*","scl3_5g_peaks_in_btx623_peak_8597",18,1.81892,3.98132,1.88071,181,"Promoter (1-2kb)",2,65566645,65573859,7215,1,"SORBI_3002G272600","EER97077",1853
"2",65574959,65575285,327,"*","scl3_5g_peaks_in_btx623_peak_8598",20,1.86223,4.27992,2.04889,218,"Distal Intergenic",2,65566645,65573859,7215,1,"SORBI_3002G272600","EER97077",8314
"2",65619952,65620320,369,"*","scl3_5g_peaks_in_btx623_peak_8599",21,1.86144,4.34831,2.1025,78,"Promoter (1-2kb)",2,65616732,65618588,1857,2,"SORBI_3002G272900","EER99231",-1364
"2",65658589,65658848,260,"*","scl3_5g_peaks_in_btx623_peak_8600",23,1.84228,4.73645,2.34521,122,"Promoter (<=1kb)",2,65658218,65661314,3097,1,"SORBI_3002G273500","OQU89810",371
"2",65686542,65686829,288,"*","scl3_5g_peaks_in_btx623_peak_8601",14,1.68532,3.12612,1.42363,122,"Promoter (<=1kb)",2,65685651,65685935,285,2,"SORBI_3002G274100","KXG36055",-607
"2",65704058,65704314,257,"*","scl3_5g_peaks_in_btx623_peak_8602",18,1.81892,3.98132,1.88071,93,"Promoter (1-2kb)",2,65701038,65702480,1443,2,"SORBI_3002G274400","OQU89813",-1578
"2",65705690,65706037,348,"*","scl3_5g_peaks_in_btx623_peak_8603",15,1.73231,3.41315,1.56889,81,"Distal Intergenic",2,65701038,65702480,1443,2,"SORBI_3002G274400","OQU89813",-3210
"2",65711236,65711651,416,"*","scl3_5g_peaks_in_btx623_peak_8604",18,1.79379,3.91578,1.88071,81,"Distal Intergenic",2,65701038,65702480,1443,2,"SORBI_3002G274400","OQU89813",-8756
"2",65714426,65714885,460,"*","scl3_5g_peaks_in_btx623_peak_8605",14,1.689,3.14395,1.42363,73,"Distal Intergenic",2,65723463,65725735,2273,2,"SORBI_3002G274500","KXG36062",10850
"2",65762465,65763163,699,"*","scl3_5g_peaks_in_btx623_peak_8606a",22,1.8774,4.65769,2.28038,97,"Promoter (1-2kb)",2,65758894,65760489,1596,2,"SORBI_3002G274850","OQU89816",-1976
"2",65762465,65763163,699,"*","scl3_5g_peaks_in_btx623_peak_8606b",35,2.11915,6.54673,3.52713,527,"Promoter (1-2kb)",2,65758894,65760489,1596,2,"SORBI_3002G274850","OQU89816",-1976
"2",65770367,65770646,280,"*","scl3_5g_peaks_in_btx623_peak_8607",22,1.87699,4.65539,2.27867,154,"Distal Intergenic",2,65773220,65774647,1428,1,"SORBI_3002G275000","EER97088",-2574
"2",65810654,65811156,503,"*","scl3_5g_peaks_in_btx623_peak_8608",20,1.86223,4.27992,2.04889,100,"Distal Intergenic",2,65805223,65806501,1279,2,"SORBI_3002G275400","KXG36064",-4153
"2",65811945,65812324,380,"*","scl3_5g_peaks_in_btx623_peak_8609",33,2.10931,6.28703,3.30607,147,"Distal Intergenic",2,65805223,65806501,1279,2,"SORBI_3002G275400","KXG36064",-5444
"2",65825524,65825851,328,"*","scl3_5g_peaks_in_btx623_peak_8610",24,1.91791,4.89103,2.41411,293,"Promoter (<=1kb)",2,65814952,65825791,10840,2,"SORBI_3002G275500","KXG36070",0
"2",65872799,65873105,307,"*","scl3_5g_peaks_in_btx623_peak_8611",30,2.07877,5.91086,3.04851,141,"Promoter (<=1kb)",2,65872104,65875505,3402,1,"SORBI_3002G275900","EER97091",695
"2",65888967,65889313,347,"*","scl3_5g_peaks_in_btx623_peak_8612",15,1.71483,3.3834,1.56889,187,"Promoter (<=1kb)",2,65880980,65890103,9124,2,"SORBI_3002G276100","EER99247",790
"2",65928096,65928537,442,"*","scl3_5g_peaks_in_btx623_peak_8613",28,2.03546,5.56684,2.82382,286,"Distal Intergenic",2,65916254,65921019,4766,2,"SORBI_3002G276600","EER99250",-7077
"2",65938021,65938276,256,"*","scl3_5g_peaks_in_btx623_peak_8614",24,1.94885,4.90522,2.41411,78,"Distal Intergenic",2,65950363,65952958,2596,2,"SORBI_3002G276700","EER99253",14682
"2",65971121,65971439,319,"*","scl3_5g_peaks_in_btx623_peak_8615",14,1.68243,3.11214,1.42363,103,"Promoter (<=1kb)",2,65971126,65971560,435,1,"SORBI_3002G277000","KXG36075",0
"2",65973573,65973946,374,"*","scl3_5g_peaks_in_btx623_peak_8616",14,1.689,3.14395,1.42363,76,"Promoter (1-2kb)",2,65971938,65975798,3861,2,"SORBI_3002G277100","EER99254",1852
"2",65991502,65991864,363,"*","scl3_5g_peaks_in_btx623_peak_8617",17,1.76951,3.66124,1.72026,114,"Promoter (<=1kb)",2,65992090,66000370,8281,1,"SORBI_3002G277500","OQU89821",-226
"2",66065808,66066109,302,"*","scl3_5g_peaks_in_btx623_peak_8618",21,1.83706,4.35567,2.10771,214,"Exon (EER97099/SORBI_3002G278600, exon 6 of 7)",2,66066399,66068719,2321,2,"SORBI_3002G278700","EER99262",2610
"2",66084672,66084929,258,"*","scl3_5g_peaks_in_btx623_peak_8619",15,1.65725,3.29586,1.54118,118,"Promoter (<=1kb)",2,66085580,66089164,3585,1,"SORBI_3002G279000","EER97100",-651
"2",66089696,66090303,608,"*","scl3_5g_peaks_in_btx623_peak_8620",18,1.75481,3.83109,1.83095,586,"Distal Intergenic",2,66085580,66089164,3585,1,"SORBI_3002G279000","EER97100",4116
"2",66114898,66115161,264,"*","scl3_5g_peaks_in_btx623_peak_8621",23,1.9275,4.78697,2.38481,190,"Promoter (<=1kb)",2,66109441,66116141,6701,2,"SORBI_3002G279200","KXG36085",980
"2",66126776,66127401,626,"*","scl3_5g_peaks_in_btx623_peak_8622a",14,1.6397,3.20035,1.46668,113,"3' UTR",2,66122955,66127334,4380,1,"SORBI_3002G279400","KXG36086",3821
"2",66126776,66127401,626,"*","scl3_5g_peaks_in_btx623_peak_8622b",17,1.77562,3.69234,1.72026,430,"3' UTR",2,66122955,66127334,4380,1,"SORBI_3002G279400","KXG36086",3821
"2",66141326,66141658,333,"*","scl3_5g_peaks_in_btx623_peak_8623a",20,1.86223,4.27992,2.04889,91,"3' UTR",2,66141014,66143828,2815,2,"SORBI_3002G279700","EER99266",2170
"2",66141326,66141658,333,"*","scl3_5g_peaks_in_btx623_peak_8623b",14,1.689,3.14395,1.42363,160,"3' UTR",2,66141014,66143828,2815,2,"SORBI_3002G279700","EER99266",2170
"2",66206903,66207178,276,"*","scl3_5g_peaks_in_btx623_peak_8624",24,1.94885,4.90522,2.41411,185,"Distal Intergenic",2,66203768,66205133,1366,1,"SORBI_3002G280800","EER97108",3135
"2",66252122,66252389,268,"*","scl3_5g_peaks_in_btx623_peak_8625",24,1.94885,4.90522,2.41411,117,"Distal Intergenic",2,66253525,66260003,6479,2,"SORBI_3002G280900","EER97105",7614
"2",66285887,66286248,362,"*","scl3_5g_peaks_in_btx623_peak_8626",15,1.68138,3.32102,1.56095,252,"Distal Intergenic",2,66288969,66290073,1105,1,"SORBI_3002G281200","EER97111",-2721
"2",66297452,66297842,391,"*","scl3_5g_peaks_in_btx623_peak_8627",28,2.03546,5.56684,2.82382,81,"Promoter (1-2kb)",2,66296138,66299132,2995,2,"SORBI_3002G281300","EER99275",1290
"2",66303367,66303918,552,"*","scl3_5g_peaks_in_btx623_peak_8628",17,1.74698,3.60703,1.72021,50,"Promoter (<=1kb)",2,66302478,66305754,3277,1,"SORBI_3002G281500","OQU89842",889
"2",66311044,66311382,339,"*","scl3_5g_peaks_in_btx623_peak_8629",13,1.55799,2.92169,1.31409,78,"Promoter (<=1kb)",2,66308102,66311291,3190,2,"SORBI_3002G281600","EER99277",0
"2",66326967,66327586,620,"*","scl3_5g_peaks_in_btx623_peak_8630a",17,1.77562,3.69234,1.72026,91,"Distal Intergenic",2,66320716,66323335,2620,2,"SORBI_3002G281800","OQU89843",-3632
"2",66326967,66327586,620,"*","scl3_5g_peaks_in_btx623_peak_8630b",14,1.689,3.14395,1.42363,457,"Distal Intergenic",2,66320716,66323335,2620,2,"SORBI_3002G281800","OQU89843",-3632
"2",66347326,66347646,321,"*","scl3_5g_peaks_in_btx623_peak_8631",20,1.81726,4.24394,2.04889,232,"3' UTR",2,66344141,66345125,985,2,"SORBI_3002G282150","OQU89846",-2201
"2",66378277,66378568,292,"*","scl3_5g_peaks_in_btx623_peak_8632",32,2.01082,6.13276,3.23382,120,"Downstream (<=300bp)",2,66380573,66384123,3551,2,"SORBI_3002G282600","OQU89847",5555
"2",66384352,66385840,1489,"*","scl3_5g_peaks_in_btx623_peak_8633a",20,1.86223,4.27992,2.04889,118,"Promoter (<=1kb)",2,66380573,66385701,5129,2,"SORBI_3002G282600","OQU89849",0
"2",66384352,66385840,1489,"*","scl3_5g_peaks_in_btx623_peak_8633b",22,1.90554,4.58794,2.2251,495,"Promoter (<=1kb)",2,66380573,66385701,5129,2,"SORBI_3002G282600","OQU89849",0
"2",66384352,66385840,1489,"*","scl3_5g_peaks_in_btx623_peak_8633c",32,2.12208,6.26348,3.28865,978,"Promoter (<=1kb)",2,66380573,66385701,5129,2,"SORBI_3002G282600","OQU89849",0
"2",66384352,66385840,1489,"*","scl3_5g_peaks_in_btx623_peak_8633d",28,2.03546,5.56684,2.82382,1374,"Promoter (<=1kb)",2,66380573,66385701,5129,2,"SORBI_3002G282600","OQU89849",0
"2",66415099,66415411,313,"*","scl3_5g_peaks_in_btx623_peak_8634",22,1.90554,4.58794,2.2251,111,"Distal Intergenic",2,66411667,66413004,1338,1,"SORBI_3002G283000","OQU89853",3432
"2",66455293,66455577,285,"*","scl3_5g_peaks_in_btx623_peak_8635",28,1.95018,5.5681,2.82416,155,"Promoter (<=1kb)",2,66455080,66456997,1918,1,"SORBI_3002G283400","KXG36101",213
"2",66471700,66471969,270,"*","scl3_5g_peaks_in_btx623_peak_8636",22,1.89472,4.60533,2.24026,161,"Exon (EER99292/SORBI_3002G283600, exon 9 of 9)",2,66466314,66475851,9538,2,"SORBI_3002G283600","EER99292",3882
"2",66474233,66474551,319,"*","scl3_5g_peaks_in_btx623_peak_8637",18,1.81267,3.94873,1.88071,117,"Promoter (1-2kb)",2,66466314,66475851,9538,2,"SORBI_3002G283600","EER99292",1300
"2",66476485,66476731,247,"*","scl3_5g_peaks_in_btx623_peak_8638",23,1.88738,4.71519,2.32793,215,"Promoter (<=1kb)",2,66471240,66475851,4612,2,"SORBI_3002G283600","EER99288",-634
"2",66486522,66486777,256,"*","scl3_5g_peaks_in_btx623_peak_8639",35,2.13355,6.63654,3.55333,117,"Promoter (<=1kb)",2,66486329,66488300,1972,1,"SORBI_3002G284000","EER97122",193
"2",66498177,66498458,282,"*","scl3_5g_peaks_in_btx623_peak_8640",14,1.689,3.14395,1.42363,70,"Promoter (<=1kb)",2,66498677,66499360,684,1,"SORBI_3002G284300","KXG36106",-219
"2",66539870,66540172,303,"*","scl3_5g_peaks_in_btx623_peak_8641",18,1.78759,3.88283,1.87139,79,"Promoter (<=1kb)",2,66539216,66539914,699,2,"SORBI_3002G285101","OQU89865",0
"2",66542670,66542978,309,"*","scl3_5g_peaks_in_btx623_peak_8642",13,1.64438,2.92854,1.32035,75,"Distal Intergenic",2,66539216,66539914,699,2,"SORBI_3002G285101","OQU89865",-2756
"2",66544821,66545236,416,"*","scl3_5g_peaks_in_btx623_peak_8643",13,1.65025,3.00711,1.38018,67,"Promoter (<=1kb)",2,66546080,66546478,399,1,"SORBI_3002G285200","OQU89866",-844
"2",66567792,66568335,544,"*","scl3_5g_peaks_in_btx623_peak_8644",14,1.65148,3.21432,1.47797,278,"3' UTR",2,66567847,66570741,2895,2,"SORBI_3002G286100","EER99304",2406
"2",66590775,66591187,413,"*","scl3_5g_peaks_in_btx623_peak_8645",15,1.73231,3.41315,1.56889,92,"Distal Intergenic",2,66593996,66595407,1412,2,"SORBI_3002G286150","OQU89871",4220
"2",66592510,66592957,448,"*","scl3_5g_peaks_in_btx623_peak_8646a",18,1.73161,3.99543,1.89056,127,"Distal Intergenic",2,66593996,66595407,1412,2,"SORBI_3002G286150","OQU89871",2450
"2",66592510,66592957,448,"*","scl3_5g_peaks_in_btx623_peak_8646b",15,1.61726,3.31074,1.55322,200,"Distal Intergenic",2,66593996,66595407,1412,2,"SORBI_3002G286150","OQU89871",2450
"2",66627574,66628006,433,"*","scl3_5g_peaks_in_btx623_peak_8647",17,1.76016,3.61365,1.72026,341,"Promoter (<=1kb)",2,66627655,66630496,2842,1,"SORBI_3002G286500","KXG36120",0
"2",66635204,66635581,378,"*","scl3_5g_peaks_in_btx623_peak_8648",32,2.12208,6.26348,3.28865,204,"Promoter (<=1kb)",2,66634506,66639387,4882,1,"SORBI_3002G286632","OQU89873",698
"2",66641365,66641726,362,"*","scl3_5g_peaks_in_btx623_peak_8649",18,1.72941,3.80774,1.81283,216,"Promoter (<=1kb)",2,66642186,66644987,2802,1,"SORBI_3002G286700","EER97124",-460
"2",66651146,66651410,265,"*","scl3_5g_peaks_in_btx623_peak_8650",13,1.64526,2.93275,1.32186,79,"Promoter (<=1kb)",2,66651798,66653715,1918,1,"SORBI_3002G286900","EER97137",-388
"2",66657105,66657514,410,"*","scl3_5g_peaks_in_btx623_peak_8651",15,1.67225,3.37774,1.56889,394,"Promoter (<=1kb)",2,66654806,66657811,3006,2,"SORBI_3002G287000","OQU89874",297
"2",66686571,66686842,272,"*","scl3_5g_peaks_in_btx623_peak_8652",18,1.81892,3.98132,1.88071,88,"Promoter (1-2kb)",2,66682860,66684758,1899,2,"SORBI_3002G287750","OQU89879",-1813
"2",66690990,66691314,325,"*","scl3_5g_peaks_in_btx623_peak_8653",30,2.07877,5.91086,3.04851,136,"Promoter (1-2kb)",2,66689801,66690577,777,1,"SORBI_3002G287900","KXG36127",1189
"2",66691721,66692106,386,"*","scl3_5g_peaks_in_btx623_peak_8654",15,1.73231,3.41315,1.56889,347,"Promoter (1-2kb)",2,66689801,66690577,777,1,"SORBI_3002G287900","KXG36127",1920
"2",66693793,66694172,380,"*","scl3_5g_peaks_in_btx623_peak_8655",19,1.79712,4.06478,1.94602,309,"Distal Intergenic",2,66689801,66690577,777,1,"SORBI_3002G287900","KXG36127",3992
"2",66721452,66721845,394,"*","scl3_5g_peaks_in_btx623_peak_8656",18,1.81892,3.98132,1.88071,79,"Distal Intergenic",2,66716073,66719626,3554,1,"SORBI_3002G288500","KXG36131",5379
"2",66737829,66738255,427,"*","scl3_5g_peaks_in_btx623_peak_8657a",23,1.27822,4.72199,2.33408,80,"Distal Intergenic",2,66734356,66734478,123,2,"SORBI_3002G288700","KXG36133",-3351
"2",66737829,66738255,427,"*","scl3_5g_peaks_in_btx623_peak_8657b",19,1.25728,4.03595,1.92286,372,"Distal Intergenic",2,66734356,66734478,123,2,"SORBI_3002G288700","KXG36133",-3351
"2",66783512,66783971,460,"*","scl3_5g_peaks_in_btx623_peak_8658",20,1.86223,4.27992,2.04889,111,"Promoter (<=1kb)",2,66784951,66787558,2608,1,"SORBI_3002G288900","KXG36134",-980
"2",66795255,66795628,374,"*","scl3_5g_peaks_in_btx623_peak_8659",26,1.99216,5.23157,2.61184,283,"Promoter (1-2kb)",2,66789492,66793594,4103,2,"SORBI_3002G289000","EER99313",-1661
"2",66824674,66825055,382,"*","scl3_5g_peaks_in_btx623_peak_8660",17,1.77562,3.69234,1.72026,65,"Distal Intergenic",2,66816668,66821688,5021,2,"SORBI_3002G289500","KXG36142",-2986
"2",66827603,66827934,332,"*","scl3_5g_peaks_in_btx623_peak_8661",25,1.91614,5.11564,2.58318,192,"Promoter (1-2kb)",2,66829315,66833307,3993,1,"SORBI_3002G289701","OQU89886",-1381
"2",66837355,66837882,528,"*","scl3_5g_peaks_in_btx623_peak_8662",14,1.62724,3.03743,1.40434,311,"5' UTR",2,66833318,66839842,6525,1,"SORBI_3002G289800","OQU89888",4037
"2",66859545,66859810,266,"*","scl3_5g_peaks_in_btx623_peak_8663",35,2.16539,6.62453,3.54399,132,"Promoter (1-2kb)",2,66848616,66857834,9219,2,"SORBI_3002G290000","EER99311",-1711
"2",66871520,66871766,247,"*","scl3_5g_peaks_in_btx623_peak_8664",16,1.72217,3.53613,1.6642,73,"Exon (EER99320/SORBI_3002G290300, exon 2 of 7)",2,66869236,66874533,5298,2,"SORBI_3002G290300","EER99320",2767
"2",66884847,66885441,595,"*","scl3_5g_peaks_in_btx623_peak_8665",13,1.63232,2.91899,1.31181,458,"Promoter (1-2kb)",2,66883034,66891968,8935,1,"SORBI_3002G290500","KXG36151",1813
"2",66927463,66927720,258,"*","scl3_5g_peaks_in_btx623_peak_8666",20,1.86223,4.27992,2.04889,87,"Promoter (<=1kb)",2,66925061,66928134,3074,2,"SORBI_3002G291066","OQU89898",414
"2",66929534,66929804,271,"*","scl3_5g_peaks_in_btx623_peak_8667",17,1.76972,3.6623,1.72026,73,"Promoter (<=1kb)",2,66930474,66932525,2052,1,"SORBI_3002G291132","OQU89899",-670
"2",66943618,66943973,356,"*","scl3_5g_peaks_in_btx623_peak_8668",17,1.77562,3.69234,1.72026,240,"3' UTR",2,66945111,66947395,2285,2,"SORBI_3002G291300","OQU89902",3422
"2",66969460,66969790,331,"*","scl3_5g_peaks_in_btx623_peak_8669",22,1.90554,4.58794,2.2251,161,"Exon (EER97162/SORBI_3002G291400, exon 2 of 9)",2,66967441,66972114,4674,1,"SORBI_3002G291400","EER97162",2019
"2",67023839,67024854,1016,"*","scl3_5g_peaks_in_btx623_peak_8670a",22,1.81194,4.54885,2.2251,113,"Promoter (<=1kb)",2,67020149,67023831,3683,2,"SORBI_3002G292300","EER99329",-8
"2",67023839,67024854,1016,"*","scl3_5g_peaks_in_btx623_peak_8670b",18,1.81892,3.98132,1.88071,542,"Promoter (<=1kb)",2,67020149,67023831,3683,2,"SORBI_3002G292300","EER99329",-8
"2",67039522,67039902,381,"*","scl3_5g_peaks_in_btx623_peak_8671",22,1.90554,4.58794,2.2251,95,"Promoter (1-2kb)",2,67036956,67037595,640,2,"SORBI_3002G292700","KXG36161",-1927
"2",67047472,67047770,299,"*","scl3_5g_peaks_in_btx623_peak_8672",28,2.03546,5.56684,2.82382,152,"Promoter (1-2kb)",2,67038441,67046170,7730,2,"SORBI_3002G292800","OQU89910",-1302
"2",67060153,67060432,280,"*","scl3_5g_peaks_in_btx623_peak_8673",20,1.86223,4.27992,2.04889,213,"Distal Intergenic",2,67063183,67067581,4399,2,"SORBI_3002G293000","EER99334",7149
"2",67080844,67081103,260,"*","scl3_5g_peaks_in_btx623_peak_8674",15,1.6484,3.34713,1.56889,91,"Promoter (<=1kb)",2,67076373,67082025,5653,2,"SORBI_3002G293100","KXG36162",922
"2",67096885,67097248,364,"*","scl3_5g_peaks_in_btx623_peak_8675",16,1.66983,3.46844,1.61142,84,"Distal Intergenic",2,67076024,67082737,6714,2,"SORBI_3002G293100","KXG36163",-14148
"2",67107879,67108171,293,"*","scl3_5g_peaks_in_btx623_peak_8676",18,1.81892,3.98132,1.88071,235,"Distal Intergenic",2,67116410,67119711,3302,2,"SORBI_3002G293200","EER99336",11540
"2",67162619,67163243,625,"*","scl3_5g_peaks_in_btx623_peak_8677",17,1.77562,3.69234,1.72026,98,"Exon (KXG36166/SORBI_3002G293700, exon 18 of 23)",2,67165690,67168375,2686,2,"SORBI_3002G293800","EER99339",5132
"2",67174670,67174943,274,"*","scl3_5g_peaks_in_btx623_peak_8678",25,1.9376,5.08503,2.55807,221,"Promoter (<=1kb)",2,67173695,67175833,2139,2,"SORBI_3002G293950","OQU89925",890
"2",67202256,67202605,350,"*","scl3_5g_peaks_in_btx623_peak_8679",13,1.62484,2.92989,1.32139,68,"Promoter (<=1kb)",2,67201748,67205672,3925,1,"SORBI_3002G294200","EER97171",508
"2",67220861,67221384,524,"*","scl3_5g_peaks_in_btx623_peak_8680a",15,1.72635,3.38355,1.56889,75,"Promoter (<=1kb)",2,67222379,67223709,1331,1,"SORBI_3002G294500","EER97173",-995
"2",67220861,67221384,524,"*","scl3_5g_peaks_in_btx623_peak_8680b",15,1.73231,3.41315,1.56889,177,"Promoter (<=1kb)",2,67222379,67223709,1331,1,"SORBI_3002G294500","EER97173",-995
"2",67253839,67254172,334,"*","scl3_5g_peaks_in_btx623_peak_8681",15,1.73231,3.41315,1.56889,66,"Promoter (1-2kb)",2,67254198,67255269,1072,2,"SORBI_3002G295000","EER99346",1097
"2",67256342,67256764,423,"*","scl3_5g_peaks_in_btx623_peak_8682",20,1.8165,4.17198,2.03052,299,"Promoter (1-2kb)",2,67254198,67255269,1072,2,"SORBI_3002G295000","EER99346",-1073
"2",67257575,67257854,280,"*","scl3_5g_peaks_in_btx623_peak_8683",18,1.79379,3.91578,1.88071,80,"Intron (EER99347/SORBI_3002G295100, intron 17 of 17)",2,67254198,67255269,1072,2,"SORBI_3002G295000","EER99346",-2306
"2",67292741,67293179,439,"*","scl3_5g_peaks_in_btx623_peak_8684",19,1.78195,4.10872,1.98082,79,"Promoter (<=1kb)",2,67292733,67292805,73,2,"ENSRNA049442200","ENSRNA049442200-T1",0
"2",67297339,67297615,277,"*","scl3_5g_peaks_in_btx623_peak_8685",38,2.2001,6.94153,3.81272,151,"Promoter (<=1kb)",2,67298032,67300563,2532,1,"SORBI_3002G295900","EER97181",-417
"2",67300684,67300944,261,"*","scl3_5g_peaks_in_btx623_peak_8686",22,1.90554,4.58794,2.2251,77,"Downstream (<=300bp)",2,67298032,67300563,2532,1,"SORBI_3002G295900","EER97181",2652
"2",67302748,67303182,435,"*","scl3_5g_peaks_in_btx623_peak_8687",16,1.72675,3.56033,1.68272,126,"Exon (EER99353/SORBI_3002G296000, exon 5 of 7)",2,67301570,67307362,5793,2,"SORBI_3002G296000","EER99353",4180
"2",67329315,67329847,533,"*","scl3_5g_peaks_in_btx623_peak_8688",14,1.67393,3.12385,1.42363,186,"Promoter (1-2kb)",2,67331714,67332211,498,1,"SORBI_3002G296500","OQU89935",-1867
"2",67344045,67344381,337,"*","scl3_5g_peaks_in_btx623_peak_8689",22,1.89272,4.51828,2.2251,228,"Promoter (1-2kb)",2,67346020,67348981,2962,1,"SORBI_3002G297000","EER97186",-1639
"2",67377682,67377944,263,"*","scl3_5g_peaks_in_btx623_peak_8690",22,1.90554,4.58794,2.2251,95,"Promoter (<=1kb)",2,67367207,67377324,10118,2,"SORBI_3002G297500","KXG36192",-358
"2",67386824,67387206,383,"*","scl3_5g_peaks_in_btx623_peak_8691",35,2.16539,6.62453,3.54399,126,"Distal Intergenic",2,67390008,67394298,4291,1,"SORBI_3002G297700","EER97188",-2802
"2",67391611,67392262,652,"*","scl3_5g_peaks_in_btx623_peak_8692a",24,1.94551,4.96832,2.46359,119,"Promoter (1-2kb)",2,67390008,67394298,4291,1,"SORBI_3002G297700","EER97188",1603
"2",67391611,67392262,652,"*","scl3_5g_peaks_in_btx623_peak_8692b",18,1.77162,3.86097,1.85289,632,"Promoter (1-2kb)",2,67390008,67394298,4291,1,"SORBI_3002G297700","EER97188",1603
"2",67395543,67395818,276,"*","scl3_5g_peaks_in_btx623_peak_8693",14,1.689,3.14395,1.42363,86,"Promoter (1-2kb)",2,67394510,67397153,2644,2,"SORBI_3002G297800","EER99361",1335
"2",67403976,67404495,520,"*","scl3_5g_peaks_in_btx623_peak_8694",22,1.90554,4.58794,2.2251,256,"Promoter (<=1kb)",2,67403063,67405260,2198,1,"SORBI_3002G297900","EER97189",913
"2",67409998,67410272,275,"*","scl3_5g_peaks_in_btx623_peak_8695",25,1.96268,5.06528,2.54155,154,"Promoter (<=1kb)",2,67409968,67415187,5220,1,"SORBI_3002G298100","EER97190",30
"2",67441669,67442128,460,"*","scl3_5g_peaks_in_btx623_peak_8696",18,1.81267,3.94873,1.88071,254,"Distal Intergenic",2,67445216,67445296,81,1,"ENSRNA049441805","ENSRNA049441805-T1",-3088
"2",67465728,67466208,481,"*","scl3_5g_peaks_in_btx623_peak_8697",27,2.00535,5.39398,2.74419,95,"Exon (EER97196/SORBI_3002G299000, exon 3 of 7)",2,67463254,67468843,5590,1,"SORBI_3002G299000","EER97196",2474
"2",67472468,67472853,386,"*","scl3_5g_peaks_in_btx623_peak_8698",14,1.689,3.14395,1.42363,79,"3' UTR",2,67469584,67472847,3264,1,"SORBI_3002G299100","EER97197",2884
"2",67489598,67489902,305,"*","scl3_5g_peaks_in_btx623_peak_8699",15,1.73231,3.41315,1.56889,103,"Distal Intergenic",2,67478709,67485157,6449,1,"SORBI_3002G299200","OQU89941",10889
"2",67522290,67522703,414,"*","scl3_5g_peaks_in_btx623_peak_8700",15,1.73231,3.41315,1.56889,77,"Distal Intergenic",2,67548245,67554707,6463,1,"SORBI_3002G299300","OQU89942",-25542
"2",67582712,67583087,376,"*","scl3_5g_peaks_in_btx623_peak_8701",35,2.16539,6.62453,3.54399,103,"Exon (KXG36201/SORBI_3002G299700, exon 3 of 21)",2,67579596,67592175,12580,1,"SORBI_3002G299700","KXG36201",3116
"2",67612577,67612881,305,"*","scl3_5g_peaks_in_btx623_peak_8702",23,1.89747,4.7733,2.37276,195,"Distal Intergenic",2,67618522,67621266,2745,2,"SORBI_3002G300000","EER99370",8385
"2",67614445,67614801,357,"*","scl3_5g_peaks_in_btx623_peak_8703",17,1.73864,3.68264,1.72026,139,"Distal Intergenic",2,67618522,67621266,2745,2,"SORBI_3002G300000","EER99370",6465
"2",67623003,67623347,345,"*","scl3_5g_peaks_in_btx623_peak_8704",15,1.73231,3.41315,1.56889,54,"Promoter (1-2kb)",2,67618522,67621267,2746,2,"SORBI_3002G300000","OQU89944",-1736
"2",67624578,67625008,431,"*","scl3_5g_peaks_in_btx623_peak_8705",22,1.90554,4.58794,2.2251,253,"Distal Intergenic",2,67618522,67621267,2746,2,"SORBI_3002G300000","OQU89944",-3311
"2",67627919,67628289,371,"*","scl3_5g_peaks_in_btx623_peak_8706",22,1.90554,4.58794,2.2251,265,"Distal Intergenic",2,67632319,67633545,1227,2,"SORBI_3002G300100","EER99371",5256
"2",67634716,67634989,274,"*","scl3_5g_peaks_in_btx623_peak_8707",15,1.67731,3.24668,1.50367,237,"Promoter (1-2kb)",2,67632319,67633545,1227,2,"SORBI_3002G300100","EER99371",-1171
"2",67650091,67650485,395,"*","scl3_5g_peaks_in_btx623_peak_8708",47,2.33862,8.1502,4.72479,242,"Exon (EER99373/SORBI_3002G300400, exon 9 of 15)",2,67644091,67646527,2437,2,"SORBI_3002G300300","EER99372",-3564
"2",67685893,67686192,300,"*","scl3_5g_peaks_in_btx623_peak_8709",22,1.89261,4.59363,2.22981,232,"Distal Intergenic",2,67676919,67681900,4982,1,"SORBI_3002G300700","KXG36206",8974
"2",67748437,67748757,321,"*","scl3_5g_peaks_in_btx623_peak_8710",20,1.86223,4.27992,2.04889,211,"Distal Intergenic",2,67748986,67754012,5027,2,"SORBI_3002G300900","OQU89946",5255
"2",67749917,67750292,376,"*","scl3_5g_peaks_in_btx623_peak_8711",54,2.42523,8.96,5.41761,227,"3' UTR",2,67748986,67754012,5027,2,"SORBI_3002G300900","OQU89946",3720
"2",67787222,67787586,365,"*","scl3_5g_peaks_in_btx623_peak_8712",26,1.98275,5.26413,2.63818,191,"Downstream (<=300bp)",2,67790616,67793631,3016,1,"SORBI_3002G301100","KXG36213",-3030
"2",67795170,67795781,612,"*","scl3_5g_peaks_in_btx623_peak_8713",19,1.8171,4.03969,1.9259,393,"Exon (KXG36214/SORBI_3002G301200, exon 7 of 9)",2,67794255,67797973,3719,2,"SORBI_3002G301200","KXG36214",2192
"2",67813292,67813574,283,"*","scl3_5g_peaks_in_btx623_peak_8714",17,1.72048,3.58466,1.70148,122,"Promoter (<=1kb)",2,67809568,67812721,3154,2,"SORBI_3002G301500","KXG36216",-571
"2",67837367,67837662,296,"*","scl3_5g_peaks_in_btx623_peak_8715",21,1.83745,4.35788,2.10949,138,"Distal Intergenic",2,67833027,67834983,1957,1,"SORBI_3002G301900","EER97210",4340
"2",67869314,67869705,392,"*","scl3_5g_peaks_in_btx623_peak_8716",42,2.22017,7.5075,4.21803,167,"Distal Intergenic",2,67872165,67874684,2520,1,"SORBI_3002G302500","EER97215",-2460
"2",67890323,67890673,351,"*","scl3_5g_peaks_in_btx623_peak_8717",29,1.94947,5.72673,2.9567,137,"Promoter (<=1kb)",2,67888132,67890903,2772,2,"SORBI_3002G302800","EER99384",230
"2",67910748,67911036,289,"*","scl3_5g_peaks_in_btx623_peak_8718",20,1.81879,4.32038,2.0786,253,"Promoter (<=1kb)",2,67904980,67911516,6537,2,"SORBI_3002G303100","KXG36226",480
"2",67915080,67915373,294,"*","scl3_5g_peaks_in_btx623_peak_8719",30,2.07877,5.91086,3.04851,121,"Distal Intergenic",2,67917865,67921167,3303,1,"SORBI_3002G303200","EER97220",-2492
"2",67931344,67931596,253,"*","scl3_5g_peaks_in_btx623_peak_8720",36,2.1115,6.69741,3.60536,130,"Promoter (<=1kb)",2,67925196,67930951,5756,2,"SORBI_3002G303300","EER99386",-393
"2",67945285,67945541,257,"*","scl3_5g_peaks_in_btx623_peak_8721",32,2.12208,6.26348,3.28865,214,"Exon (EER99387/SORBI_3002G303600, exon 5 of 12)",2,67941305,67949185,7881,2,"SORBI_3002G303600","EER99387",3644
"2",67953504,67953920,417,"*","scl3_5g_peaks_in_btx623_peak_8722",17,1.77562,3.69234,1.72026,79,"Promoter (1-2kb)",2,67951936,67955841,3906,1,"SORBI_3002G303700","OQU89956",1568
"2",67972416,67972666,251,"*","scl3_5g_peaks_in_btx623_peak_8723",23,1.79449,4.70059,2.31527,114,"Promoter (<=1kb)",2,67971540,67973024,1485,2,"SORBI_3002G303950","OQU89958",358
"2",67987486,67988452,967,"*","scl3_5g_peaks_in_btx623_peak_8724a",18,1.81892,3.98132,1.88071,384,"Promoter (<=1kb)",2,67987433,67988487,1055,2,"SORBI_3002G304400","EER99390",35
"2",67987486,67988452,967,"*","scl3_5g_peaks_in_btx623_peak_8724b",32,2.02682,6.14855,3.24443,755,"Promoter (<=1kb)",2,67987433,67988487,1055,2,"SORBI_3002G304400","EER99390",35
"2",67989707,67989959,253,"*","scl3_5g_peaks_in_btx623_peak_8725",24,1.91864,4.81658,2.40917,120,"Promoter (<=1kb)",2,67990123,68003552,13430,1,"SORBI_3002G304500","EER99382",-164
"2",68002732,68002980,249,"*","scl3_5g_peaks_in_btx623_peak_8726",24,1.94885,4.90522,2.41411,122,"Intron (EER99382/SORBI_3002G304500, intron 23 of 23)",2,68004789,68005526,738,2,"SORBI_3002G304600","KXG36235",2546
"2",68029383,68029669,287,"*","scl3_5g_peaks_in_btx623_peak_8727",14,1.689,3.14395,1.42363,114,"Distal Intergenic",2,68020188,68021990,1803,2,"SORBI_3002G304801","KXG36237",-7393
"2",68030776,68031034,259,"*","scl3_5g_peaks_in_btx623_peak_8728",18,1.81892,3.98132,1.88071,223,"Distal Intergenic",2,68038418,68040843,2426,1,"SORBI_3002G304900","EER97229",-7384
"2",68041418,68041724,307,"*","scl3_5g_peaks_in_btx623_peak_8729",26,1.99216,5.23157,2.61184,93,"Distal Intergenic",2,68038418,68040843,2426,1,"SORBI_3002G304900","EER97229",3000
"2",68043447,68043698,252,"*","scl3_5g_peaks_in_btx623_peak_8730",14,1.689,3.14395,1.42363,80,"Distal Intergenic",2,68046028,68051648,5621,1,"SORBI_3002G305000","OQU89960",-2330
"2",68050997,68051283,287,"*","scl3_5g_peaks_in_btx623_peak_8731",24,1.94885,4.90522,2.41411,198,"3' UTR",2,68053392,68056199,2808,1,"SORBI_3002G305100","EER97231",-2109
"2",68067271,68067521,251,"*","scl3_5g_peaks_in_btx623_peak_8732",14,1.65657,3.08911,1.42363,81,"Promoter (<=1kb)",2,68064252,68066622,2371,2,"SORBI_3002G305500","KXG36240",-649
"2",68091991,68092266,276,"*","scl3_5g_peaks_in_btx623_peak_8733",14,1.66379,3.07379,1.42363,70,"Promoter (<=1kb)",2,68083385,68092596,9212,2,"SORBI_3002G306000","KXG36244",330
"2",68108794,68109286,493,"*","scl3_5g_peaks_in_btx623_peak_8734",17,1.77562,3.69234,1.72026,403,"Exon (OQU89965/SORBI_3002G306201, exon 6 of 6)",2,68100352,68105062,4711,2,"SORBI_3002G306100","KXG36246",-3732
"2",68117151,68117404,254,"*","scl3_5g_peaks_in_btx623_peak_8735",22,1.89838,4.62558,2.25464,181,"Exon (EER97237/SORBI_3002G306300, exon 7 of 10)",2,68113481,68118779,5299,1,"SORBI_3002G306300","EER97237",3670
"2",68119596,68119893,298,"*","scl3_5g_peaks_in_btx623_peak_8736",26,1.99216,5.23157,2.61184,180,"3' UTR",2,68119768,68122714,2947,2,"SORBI_3002G306400","KXG36251",2821
"2",68120200,68120496,297,"*","scl3_5g_peaks_in_btx623_peak_8737",26,1.99216,5.23157,2.61184,216,"Exon (KXG36249/SORBI_3002G306400, exon 4 of 5)",2,68119768,68122714,2947,2,"SORBI_3002G306400","KXG36251",2218
"2",68126653,68126931,279,"*","scl3_5g_peaks_in_btx623_peak_8738",14,1.689,3.14395,1.42363,71,"Promoter (1-2kb)",2,68125232,68127657,2426,1,"SORBI_3002G306500","OQU89966",1421
"2",68144931,68145305,375,"*","scl3_5g_peaks_in_btx623_peak_8739",17,1.77562,3.69234,1.72026,120,"Promoter (1-2kb)",2,68145689,68146972,1284,2,"SORBI_3002G306800","OQU89969",1667
"2",68201965,68202225,261,"*","scl3_5g_peaks_in_btx623_peak_8740",30,2.06832,5.84993,3.04851,153,"Promoter (1-2kb)",2,68198692,68204108,5417,2,"SORBI_3002G307800","EER99396",1883
"2",68239849,68240175,327,"*","scl3_5g_peaks_in_btx623_peak_8741",20,1.77438,4.31694,2.0786,217,"Distal Intergenic",2,68230609,68234478,3870,2,"SORBI_3002G308000","EER99406",-5371
"2",68245976,68246270,295,"*","scl3_5g_peaks_in_btx623_peak_8742",15,1.73231,3.41315,1.56889,111,"Distal Intergenic",2,68255418,68260174,4757,1,"SORBI_3002G308200","EER97238",-9148
"2",68270216,68270487,272,"*","scl3_5g_peaks_in_btx623_peak_8743",24,1.94885,4.90522,2.41411,143,"Promoter (1-2kb)",2,68272394,68274070,1677,1,"SORBI_3002G308400","EER97244",-1907
"2",68272374,68272716,343,"*","scl3_5g_peaks_in_btx623_peak_8744",18,1.74224,3.94069,1.88071,327,"Promoter (<=1kb)",2,68272394,68274070,1677,1,"SORBI_3002G308400","EER97244",0
"2",68302875,68303138,264,"*","scl3_5g_peaks_in_btx623_peak_8745",14,1.689,3.14395,1.42363,66,"Promoter (<=1kb)",2,68303814,68304338,525,1,"SORBI_3002G308600","EER99402",-676
"2",68317926,68318240,315,"*","scl3_5g_peaks_in_btx623_peak_8746",18,1.81892,3.98132,1.88071,121,"Intron (OQU89976/SORBI_3002G308800, intron 2 of 2)",2,68320568,68322803,2236,2,"SORBI_3002G308800","OQU89977",4563
"2",68342459,68342835,377,"*","scl3_5g_peaks_in_btx623_peak_8747",18,1.79379,3.91578,1.88071,72,"Promoter (<=1kb)",2,68341408,68342413,1006,2,"SORBI_3002G309150","OQU89979",-46
"2",68352948,68353372,425,"*","scl3_5g_peaks_in_btx623_peak_8748",14,1.689,3.14395,1.42363,67,"Promoter (1-2kb)",2,68350003,68351696,1694,2,"SORBI_3002G309300","OQU89980",-1252
"2",68397419,68397670,252,"*","scl3_5g_peaks_in_btx623_peak_8749",14,1.67766,3.1954,1.46281,66,"Exon (KXG36269/SORBI_3002G309800, exon 3 of 5)",2,68396834,68400355,3522,2,"SORBI_3002G309800","KXG36270",2685
"2",68420127,68420413,287,"*","scl3_5g_peaks_in_btx623_peak_8750",24,1.94885,4.90522,2.41411,111,"3' UTR",2,68423006,68435778,12773,1,"SORBI_3002G310300","EER97255",-2593
"2",68501119,68501525,407,"*","scl3_5g_peaks_in_btx623_peak_8751a",15,1.71388,3.43548,1.58527,65,"Intron (EER99421/SORBI_3002G311200, intron 1 of 4)",2,68498413,68506080,7668,2,"SORBI_3002G311200","EER99421",4555
"2",68501119,68501525,407,"*","scl3_5g_peaks_in_btx623_peak_8751b",28,2.03546,5.56684,2.82382,307,"Intron (EER99421/SORBI_3002G311200, intron 1 of 4)",2,68498413,68506080,7668,2,"SORBI_3002G311200","EER99421",4555
"2",68502739,68503193,455,"*","scl3_5g_peaks_in_btx623_peak_8752a",18,1.81892,3.98132,1.88071,98,"Intron (EER99421/SORBI_3002G311200, intron 1 of 4)",2,68498413,68506080,7668,2,"SORBI_3002G311200","EER99421",2887
"2",68502739,68503193,455,"*","scl3_5g_peaks_in_btx623_peak_8752b",21,1.83745,4.35788,2.10949,381,"Intron (EER99421/SORBI_3002G311200, intron 1 of 4)",2,68498413,68506080,7668,2,"SORBI_3002G311200","EER99421",2887
"2",68506604,68506859,256,"*","scl3_5g_peaks_in_btx623_peak_8753",19,1.78009,4.03437,1.92136,95,"Promoter (<=1kb)",2,68498413,68506080,7668,2,"SORBI_3002G311200","EER99421",-524
"2",68569766,68570074,309,"*","scl3_5g_peaks_in_btx623_peak_8754",14,1.689,3.14395,1.42363,111,"3' UTR",2,68567577,68569022,1446,1,"SORBI_3002G312100","EER97265",2189
"2",68571478,68572207,730,"*","scl3_5g_peaks_in_btx623_peak_8755a",13,1.63674,2.94069,1.32851,81,"Intron (EER97257/SORBI_3002G312200, intron 1 of 1)",2,68569338,68574778,5441,2,"SORBI_3002G312200","EER97257",2571
"2",68571478,68572207,730,"*","scl3_5g_peaks_in_btx623_peak_8755b",13,1.65025,3.00711,1.38018,244,"Intron (EER97257/SORBI_3002G312200, intron 1 of 1)",2,68569338,68574778,5441,2,"SORBI_3002G312200","EER97257",2571
"2",68575908,68576465,558,"*","scl3_5g_peaks_in_btx623_peak_8756",35,2.16539,6.62453,3.54399,176,"Promoter (1-2kb)",2,68569338,68574778,5441,2,"SORBI_3002G312200","EER97257",-1130
"2",68607991,68608538,548,"*","scl3_5g_peaks_in_btx623_peak_8757",14,1.689,3.14395,1.42363,193,"Distal Intergenic",2,68613717,68619617,5901,1,"SORBI_3002G312700","OQU89990",-5179
"2",68638044,68638321,278,"*","scl3_5g_peaks_in_btx623_peak_8758",13,1.60314,2.91207,1.3073,80,"Promoter (1-2kb)",2,68634716,68639570,4855,2,"SORBI_3002G313000","OQU89991",1249
"2",68644409,68644727,319,"*","scl3_5g_peaks_in_btx623_peak_8759",18,1.81892,3.98132,1.88071,301,"Exon (EER99430/SORBI_3002G313100, exon 8 of 20)",2,68634695,68639577,4883,2,"SORBI_3002G313000","KXG36286",-4832
"2",68657144,68657420,277,"*","scl3_5g_peaks_in_btx623_peak_8760",17,1.77562,3.69234,1.72026,119,"Distal Intergenic",2,68660935,68674717,13783,1,"SORBI_3002G313300","EER97261",-3515
"2",68661011,68661402,392,"*","scl3_5g_peaks_in_btx623_peak_8761",39,2.21165,7.12199,3.92299,245,"Promoter (<=1kb)",2,68660935,68674717,13783,1,"SORBI_3002G313300","EER97261",76
"2",68688791,68689349,559,"*","scl3_5g_peaks_in_btx623_peak_8762a",21,1.82432,4.35219,2.10585,71,"Promoter (1-2kb)",2,68690735,68694855,4121,1,"SORBI_3002G313500","KXG36288",-1386
"2",68688791,68689349,559,"*","scl3_5g_peaks_in_btx623_peak_8762b",22,1.90554,4.58794,2.2251,439,"Promoter (1-2kb)",2,68690735,68694855,4121,1,"SORBI_3002G313500","KXG36288",-1386
"2",68711687,68711938,252,"*","scl3_5g_peaks_in_btx623_peak_8763",24,1.94126,4.86322,2.41411,210,"Distal Intergenic",2,68696336,68700867,4532,2,"SORBI_3002G313600","OQU89992",-10820
"2",68719402,68719855,454,"*","scl3_5g_peaks_in_btx623_peak_8764",18,1.76222,3.81012,1.81345,80,"Distal Intergenic",2,68696336,68700867,4532,2,"SORBI_3002G313600","OQU89992",-18535
"2",68750866,68751303,438,"*","scl3_5g_peaks_in_btx623_peak_8765",14,1.689,3.14395,1.42363,102,"Distal Intergenic",2,68753630,68759387,5758,1,"SORBI_3002G313800","EER97271",-2327
"2",68773818,68774097,280,"*","scl3_5g_peaks_in_btx623_peak_8766",22,1.85749,4.61502,2.2478,99,"Promoter (<=1kb)",2,68765819,68774358,8540,2,"SORBI_3002G313900","EER99435",261
"2",68793502,68793885,384,"*","scl3_5g_peaks_in_btx623_peak_8767",14,1.689,3.14395,1.42363,82,"Promoter (<=1kb)",2,68794825,68809098,14274,1,"SORBI_3002G314400","EER97274",-940
"2",68798106,68798579,474,"*","scl3_5g_peaks_in_btx623_peak_8768",26,1.97124,5.19794,2.61184,400,"Intron (EER97274/SORBI_3002G314400, intron 2 of 9)",2,68794825,68809098,14274,1,"SORBI_3002G314400","EER97274",3281
"2",68816546,68816944,399,"*","scl3_5g_peaks_in_btx623_peak_8769",14,1.64556,3.03379,1.40111,65,"Promoter (1-2kb)",2,68814889,68815953,1065,1,"SORBI_3002G314600","OQU89994",1657
"2",68828693,68829139,447,"*","scl3_5g_peaks_in_btx623_peak_8770",15,1.67347,3.33194,1.56889,421,"Intron (EER97278/SORBI_3002G314800, intron 2 of 6)",2,68826560,68835783,9224,1,"SORBI_3002G314800","EER97278",2133
"2",68883077,68883585,509,"*","scl3_5g_peaks_in_btx623_peak_8771",41,2.252,7.37135,4.10021,303,"Exon (KXG36300/SORBI_3002G315200, exon 8 of 9)",2,68879047,68886235,7189,1,"SORBI_3002G315200","KXG36300",4030
"2",68899868,68900347,480,"*","scl3_5g_peaks_in_btx623_peak_8772",13,1.60839,3.03073,1.39826,290,"3' UTR",2,68900042,68903380,3339,2,"SORBI_3002G315500","EER99440",3033
"2",68912122,68912485,364,"*","scl3_5g_peaks_in_btx623_peak_8773",47,2.33862,8.1502,4.72479,187,"Distal Intergenic",2,68916138,68918530,2393,1,"SORBI_3002G315700","KXG36301",-3653
"2",68934790,68935065,276,"*","scl3_5g_peaks_in_btx623_peak_8774",26,1.99216,5.23157,2.61184,144,"Distal Intergenic",2,68930755,68931885,1131,2,"SORBI_3002G316000","EER99443",-2905
"2",68942110,68942514,405,"*","scl3_5g_peaks_in_btx623_peak_8775",13,1.66483,3.02711,1.39569,70,"Promoter (<=1kb)",2,68942810,68943016,207,2,"SORBI_3002G316301","OQU90000",502
"2",68959781,68960312,532,"*","scl3_5g_peaks_in_btx623_peak_8776",17,1.72358,3.65911,1.72026,87,"Promoter (<=1kb)",2,68953868,68959933,6066,2,"SORBI_3002G316600","KXG36308",0
"2",69008764,69009023,260,"*","scl3_5g_peaks_in_btx623_peak_8777",20,1.86223,4.27992,2.04889,85,"Distal Intergenic",2,69010820,69011110,291,2,"SORBI_3002G317350","OQU90008",2087
"2",69013828,69014090,263,"*","scl3_5g_peaks_in_btx623_peak_8778",35,2.16539,6.62453,3.54399,114,"Promoter (<=1kb)",2,69011564,69014465,2902,2,"SORBI_3002G317400","OQU90010",375
"2",69014436,69014778,343,"*","scl3_5g_peaks_in_btx623_peak_8779",20,1.86223,4.27992,2.04889,86,"Promoter (<=1kb)",2,69011371,69014670,3300,2,"SORBI_3002G317400","OQU90012",0
"2",69017527,69017781,255,"*","scl3_5g_peaks_in_btx623_peak_8780",21,1.88147,4.45713,2.18894,212,"Promoter (1-2kb)",2,69019093,69020619,1527,1,"SORBI_3002G317500","KXG36328",-1312
"2",69028966,69029340,375,"*","scl3_5g_peaks_in_btx623_peak_8781",28,2.03546,5.56684,2.82382,242,"Promoter (<=1kb)",2,69029732,69032476,2745,1,"SORBI_3002G317800","OQU90017",-392
"2",69076975,69077345,371,"*","scl3_5g_peaks_in_btx623_peak_8782",13,1.6201,2.90618,1.30259,83,"Promoter (<=1kb)",2,69077968,69080574,2607,1,"SORBI_3002G318501","OQU90018",-623
"2",69116791,69117476,686,"*","scl3_5g_peaks_in_btx623_peak_8783a",18,1.74658,3.90592,1.88071,130,"Exon (OQU90019/SORBI_3002G319300, exon 12 of 19)",2,69114952,69122063,7112,2,"SORBI_3002G319300","OQU90020",4587
"2",69116791,69117476,686,"*","scl3_5g_peaks_in_btx623_peak_8783b",35,2.14496,6.60476,3.54399,493,"Exon (OQU90019/SORBI_3002G319300, exon 12 of 19)",2,69114952,69122063,7112,2,"SORBI_3002G319300","OQU90020",4587
"2",69117834,69118147,314,"*","scl3_5g_peaks_in_btx623_peak_8784",18,1.81892,3.98132,1.88071,170,"Exon (OQU90019/SORBI_3002G319300, exon 11 of 19)",2,69114952,69122063,7112,2,"SORBI_3002G319300","OQU90020",3916
"2",69139629,69140194,566,"*","scl3_5g_peaks_in_btx623_peak_8785a",22,1.83909,4.57705,2.2251,167,"Promoter (1-2kb)",2,69137647,69143184,5538,1,"SORBI_3002G319700","KXG36344",1982
"2",69139629,69140194,566,"*","scl3_5g_peaks_in_btx623_peak_8785b",33,2.02036,6.37427,3.38067,455,"Promoter (1-2kb)",2,69137647,69143184,5538,1,"SORBI_3002G319700","KXG36344",1982
"2",69154444,69154948,505,"*","scl3_5g_peaks_in_btx623_peak_8786",14,1.64228,3.06665,1.42363,141,"Promoter (1-2kb)",2,69154290,69156400,2111,2,"SORBI_3002G319900","EER99454",1452
"2",69174099,69174555,457,"*","scl3_5g_peaks_in_btx623_peak_8787",20,1.78374,4.18297,2.03928,88,"Promoter (1-2kb)",2,69174611,69176516,1906,2,"SORBI_3002G320200","OQU90022",1961
"2",69188118,69188427,310,"*","scl3_5g_peaks_in_btx623_peak_8788",26,1.99226,5.31881,2.68395,168,"Intron (EER99457/SORBI_3002G320500, intron 3 of 5)",2,69183721,69192392,8672,2,"SORBI_3002G320500","EER99457",3965
"2",69217154,69217478,325,"*","scl3_5g_peaks_in_btx623_peak_8789",35,2.16539,6.62453,3.54399,199,"Promoter (<=1kb)",2,69217722,69224768,7047,1,"SORBI_3002G320700","EER97310",-244
"2",69230435,69230992,558,"*","scl3_5g_peaks_in_btx623_peak_8790a",17,1.77562,3.69234,1.72026,101,"Exon (OQU90024/SORBI_3002G320900, exon 2 of 16)",2,69224357,69233223,8867,2,"SORBI_3002G320900","KXG36355",2231
"2",69230435,69230992,558,"*","scl3_5g_peaks_in_btx623_peak_8790b",16,1.72963,3.45848,1.60293,408,"Exon (OQU90024/SORBI_3002G320900, exon 2 of 16)",2,69224357,69233223,8867,2,"SORBI_3002G320900","KXG36355",2231
"2",69272233,69272541,309,"*","scl3_5g_peaks_in_btx623_peak_8791",13,1.58219,2.93257,1.32186,83,"3' UTR",2,69270964,69276582,5619,2,"SORBI_3002G321100","KXG36358",4041
"2",69327844,69328149,306,"*","scl3_5g_peaks_in_btx623_peak_8792",30,2.07877,5.91086,3.04851,95,"Distal Intergenic",2,69330413,69334134,3722,1,"SORBI_3002G321500","KXG36361",-2264
"2",69360016,69360354,339,"*","scl3_5g_peaks_in_btx623_peak_8793",18,1.78112,3.91241,1.88071,213,"Promoter (<=1kb)",2,69355964,69359581,3618,2,"SORBI_3002G322200","EER97308",-435
"2",69384659,69385392,734,"*","scl3_5g_peaks_in_btx623_peak_8794a",28,2.03546,5.56684,2.82382,107,"Promoter (1-2kb)",2,69385719,69386525,807,2,"SORBI_3002G322500","EER99462",1133
"2",69384659,69385392,734,"*","scl3_5g_peaks_in_btx623_peak_8794b",24,1.94885,4.90522,2.41411,584,"Promoter (1-2kb)",2,69385719,69386525,807,2,"SORBI_3002G322500","EER99462",1133
"2",69408281,69408710,430,"*","scl3_5g_peaks_in_btx623_peak_8795",17,1.77182,3.73608,1.75341,81,"Distal Intergenic",2,69402534,69405999,3466,2,"SORBI_3002G322800","EER99464",-2282
"2",69440287,69440726,440,"*","scl3_5g_peaks_in_btx623_peak_8796",146,1.56487,18.6217,14.6542,222,"Distal Intergenic",2,69435372,69439926,4555,1,"SORBI_3002G323000","EER97318",4915
"2",69453907,69454195,289,"*","scl3_5g_peaks_in_btx623_peak_8797",18,1.81892,3.98132,1.88071,230,"3' UTR",2,69450101,69454324,4224,1,"SORBI_3002G323300","EER99460",3806
"2",69469977,69470254,278,"*","scl3_5g_peaks_in_btx623_peak_8798",20,1.86223,4.27992,2.04889,229,"Promoter (1-2kb)",2,69465694,69468531,2838,2,"SORBI_3002G323500","EER99468",-1446
"2",69490339,69490701,363,"*","scl3_5g_peaks_in_btx623_peak_8799",13,1.5661,2.92713,1.31906,79,"Promoter (<=1kb)",2,69488429,69490758,2330,2,"SORBI_3002G324000","EER99471",57
"2",69492861,69493123,263,"*","scl3_5g_peaks_in_btx623_peak_8800",14,1.68339,3.11679,1.42363,100,"Distal Intergenic",2,69488429,69490758,2330,2,"SORBI_3002G324000","EER99471",-2103
"2",69601902,69602710,809,"*","scl3_5g_peaks_in_btx623_peak_8801a",24,1.89569,4.9912,2.48292,127,"Promoter (<=1kb)",2,69600253,69601734,1482,2,"SORBI_3002G326000","EER99480",-168
"2",69601902,69602710,809,"*","scl3_5g_peaks_in_btx623_peak_8801b",36,2.13627,6.75549,3.65564,699,"Promoter (<=1kb)",2,69600253,69601734,1482,2,"SORBI_3002G326000","EER99480",-168
"2",69640646,69641063,418,"*","scl3_5g_peaks_in_btx623_peak_8802",26,1.99216,5.23157,2.61184,363,"Distal Intergenic",2,69646658,69652700,6043,1,"SORBI_3002G326500","KXG36392",-5595
"2",69645831,69646096,266,"*","scl3_5g_peaks_in_btx623_peak_8803",47,2.33862,8.1502,4.72479,118,"Promoter (<=1kb)",2,69646658,69652700,6043,1,"SORBI_3002G326500","KXG36392",-562
"2",69665071,69665480,410,"*","scl3_5g_peaks_in_btx623_peak_8804",32,2.12208,6.26348,3.28865,119,"Distal Intergenic",2,69659395,69662825,3431,1,"SORBI_3002G326650","OQU90047",5676
"2",69692969,69693243,275,"*","scl3_5g_peaks_in_btx623_peak_8805",15,1.73231,3.41315,1.56889,77,"Exon (KXG36397/SORBI_3002G327000, exon 20 of 22)",2,69697582,69698880,1299,1,"SORBI_3002G327100","KXG36398",-4339
"2",69697748,69698119,372,"*","scl3_5g_peaks_in_btx623_peak_8806",22,1.90554,4.58794,2.2251,169,"Promoter (<=1kb)",2,69697582,69698880,1299,1,"SORBI_3002G327100","KXG36398",166
"2",69700860,69701144,285,"*","scl3_5g_peaks_in_btx623_peak_8807",20,1.86223,4.27992,2.04889,104,"Promoter (<=1kb)",2,69701349,69703790,2442,1,"SORBI_3002G327300","KXG36400",-205
"2",69723227,69723673,447,"*","scl3_5g_peaks_in_btx623_peak_8808",30,1.95609,5.93506,3.07005,116,"Exon (EER99485/SORBI_3002G327700, exon 5 of 6)",2,69720169,69726258,6090,2,"SORBI_3002G327700","EER99485",2585
"2",69725357,69725648,292,"*","scl3_5g_peaks_in_btx623_peak_8809",21,1.76491,4.44382,2.17746,162,"Promoter (<=1kb)",2,69720169,69726258,6090,2,"SORBI_3002G327700","EER99485",610
"2",69727600,69727850,251,"*","scl3_5g_peaks_in_btx623_peak_8810",32,2.12208,6.26348,3.28865,130,"Promoter (1-2kb)",2,69720169,69726258,6090,2,"SORBI_3002G327700","EER99485",-1342
"2",69740406,69741012,607,"*","scl3_5g_peaks_in_btx623_peak_8811a",15,1.73231,3.41315,1.56889,170,"Distal Intergenic",2,69745886,69752061,6176,1,"SORBI_3002G327900","KXG36403",-4874
"2",69740406,69741012,607,"*","scl3_5g_peaks_in_btx623_peak_8811b",30,2.07877,5.91086,3.04851,435,"Distal Intergenic",2,69745886,69752061,6176,1,"SORBI_3002G327900","KXG36403",-4874
"2",69753977,69754236,260,"*","scl3_5g_peaks_in_btx623_peak_8812",18,1.81892,3.98132,1.88071,70,"Promoter (1-2kb)",2,69752349,69755750,3402,2,"SORBI_3002G328000","OQU90052",1514
"2",69761639,69761889,251,"*","scl3_5g_peaks_in_btx623_peak_8813",18,1.81892,3.98132,1.88071,229,"Distal Intergenic",2,69762079,69766490,4412,2,"SORBI_3002G328100","KXG36409",4601
"2",69788894,69789246,353,"*","scl3_5g_peaks_in_btx623_peak_8814",13,1.64297,2.97131,1.35384,80,"3' UTR",2,69788846,69792869,4024,2,"SORBI_3002G328500","EER99490",3623
"2",69818215,69818623,409,"*","scl3_5g_peaks_in_btx623_peak_8815",20,1.8603,4.26963,2.04889,388,"Exon (OQU90055/SORBI_3002G328900, exon 3 of 7)",2,69811829,69820008,8180,1,"SORBI_3002G328900","OQU90056",6386
"2",69820640,69821384,745,"*","scl3_5g_peaks_in_btx623_peak_8816a",21,1.87734,4.43473,2.16979,80,"Distal Intergenic",2,69821538,69825381,3844,2,"SORBI_3002G329000","EER99493",3997
"2",69820640,69821384,745,"*","scl3_5g_peaks_in_btx623_peak_8816b",20,1.86223,4.27992,2.04889,386,"Distal Intergenic",2,69821538,69825381,3844,2,"SORBI_3002G329000","EER99493",3997
"2",69821851,69822099,249,"*","scl3_5g_peaks_in_btx623_peak_8817",15,1.71577,3.33099,1.56889,84,"3' UTR",2,69821538,69825381,3844,2,"SORBI_3002G329000","EER99493",3282
"2",69835081,69835443,363,"*","scl3_5g_peaks_in_btx623_peak_8818",26,1.99216,5.23157,2.61184,314,"Promoter (1-2kb)",2,69833120,69836569,3450,2,"SORBI_3002G329300","EER99495",1126
"2",69869525,69869818,294,"*","scl3_5g_peaks_in_btx623_peak_8819",21,1.86253,4.42691,2.16633,253,"Promoter (1-2kb)",2,69867932,69869417,1486,1,"SORBI_3002G329800","EER97342",1593
"2",69895216,69895769,554,"*","scl3_5g_peaks_in_btx623_peak_8820",28,2.03546,5.56684,2.82382,141,"Distal Intergenic",2,69901272,69905698,4427,1,"SORBI_3002G330300","EER97346",-5503
"2",69898854,69899138,285,"*","scl3_5g_peaks_in_btx623_peak_8821",26,1.95687,5.28069,2.65141,114,"Distal Intergenic",2,69901272,69905698,4427,1,"SORBI_3002G330300","EER97346",-2134
"2",69916012,69916370,359,"*","scl3_5g_peaks_in_btx623_peak_8822",21,1.85642,4.39309,2.13833,83,"3' UTR",2,69913557,69917142,3586,1,"SORBI_3002G330500","EER97348",2455
"2",69930221,69930567,347,"*","scl3_5g_peaks_in_btx623_peak_8823",17,1.77562,3.69234,1.72026,74,"Distal Intergenic",2,69924571,69926616,2046,2,"SORBI_3002G330700","EER99499",-3605
"2",69933202,69933661,460,"*","scl3_5g_peaks_in_btx623_peak_8824",28,2.00206,5.46276,2.80108,84,"Promoter (<=1kb)",2,69934428,69934584,157,2,"ENSRNA049480641","ENSRNA049480641-T1",923
"2",69966812,69967804,993,"*","scl3_5g_peaks_in_btx623_peak_8825a",21,1.88413,4.47162,2.19943,121,"Promoter (<=1kb)",2,69966156,69968101,1946,1,"SORBI_3002G331050","OQU90061",656
"2",69966812,69967804,993,"*","scl3_5g_peaks_in_btx623_peak_8825b",26,1.97594,5.14011,2.60216,552,"Promoter (<=1kb)",2,69966156,69968101,1946,1,"SORBI_3002G331050","OQU90061",656
"2",69980194,69980936,743,"*","scl3_5g_peaks_in_btx623_peak_8826a",26,1.99216,5.23157,2.61184,210,"Distal Intergenic",2,69982689,69984927,2239,2,"SORBI_3002G331400","KXG36437",3991
"2",69980194,69980936,743,"*","scl3_5g_peaks_in_btx623_peak_8826b",15,1.73231,3.41315,1.56889,466,"Distal Intergenic",2,69982689,69984927,2239,2,"SORBI_3002G331400","KXG36437",3991
"2",70033797,70034110,314,"*","scl3_5g_peaks_in_btx623_peak_8827",41,2.252,7.37135,4.10021,141,"Promoter (1-2kb)",2,70032277,70034443,2167,1,"SORBI_3002G331700","KXG36438",1520
"2",70068435,70068820,386,"*","scl3_5g_peaks_in_btx623_peak_8828",38,2.20869,6.99387,3.81338,98,"Distal Intergenic",2,70059959,70060688,730,2,"SORBI_3002G332000","EER99507",-7747
"2",70077026,70077342,317,"*","scl3_5g_peaks_in_btx623_peak_8829",14,1.689,3.14395,1.42363,66,"Distal Intergenic",2,70091384,70094600,3217,1,"SORBI_3002G332100","EER97353",-14042
"2",70090602,70090852,251,"*","scl3_5g_peaks_in_btx623_peak_8830",14,1.689,3.14395,1.42363,76,"Promoter (<=1kb)",2,70091384,70094600,3217,1,"SORBI_3002G332100","EER97353",-532
"2",70102687,70102944,258,"*","scl3_5g_peaks_in_btx623_peak_8831",30,2.07162,5.86919,3.04851,174,"Promoter (1-2kb)",2,70103217,70104483,1267,2,"SORBI_3002G332300","EER99509",1539
"2",70106994,70107434,441,"*","scl3_5g_peaks_in_btx623_peak_8832",26,1.99216,5.23157,2.61184,253,"Distal Intergenic",2,70103217,70104483,1267,2,"SORBI_3002G332300","EER99509",-2511
"2",70112595,70112862,268,"*","scl3_5g_peaks_in_btx623_peak_8833",32,2.12208,6.26348,3.28865,176,"Promoter (<=1kb)",2,70112593,70113091,499,1,"SORBI_3002G332500","KXG36440",2
"2",70178581,70178863,283,"*","scl3_5g_peaks_in_btx623_peak_8834",22,1.90554,4.58794,2.2251,246,"Distal Intergenic",2,70168822,70173890,5069,2,"SORBI_3002G333400","EER99512",-4691
"2",70186644,70186936,293,"*","scl3_5g_peaks_in_btx623_peak_8835",13,1.66531,3.02938,1.39737,67,"Exon (OQU90068/SORBI_3002G333500, exon 2 of 9)",2,70183771,70189642,5872,2,"SORBI_3002G333500","OQU90068",2706
"2",70200135,70200386,252,"*","scl3_5g_peaks_in_btx623_peak_8836",18,1.81892,3.98132,1.88071,99,"Intron (EER99514/SORBI_3002G333600, intron 1 of 1)",2,70197982,70205408,7427,2,"SORBI_3002G333600","EER99514",5022
"2",70204312,70204637,326,"*","scl3_5g_peaks_in_btx623_peak_8837",50,2.38193,8.5513,5.0632,181,"Promoter (<=1kb)",2,70197982,70205408,7427,2,"SORBI_3002G333600","EER99514",771
"2",70294257,70294555,299,"*","scl3_5g_peaks_in_btx623_peak_8838",14,1.689,3.14395,1.42363,66,"Distal Intergenic",2,70295273,70298665,3393,2,"SORBI_3002G334600","EER97355",4110
"2",70295410,70295970,561,"*","scl3_5g_peaks_in_btx623_peak_8839a",14,1.689,3.14395,1.42363,74,"3' UTR",2,70295273,70298665,3393,2,"SORBI_3002G334600","EER97355",2695
"2",70295410,70295970,561,"*","scl3_5g_peaks_in_btx623_peak_8839b",15,1.73231,3.41315,1.56889,327,"3' UTR",2,70295273,70298665,3393,2,"SORBI_3002G334600","EER97355",2695
"2",70301371,70301694,324,"*","scl3_5g_peaks_in_btx623_peak_8840",30,2.07877,5.91086,3.04851,196,"Promoter (<=1kb)",2,70300675,70300991,317,1,"SORBI_3002G334800","KXG36453",696
"2",70310466,70310770,305,"*","scl3_5g_peaks_in_btx623_peak_8841",41,2.252,7.37135,4.10021,113,"Promoter (<=1kb)",2,70311545,70315461,3917,1,"SORBI_3002G335000","EER97361",-775
"2",70333975,70334260,286,"*","scl3_5g_peaks_in_btx623_peak_8842",57,2.46854,9.37619,5.78781,177,"Promoter (1-2kb)",2,70328918,70332333,3416,2,"SORBI_3002G335300","OQU90072",-1642
"2",70338880,70339127,248,"*","scl3_5g_peaks_in_btx623_peak_8843",13,1.66401,3.02313,1.39217,83,"Promoter (<=1kb)",2,70340063,70341304,1242,1,"SORBI_3002G335500","OQU90073",-936
"2",70350037,70350343,307,"*","scl3_5g_peaks_in_btx623_peak_8844",13,1.61777,2.94137,1.32898,66,"Exon (KXG36457/SORBI_3002G335600, exon 8 of 10)",2,70345469,70353680,8212,1,"SORBI_3002G335600","KXG36456",4568
"2",70352274,70352595,322,"*","scl3_5g_peaks_in_btx623_peak_8845",39,2.19666,7.1375,3.93627,181,"Exon (KXG36457/SORBI_3002G335600, exon 9 of 10)",2,70355528,70358077,2550,1,"SORBI_3002G335700","KXG36460",-2933
"2",70364942,70365213,272,"*","scl3_5g_peaks_in_btx623_peak_8846",13,1.64526,2.93275,1.32186,112,"Distal Intergenic",2,70355611,70358077,2467,1,"SORBI_3002G335700","EER97367",9331
"2",70366252,70366814,563,"*","scl3_5g_peaks_in_btx623_peak_8847a",22,1.90321,4.65237,2.2772,77,"Distal Intergenic",2,70355611,70358077,2467,1,"SORBI_3002G335700","EER97367",10641
"2",70366252,70366814,563,"*","scl3_5g_peaks_in_btx623_peak_8847b",24,1.94182,4.86629,2.41411,431,"Distal Intergenic",2,70355611,70358077,2467,1,"SORBI_3002G335700","EER97367",10641
"2",70367451,70367753,303,"*","scl3_5g_peaks_in_btx623_peak_8848",26,1.99216,5.23157,2.61184,156,"Distal Intergenic",2,70355611,70358077,2467,1,"SORBI_3002G335700","EER97367",11840
"2",70402715,70403115,401,"*","scl3_5g_peaks_in_btx623_peak_8849a",20,1.86223,4.27992,2.04889,105,"Distal Intergenic",2,70398079,70400457,2379,2,"SORBI_3002G336000","EER99518",-2258
"2",70402715,70403115,401,"*","scl3_5g_peaks_in_btx623_peak_8849b",14,1.689,3.14395,1.42363,389,"Distal Intergenic",2,70398079,70400457,2379,2,"SORBI_3002G336000","EER99518",-2258
"2",70405527,70405882,356,"*","scl3_5g_peaks_in_btx623_peak_8850",20,1.86223,4.27992,2.04889,75,"Distal Intergenic",2,70408064,70410270,2207,2,"SORBI_3002G336100","EER99530",4388
"2",70411394,70411693,300,"*","scl3_5g_peaks_in_btx623_peak_8851",20,1.85923,4.26396,2.04889,114,"Promoter (1-2kb)",2,70408064,70410270,2207,2,"SORBI_3002G336100","EER99530",-1124
"2",70452397,70452833,437,"*","scl3_5g_peaks_in_btx623_peak_8852",20,1.86223,4.27992,2.04889,85,"Promoter (1-2kb)",2,70448971,70451199,2229,2,"SORBI_3002G337001","OQU90084",-1198
"2",70459419,70459665,247,"*","scl3_5g_peaks_in_btx623_peak_8853",31,2.05896,6.07646,3.18597,120,"Promoter (1-2kb)",2,70461658,70466612,4955,1,"SORBI_3002G337300","EER97371",-1993
"2",70489749,70490121,373,"*","scl3_5g_peaks_in_btx623_peak_8854",35,2.03121,6.62896,3.54802,240,"Distal Intergenic",2,70479303,70482055,2753,2,"SORBI_3002G337600","EER99535",-7694
"2",70499227,70499487,261,"*","scl3_5g_peaks_in_btx623_peak_8855",14,1.689,3.14395,1.42363,70,"Promoter (1-2kb)",2,70492623,70498002,5380,2,"SORBI_3002G337700","KXG36473",-1225
"2",70516498,70516752,255,"*","scl3_5g_peaks_in_btx623_peak_8856",15,1.73231,3.41315,1.56889,219,"Distal Intergenic",2,70511999,70514411,2413,2,"SORBI_3002G337800","EER99536",-2087
"2",70523872,70524359,488,"*","scl3_5g_peaks_in_btx623_peak_8857a",28,2.03546,5.56684,2.82382,149,"Distal Intergenic",2,70530638,70532022,1385,2,"SORBI_3002G338000","EER99537",7663
"2",70523872,70524359,488,"*","scl3_5g_peaks_in_btx623_peak_8857b",38,2.20869,6.99387,3.81338,341,"Distal Intergenic",2,70530638,70532022,1385,2,"SORBI_3002G338000","EER99537",7663
"2",70529422,70529896,475,"*","scl3_5g_peaks_in_btx623_peak_8858",20,1.86223,4.27992,2.04889,98,"Distal Intergenic",2,70530638,70532022,1385,2,"SORBI_3002G338000","EER99537",2126
"2",70551747,70552108,362,"*","scl3_5g_peaks_in_btx623_peak_8859",17,1.77562,3.69234,1.72026,200,"Distal Intergenic",2,70548974,70549663,690,1,"SORBI_3002G338250","OQU90086",2773
"2",70619792,70620143,352,"*","scl3_5g_peaks_in_btx623_peak_8860",14,1.689,3.14395,1.42363,66,"Distal Intergenic",2,70625238,70628667,3430,1,"SORBI_3002G339100","EER97376",-5095
"2",70621031,70621291,261,"*","scl3_5g_peaks_in_btx623_peak_8861",26,1.92516,5.24961,2.62775,173,"Distal Intergenic",2,70625238,70628667,3430,1,"SORBI_3002G339100","EER97376",-3947
"2",70660967,70661376,410,"*","scl3_5g_peaks_in_btx623_peak_8862",18,1.81185,3.94444,1.88071,171,"3' UTR",2,70657329,70661778,4450,1,"SORBI_3002G339400","EER97378",3638
"2",70719351,70719685,335,"*","scl3_5g_peaks_in_btx623_peak_8863",18,1.81892,3.98132,1.88071,147,"Exon (EER99548/SORBI_3002G340100, exon 7 of 11)",2,70717911,70722651,4741,2,"SORBI_3002G340100","EER99548",2966
"2",70761715,70762061,347,"*","scl3_5g_peaks_in_btx623_peak_8864",22,1.90641,4.67013,2.29135,101,"Promoter (1-2kb)",2,70759945,70763724,3780,1,"SORBI_3002G340600","EER97387",1770
"2",70787489,70788033,545,"*","scl3_5g_peaks_in_btx623_peak_8865",33,2.10931,6.28703,3.30607,336,"Intron (EER99542/SORBI_3002G341000, intron 9 of 13)",2,70785179,70791967,6789,2,"SORBI_3002G341000","EER99542",3934
"2",70794737,70795040,304,"*","scl3_5g_peaks_in_btx623_peak_8866",15,1.72262,3.36499,1.56889,54,"Intron (OQU90106/SORBI_3002G341100, intron 2 of 4)",2,70792304,70797139,4836,2,"SORBI_3002G341100","OQU90106",2099
"2",70812371,70812956,586,"*","scl3_5g_peaks_in_btx623_peak_8867",28,2.03546,5.56684,2.82382,150,"Promoter (1-2kb)",2,70811276,70814132,2857,2,"SORBI_3002G341300","OQU90107",1176
"2",70824047,70824312,266,"*","scl3_5g_peaks_in_btx623_peak_8868",1151,1.8548,119.543,115.123,130,"Distal Intergenic",2,70826878,70831064,4187,1,"SORBI_3002G341500","EER97389",-2566
"2",70839906,70840165,260,"*","scl3_5g_peaks_in_btx623_peak_8869",14,1.6239,3.11459,1.42363,77,"Distal Intergenic",2,70842983,70848051,5069,1,"SORBI_3002G341800","EER97390",-2818
"2",70847648,70848080,433,"*","scl3_5g_peaks_in_btx623_peak_8870",18,1.81892,3.98132,1.88071,71,"3' UTR",2,70842983,70848051,5069,1,"SORBI_3002G341800","EER97390",4665
"2",70873509,70874082,574,"*","scl3_5g_peaks_in_btx623_peak_8871a",22,1.88474,4.55,2.2251,79,"Promoter (1-2kb)",2,70869179,70872202,3024,2,"SORBI_3002G342100","OQU90111",-1307
"2",70873509,70874082,574,"*","scl3_5g_peaks_in_btx623_peak_8871b",21,1.87828,4.43979,2.17405,524,"Promoter (1-2kb)",2,70869179,70872202,3024,2,"SORBI_3002G342100","OQU90111",-1307
"2",70892625,70893041,417,"*","scl3_5g_peaks_in_btx623_peak_8872",47,2.33862,8.1502,4.72479,121,"Promoter (1-2kb)",2,70891262,70897404,6143,1,"SORBI_3002G342300","KXG36499",1363
"2",70893669,70893938,270,"*","scl3_5g_peaks_in_btx623_peak_8873",17,1.77562,3.69234,1.72026,94,"Intron (KXG36499/SORBI_3002G342300, intron 1 of 2)",2,70891262,70897404,6143,1,"SORBI_3002G342300","KXG36499",2407
"2",70917289,70917553,265,"*","scl3_5g_peaks_in_btx623_peak_8874",13,1.62911,2.95129,1.33761,110,"Promoter (<=1kb)",2,70916684,70918470,1787,2,"SORBI_3002G342600","EER99563",917
"2",70935890,70936140,251,"*","scl3_5g_peaks_in_btx623_peak_8875",17,1.73577,3.60803,1.72021,73,"Promoter (<=1kb)",2,70928089,70936218,8130,2,"SORBI_3002G343000","KXG36500",78
"2",70937523,70937824,302,"*","scl3_5g_peaks_in_btx623_peak_8876",26,1.99216,5.23157,2.61184,200,"Promoter (1-2kb)",2,70928089,70936221,8133,2,"SORBI_3002G343000","KXG36501",-1302
"2",70975862,70976219,358,"*","scl3_5g_peaks_in_btx623_peak_8877",21,1.81987,4.39446,2.13833,280,"Promoter (1-2kb)",2,70971201,70974828,3628,2,"SORBI_3002G343500","EER99568",-1034
"2",70986429,70986715,287,"*","scl3_5g_peaks_in_btx623_peak_8878",19,1.78195,4.10872,1.98082,171,"Distal Intergenic",2,70990117,70991534,1418,2,"SORBI_3002G343600","EER99569",4819
"2",71086555,71086802,248,"*","scl3_5g_peaks_in_btx623_peak_8879",14,1.689,3.14395,1.42363,57,"Promoter (1-2kb)",2,71085142,71095763,10622,1,"SORBI_3002G344600","EER97403",1413
"2",71150089,71150411,323,"*","scl3_5g_peaks_in_btx623_peak_8880",17,1.77562,3.69234,1.72026,125,"Exon (KXG36516/SORBI_3002G345700, exon 21 of 25)",2,71146455,71147111,657,1,"SORBI_3002G345600","KXG36515",3634
"2",71157285,71157592,308,"*","scl3_5g_peaks_in_btx623_peak_8881",24,1.94885,4.90522,2.41411,122,"Exon (KXG36516/SORBI_3002G345700, exon 4 of 25)",2,71148160,71160298,12139,2,"SORBI_3002G345700","KXG36518",2706
"2",71166764,71167016,253,"*","scl3_5g_peaks_in_btx623_peak_8882",25,1.91599,5.0365,2.51931,176,"Intron (EER99577/SORBI_3002G345800, intron 1 of 1)",2,71164582,71170627,6046,2,"SORBI_3002G345800","EER99577",3611
"2",71236044,71236359,316,"*","scl3_5g_peaks_in_btx623_peak_8883",41,2.252,7.37135,4.10021,155,"3' UTR",2,71235707,71241516,5810,2,"SORBI_3002G346400","EER99579",5157
"2",71272682,71273018,337,"*","scl3_5g_peaks_in_btx623_peak_8884",24,1.91694,4.88543,2.41411,283,"Promoter (1-2kb)",2,71274474,71279160,4687,1,"SORBI_3002G347300","EER97410",-1456
"2",71280817,71281164,348,"*","scl3_5g_peaks_in_btx623_peak_8885",14,1.689,3.14395,1.42363,78,"Promoter (<=1kb)",2,71280843,71282965,2123,1,"SORBI_3002G347400","EER97411",0
"2",71289347,71289637,291,"*","scl3_5g_peaks_in_btx623_peak_8886",32,2.12208,6.26348,3.28865,131,"Distal Intergenic",2,71286717,71287921,1205,1,"SORBI_3002G347500","EER97412",2630
"2",71314235,71314611,377,"*","scl3_5g_peaks_in_btx623_peak_8887",15,1.71388,3.43548,1.58527,62,"Distal Intergenic",2,71316658,71322006,5349,1,"SORBI_3002G347900","EER97415",-2047
"2",71315444,71315699,256,"*","scl3_5g_peaks_in_btx623_peak_8888",21,1.86765,4.45527,2.18717,121,"Promoter (<=1kb)",2,71316658,71322006,5349,1,"SORBI_3002G347900","EER97415",-959
"2",71327809,71328064,256,"*","scl3_5g_peaks_in_btx623_peak_8889",41,2.252,7.37135,4.10021,137,"Distal Intergenic",2,71331144,71336299,5156,1,"SORBI_3002G348000","EER97416",-3080
"2",71415602,71415878,277,"*","scl3_5g_peaks_in_btx623_peak_8890",14,1.64688,3.04039,1.40668,72,"Promoter (<=1kb)",2,71416745,71418056,1312,1,"SORBI_3002G349600","EER97425",-867
"2",71419539,71419789,251,"*","scl3_5g_peaks_in_btx623_peak_8891",39,2.1449,7.11852,3.92018,67,"Distal Intergenic",2,71416745,71418057,1313,1,"SORBI_3002G349600","OQU90145",2794
"2",71447507,71447830,324,"*","scl3_5g_peaks_in_btx623_peak_8892",13,1.60477,2.96588,1.34962,74,"Promoter (<=1kb)",2,71447647,71447988,342,1,"SORBI_3002G350200","KXG36539",0
"2",71466623,71466870,248,"*","scl3_5g_peaks_in_btx623_peak_8893",28,2.03546,5.56684,2.82382,118,"Distal Intergenic",2,71471106,71472684,1579,2,"SORBI_3002G350500","EER99585",5814
"2",71467925,71468369,445,"*","scl3_5g_peaks_in_btx623_peak_8894a",18,1.76188,3.93187,1.88071,109,"Distal Intergenic",2,71471106,71472684,1579,2,"SORBI_3002G350500","EER99585",4315
"2",71467925,71468369,445,"*","scl3_5g_peaks_in_btx623_peak_8894b",13,1.64526,2.93275,1.32186,271,"Distal Intergenic",2,71471106,71472684,1579,2,"SORBI_3002G350500","EER99585",4315
"2",71474375,71474711,337,"*","scl3_5g_peaks_in_btx623_peak_8895",24,1.94071,4.86015,2.41411,218,"Promoter (1-2kb)",2,71471106,71472684,1579,2,"SORBI_3002G350500","EER99585",-1691
"2",71478933,71479235,303,"*","scl3_5g_peaks_in_btx623_peak_8896",28,2.03546,5.56684,2.82382,130,"Exon (EER99592/SORBI_3002G350600, exon 12 of 19)",2,71471106,71472684,1579,2,"SORBI_3002G350500","EER99585",-6249
"2",71483479,71483812,334,"*","scl3_5g_peaks_in_btx623_peak_8897a",15,1.73231,3.41315,1.56889,122,"Promoter (1-2kb)",2,71475963,71485759,9797,2,"SORBI_3002G350600","EER99592",1947
"2",71483479,71483812,334,"*","scl3_5g_peaks_in_btx623_peak_8897b",15,1.73231,3.41315,1.56889,141,"Promoter (1-2kb)",2,71475963,71485759,9797,2,"SORBI_3002G350600","EER99592",1947
"2",71487284,71487789,506,"*","scl3_5g_peaks_in_btx623_peak_8898",22,1.89051,4.58196,2.2251,84,"Promoter (1-2kb)",2,71475963,71485759,9797,2,"SORBI_3002G350600","EER99592",-1525
"2",71505671,71506096,426,"*","scl3_5g_peaks_in_btx623_peak_8899",14,1.689,3.14395,1.42363,75,"Promoter (1-2kb)",2,71503836,71504606,771,2,"SORBI_3002G351000","OQU90149",-1065
"2",71539292,71539724,433,"*","scl3_5g_peaks_in_btx623_peak_8900",18,1.81892,3.98132,1.88071,6,"Exon (OQU90151/SORBI_3002G351700, exon 2 of 4)",2,71536812,71541598,4787,1,"SORBI_3002G351700","OQU90152",2480
"2",71565144,71565505,362,"*","scl3_5g_peaks_in_btx623_peak_8901",17,1.76951,3.66124,1.72026,67,"Intron (KXG36553/SORBI_3002G352200, intron 5 of 6)",2,71560789,71567475,6687,1,"SORBI_3002G352200","KXG36553",4355
"2",71566133,71566680,548,"*","scl3_5g_peaks_in_btx623_peak_8902",54,2.42523,8.96,5.41761,370,"Exon (KXG36553/SORBI_3002G352200, exon 6 of 7)",2,71568905,71570301,1397,2,"SORBI_3002G352301","OQU90154",3621
"2",71573255,71573583,329,"*","scl3_5g_peaks_in_btx623_peak_8903",18,1.75958,3.85742,1.85025,109,"Distal Intergenic",2,71568905,71570301,1397,2,"SORBI_3002G352301","OQU90154",-2954
"2",71620062,71620321,260,"*","scl3_5g_peaks_in_btx623_peak_8904",15,1.73231,3.41315,1.56889,205,"Distal Intergenic",2,71624982,71629620,4639,1,"SORBI_3002G353000","EER97439",-4661
"2",71638823,71639198,376,"*","scl3_5g_peaks_in_btx623_peak_8905",49,2.27839,8.3535,4.9062,218,"Promoter (1-2kb)",2,71635214,71637226,2013,2,"SORBI_3002G353200","EER99604",-1597
"2",71644811,71645060,250,"*","scl3_5g_peaks_in_btx623_peak_8906",30,2.0404,5.87043,3.04851,122,"Exon (EER99605/SORBI_3002G353300, exon 2 of 2)",2,71644552,71647473,2922,2,"SORBI_3002G353300","EER99605",2413
"2",71656049,71656685,637,"*","scl3_5g_peaks_in_btx623_peak_8907",14,1.6303,3.05337,1.41624,273,"Promoter (1-2kb)",2,71654251,71655523,1273,1,"SORBI_3002G353450","OQU90157",1798
"2",71726482,71726805,324,"*","scl3_5g_peaks_in_btx623_peak_8908",22,1.90554,4.58794,2.2251,160,"Distal Intergenic",2,71733857,71736165,2309,1,"SORBI_3002G353900","EER97444",-7052
"2",71817028,71817290,263,"*","scl3_5g_peaks_in_btx623_peak_8909",20,1.86223,4.27992,2.04889,114,"Distal Intergenic",2,71806701,71813179,6479,2,"SORBI_3002G355000","KXG36569",-3849
"2",71838993,71839265,273,"*","scl3_5g_peaks_in_btx623_peak_8910",24,1.94215,4.8681,2.41411,123,"Promoter (1-2kb)",2,71840639,71843555,2917,1,"SORBI_3002G355200","EER97451",-1374
"2",71856196,71856448,253,"*","scl3_5g_peaks_in_btx623_peak_8911",24,1.94885,4.90522,2.41411,77,"Distal Intergenic",2,71860069,71863779,3711,1,"SORBI_3002G355400","EER97453",-3621
"2",71876155,71876605,451,"*","scl3_5g_peaks_in_btx623_peak_8912a",15,1.70538,3.33555,1.56889,74,"Promoter (<=1kb)",2,71876159,71876936,778,1,"SORBI_3002G355600","KXG36574",0
"2",71876155,71876605,451,"*","scl3_5g_peaks_in_btx623_peak_8912b",22,1.85749,4.61502,2.2478,416,"Promoter (<=1kb)",2,71876159,71876936,778,1,"SORBI_3002G355600","KXG36574",0
"2",71879147,71880066,920,"*","scl3_5g_peaks_in_btx623_peak_8913a",18,1.81892,3.98132,1.88071,121,"3' UTR",2,71879797,71882113,2317,2,"SORBI_3002G355700","KXG36575",2047
"2",71879147,71880066,920,"*","scl3_5g_peaks_in_btx623_peak_8913b",20,1.86223,4.27992,2.04889,241,"3' UTR",2,71879797,71882113,2317,2,"SORBI_3002G355700","KXG36575",2047
"2",71879147,71880066,920,"*","scl3_5g_peaks_in_btx623_peak_8913c",20,1.83551,4.20746,2.04889,727,"3' UTR",2,71879797,71882113,2317,2,"SORBI_3002G355700","KXG36575",2047
"2",71890934,71891294,361,"*","scl3_5g_peaks_in_btx623_peak_8914",13,1.64526,2.93275,1.32186,62,"Promoter (<=1kb)",2,71891270,71893423,2154,1,"SORBI_3002G355900","KXG36578",0
"2",71906272,71906585,314,"*","scl3_5g_peaks_in_btx623_peak_8915",14,1.689,3.14395,1.42363,67,"Exon (EER99616/SORBI_3002G356200, exon 5 of 10)",2,71903811,71910206,6396,2,"SORBI_3002G356200","EER99616",3621
"2",71926890,71927192,303,"*","scl3_5g_peaks_in_btx623_peak_8916",30,2.07877,5.91086,3.04851,113,"Promoter (1-2kb)",2,71925364,71928372,3009,2,"SORBI_3002G356600","EER99618",1180
"2",71933858,71934526,669,"*","scl3_5g_peaks_in_btx623_peak_8917a",17,1.75763,3.66232,1.72026,105,"Promoter (<=1kb)",2,71929021,71933354,4334,2,"SORBI_3002G356700","OQU90172",-504
"2",71933858,71934526,669,"*","scl3_5g_peaks_in_btx623_peak_8917b",19,1.81862,4.04781,1.93218,328,"Promoter (<=1kb)",2,71929021,71933354,4334,2,"SORBI_3002G356700","OQU90172",-504
"2",71936362,71936799,438,"*","scl3_5g_peaks_in_btx623_peak_8918",24,1.92395,4.8466,2.41411,81,"Exon (EER99620/SORBI_3002G356800, exon 2 of 5)",2,71935022,71938889,3868,2,"SORBI_3002G356800","EER99620",2090
"2",71941433,71941887,455,"*","scl3_5g_peaks_in_btx623_peak_8919",15,1.73231,3.41315,1.56889,77,"Promoter (<=1kb)",2,71942798,71947685,4888,1,"SORBI_3002G356900","KXG36582",-911
"2",71949077,71949343,267,"*","scl3_5g_peaks_in_btx623_peak_8920",32,2.12208,6.26348,3.28865,139,"Promoter (<=1kb)",2,71950133,71952141,2009,1,"SORBI_3002G357000","EER97460",-790
"2",71954341,71954654,314,"*","scl3_5g_peaks_in_btx623_peak_8921",14,1.689,3.14395,1.42363,57,"Promoter (<=1kb)",2,71955501,71962426,6926,1,"SORBI_3002G357100","EER97461",-847
"2",71964941,71965231,291,"*","scl3_5g_peaks_in_btx623_peak_8922",13,1.64611,2.98672,1.3656,82,"Promoter (<=1kb)",2,71963651,71964522,872,2,"SORBI_3002G357300","OQU90174",-419
"2",72000072,72000801,730,"*","scl3_5g_peaks_in_btx623_peak_8923a",15,1.73231,3.41315,1.56889,83,"Intron (KXG36585/SORBI_3002G357700, intron 18 of 23)",2,71986259,71987808,1550,2,"SORBI_3002G357600","EER99623",-12264
"2",72000072,72000801,730,"*","scl3_5g_peaks_in_btx623_peak_8923b",18,1.81892,3.98132,1.88071,446,"Intron (KXG36585/SORBI_3002G357700, intron 18 of 23)",2,71986259,71987808,1550,2,"SORBI_3002G357600","EER99623",-12264
"2",72007081,72007375,295,"*","scl3_5g_peaks_in_btx623_peak_8924",57,2.46854,9.37619,5.78781,163,"Exon (KXG36585/SORBI_3002G357700, exon 12 of 24)",2,71997858,72014730,16873,2,"SORBI_3002G357700","KXG36585",7355
"2",72035466,72035742,277,"*","scl3_5g_peaks_in_btx623_peak_8925",25,1.87641,5.09531,2.56622,137,"Distal Intergenic",2,72028173,72031361,3189,1,"SORBI_3002G357800","OQU90176",7293
"2",72053231,72053617,387,"*","scl3_5g_peaks_in_btx623_peak_8926",17,1.73462,3.66095,1.72026,72,"Promoter (1-2kb)",2,72051689,72054106,2418,1,"SORBI_3002G358000","EER97463",1542
"2",72065227,72065910,684,"*","scl3_5g_peaks_in_btx623_peak_8927a",40,2.18539,7.28075,4.05926,113,"Promoter (1-2kb)",2,72056786,72063966,7181,2,"SORBI_3002G358100","KXG36586",-1261
"2",72065227,72065910,684,"*","scl3_5g_peaks_in_btx623_peak_8927b",14,1.67307,3.17226,1.4453,647,"Promoter (1-2kb)",2,72056786,72063966,7181,2,"SORBI_3002G358100","KXG36586",-1261
"2",72173137,72173497,361,"*","scl3_5g_peaks_in_btx623_peak_8928",14,1.689,3.14395,1.42363,108,"Promoter (<=1kb)",2,72172507,72173701,1195,1,"SORBI_3002G359500","KXG36599",630
"2",72194863,72195231,369,"*","scl3_5g_peaks_in_btx623_peak_8929",21,1.80433,4.43574,2.17029,265,"Distal Intergenic",2,72192356,72193761,1406,1,"SORBI_3002G359700","EER97470",2507
"2",72223291,72223761,471,"*","scl3_5g_peaks_in_btx623_peak_8930a",21,1.85654,4.3937,2.13833,90,"Promoter (<=1kb)",2,72223032,72227228,4197,1,"SORBI_3002G359900","KXG36602",259
"2",72223291,72223761,471,"*","scl3_5g_peaks_in_btx623_peak_8930b",16,1.71762,3.51206,1.64545,339,"Promoter (<=1kb)",2,72223032,72227228,4197,1,"SORBI_3002G359900","KXG36602",259
"2",72236984,72237273,290,"*","scl3_5g_peaks_in_btx623_peak_8931",13,1.61366,2.92039,1.31294,72,"Promoter (1-2kb)",2,72238481,72239359,879,1,"SORBI_3002G360100","EER97472",-1208
"2",72245396,72245829,434,"*","scl3_5g_peaks_in_btx623_peak_8932",44,2.28706,7.82338,4.46225,356,"Distal Intergenic",2,72241210,72243600,2391,1,"SORBI_3002G360200","KXG36606",4186
"2",72284307,72284906,600,"*","scl3_5g_peaks_in_btx623_peak_8933a",13,1.63227,2.91872,1.31181,63,"Promoter (<=1kb)",2,72283430,72284418,989,1,"SORBI_3002G361100","EER97476",877
"2",72284307,72284906,600,"*","scl3_5g_peaks_in_btx623_peak_8933b",22,1.90554,4.58794,2.2251,449,"Promoter (<=1kb)",2,72283430,72284418,989,1,"SORBI_3002G361100","EER97476",877
"2",72293784,72294052,269,"*","scl3_5g_peaks_in_btx623_peak_8934",18,1.81892,3.98132,1.88071,63,"Exon (EER99637/SORBI_3002G361300, exon 7 of 12)",2,72290606,72298886,8281,2,"SORBI_3002G361300","EER99637",4834
"2",72307989,72308250,262,"*","scl3_5g_peaks_in_btx623_peak_8935",14,1.689,3.14395,1.42363,81,"Distal Intergenic",2,72300819,72305524,4706,2,"SORBI_3002G361400","EER99638",-2465
"2",72326432,72327011,580,"*","scl3_5g_peaks_in_btx623_peak_8936",17,1.76267,3.6264,1.72026,177,"Promoter (1-2kb)",2,72326199,72328153,1955,2,"SORBI_3002G361700","KXG36608",1142
"2",72377223,72377494,272,"*","scl3_5g_peaks_in_btx623_peak_8937",13,1.66401,3.02313,1.39217,90,"Promoter (1-2kb)",2,72370166,72375420,5255,2,"SORBI_3002G362700","EER99646",-1803
"2",72429086,72429412,327,"*","scl3_5g_peaks_in_btx623_peak_8938",15,1.70668,3.2859,1.53341,225,"3' UTR",2,72428531,72433531,5001,2,"SORBI_3002G363100","KXG36613",4119
"2",72429891,72430378,488,"*","scl3_5g_peaks_in_btx623_peak_8939",15,1.73231,3.41315,1.56889,97,"3' UTR",2,72428531,72433531,5001,2,"SORBI_3002G363100","KXG36613",3153
"2",72436330,72436789,460,"*","scl3_5g_peaks_in_btx623_peak_8940",21,1.87668,4.43114,2.1685,96,"Promoter (1-2kb)",2,72438682,72444062,5381,1,"SORBI_3002G363200","OQU90195",-1893
"2",72462741,72463018,278,"*","scl3_5g_peaks_in_btx623_peak_8941",17,1.74831,3.7349,1.75341,116,"Promoter (<=1kb)",2,72462107,72462884,778,1,"SORBI_3002G363466","OQU90199",634
"2",72469891,72470147,257,"*","scl3_5g_peaks_in_btx623_peak_8942",22,1.90554,4.58794,2.2251,225,"Promoter (<=1kb)",2,72470585,72473796,3212,1,"SORBI_3002G363600","EER97486",-438
"2",72484408,72485080,673,"*","scl3_5g_peaks_in_btx623_peak_8943",28,2.03546,5.56684,2.82382,349,"Exon (KXG36617/SORBI_3002G363700, exon 20 of 25)",2,72479438,72486779,7342,1,"SORBI_3002G363700","OQU90202",4970
"2",72490509,72490786,278,"*","scl3_5g_peaks_in_btx623_peak_8944",22,1.90554,4.58794,2.2251,192,"Exon (KXG36619/SORBI_3002G363800, exon 6 of 9)",2,72488764,72495529,6766,2,"SORBI_3002G363800","OQU90203",4743
"2",72502329,72502665,337,"*","scl3_5g_peaks_in_btx623_peak_8945",30,2.07877,5.91086,3.04851,185,"Promoter (<=1kb)",2,72498413,72501729,3317,2,"SORBI_3002G364000","KXG36622",-600
"2",72512598,72512856,259,"*","scl3_5g_peaks_in_btx623_peak_8946",20,1.86223,4.27992,2.04889,83,"Promoter (<=1kb)",2,72508158,72513413,5256,2,"SORBI_3002G364301","OQU90205",557
"2",72588002,72588525,524,"*","scl3_5g_peaks_in_btx623_peak_8947",14,1.66861,3.04532,1.41024,92,"Promoter (<=1kb)",2,72588196,72589152,957,2,"SORBI_3002G365801","OQU90210",627
"2",72636646,72636977,332,"*","scl3_5g_peaks_in_btx623_peak_8948",45,2.21449,7.91123,4.53963,181,"Promoter (1-2kb)",2,72635375,72637138,1764,1,"SORBI_3002G366500","KXG36641",1271
"2",72646937,72647244,308,"*","scl3_5g_peaks_in_btx623_peak_8949",14,1.689,3.14395,1.42363,77,"Promoter (<=1kb)",2,72648151,72648224,74,2,"ENSRNA049442156","ENSRNA049442156-T1",980
"2",72695228,72695700,473,"*","scl3_5g_peaks_in_btx623_peak_8950",15,1.73231,3.41315,1.56889,81,"Distal Intergenic",2,72683938,72687311,3374,2,"SORBI_3002G367100","EER99676",-7917
"2",72735450,72735819,370,"*","scl3_5g_peaks_in_btx623_peak_8951",22,1.87699,4.65539,2.27867,187,"Promoter (<=1kb)",2,72734639,72740301,5663,1,"SORBI_3002G367400","EER97496",811
"2",72759313,72759620,308,"*","scl3_5g_peaks_in_btx623_peak_8952",13,1.63255,2.9685,1.3513,65,"Promoter (1-2kb)",2,72760347,72760686,340,2,"SORBI_3002G367850","OQU90218",1066
"2",72764110,72764356,247,"*","scl3_5g_peaks_in_btx623_peak_8953",23,1.89872,4.704,2.31848,100,"Distal Intergenic",2,72761165,72763439,2275,1,"SORBI_3002G367900","EER97501",2945
"2",72782167,72782553,387,"*","scl3_5g_peaks_in_btx623_peak_8954",16,1.68902,3.46944,1.61154,162,"Exon (OQU90221/SORBI_3002G368000, exon 3 of 3)",2,72786586,72790678,4093,1,"SORBI_3002G368100","EER97506",-4033
"2",72815544,72815921,378,"*","scl3_5g_peaks_in_btx623_peak_8955",20,1.86223,4.27992,2.04889,328,"Promoter (<=1kb)",2,72814868,72818387,3520,1,"SORBI_3002G368600","EER97509",676
"2",72819723,72820080,358,"*","scl3_5g_peaks_in_btx623_peak_8956",14,1.65922,3.05127,1.41511,72,"Promoter (1-2kb)",2,72818632,72818703,72,2,"ENSRNA049442126","ENSRNA049442126-T1",-1020
"2",72824960,72825433,474,"*","scl3_5g_peaks_in_btx623_peak_8957a",15,1.73231,3.41315,1.56889,70,"Exon (EER97510/SORBI_3002G368700, exon 4 of 8)",2,72821925,72827165,5241,1,"SORBI_3002G368700","EER97510",3035
"2",72824960,72825433,474,"*","scl3_5g_peaks_in_btx623_peak_8957b",28,2.03546,5.56684,2.82382,333,"Exon (EER97510/SORBI_3002G368700, exon 4 of 8)",2,72821925,72827165,5241,1,"SORBI_3002G368700","EER97510",3035
"2",72838004,72838305,302,"*","scl3_5g_peaks_in_btx623_peak_8958",17,1.77562,3.69234,1.72026,110,"Distal Intergenic",2,72835739,72836713,975,1,"SORBI_3002G368901","OQU90224",2265
"2",72968475,72968925,451,"*","scl3_5g_peaks_in_btx623_peak_8959a",16,1.72675,3.56033,1.68272,70,"3' UTR",2,72968418,72971980,3563,2,"SORBI_3002G370800","EER99688",3055
"2",72968475,72968925,451,"*","scl3_5g_peaks_in_btx623_peak_8959b",14,1.61333,3.10351,1.42363,237,"3' UTR",2,72968418,72971980,3563,2,"SORBI_3002G370800","EER99688",3055
"2",72978854,72979188,335,"*","scl3_5g_peaks_in_btx623_peak_8960",18,1.81892,3.98132,1.88071,239,"Intron (EER97522/SORBI_3002G370900, intron 5 of 7)",2,72975942,72980811,4870,1,"SORBI_3002G370900","EER97522",2912
"2",72988284,72988535,252,"*","scl3_5g_peaks_in_btx623_peak_8961",15,1.67225,3.37774,1.56889,124,"Promoter (1-2kb)",2,72990136,72990279,144,2,"ENSRNA049485379","ENSRNA049485379-T1",1744
"2",73012316,73012643,328,"*","scl3_5g_peaks_in_btx623_peak_8962",25,1.9376,5.08503,2.55807,103,"3' UTR",2,73008193,73012837,4645,1,"SORBI_3002G371500","KXG36665",4123
"2",73013629,73014015,387,"*","scl3_5g_peaks_in_btx623_peak_8963",17,1.77562,3.69234,1.72026,322,"Distal Intergenic",2,73008193,73012837,4645,1,"SORBI_3002G371500","KXG36665",5436
"2",73046440,73046899,460,"*","scl3_5g_peaks_in_btx623_peak_8964a",19,1.79712,4.06478,1.94602,106,"3' UTR",2,73049658,73053841,4184,1,"SORBI_3002G372100","EER97527",-2759
"2",73046440,73046899,460,"*","scl3_5g_peaks_in_btx623_peak_8964b",14,1.68628,3.13079,1.42363,302,"3' UTR",2,73049658,73053841,4184,1,"SORBI_3002G372100","EER97527",-2759
"2",73055585,73055836,252,"*","scl3_5g_peaks_in_btx623_peak_8965",13,1.61284,2.9162,1.31111,100,"Promoter (1-2kb)",2,73054197,73056885,2689,2,"SORBI_3002G372200","EER99692",1049
"2",73098044,73098402,359,"*","scl3_5g_peaks_in_btx623_peak_8966",14,1.63956,3.10176,1.42363,75,"Promoter (<=1kb)",2,73097460,73102265,4806,1,"SORBI_3002G372800","EER97529",584
"2",73099993,73100256,264,"*","scl3_5g_peaks_in_btx623_peak_8967",37,2.19446,6.90716,3.78338,121,"Exon (OQU90248/SORBI_3002G372800, exon 3 of 4)",2,73102774,73103389,616,1,"SORBI_3002G372900","OQU90249",-2518
"2",73112928,73113192,265,"*","scl3_5g_peaks_in_btx623_peak_8968",13,1.6253,2.9798,1.35982,83,"Promoter (<=1kb)",2,73111829,73113030,1202,2,"SORBI_3002G373001","OQU90250",0
"2",73132483,73132752,270,"*","scl3_5g_peaks_in_btx623_peak_8969",26,1.99216,5.23157,2.61184,209,"Distal Intergenic",2,73137986,73139973,1988,1,"SORBI_3002G373200","KXG36678",-5234
"2",73156664,73157055,392,"*","scl3_5g_peaks_in_btx623_peak_8970",14,1.689,3.14395,1.42363,176,"Exon (EER97530/SORBI_3002G373600, exon 6 of 13)",2,73154355,73160861,6507,1,"SORBI_3002G373600","OQU90251",2309
"2",73169817,73170207,391,"*","scl3_5g_peaks_in_btx623_peak_8971",24,1.9293,4.87678,2.41411,135,"Promoter (<=1kb)",2,73167726,73170579,2854,2,"SORBI_3002G373800","EER99700",372
"2",73211498,73211808,311,"*","scl3_5g_peaks_in_btx623_peak_8972",15,1.67509,3.28794,1.53447,66,"3' UTR",2,73207803,73212723,4921,1,"SORBI_3002G374300","OQU90256",3695
"2",73221465,73221930,466,"*","scl3_5g_peaks_in_btx623_peak_8973",13,1.65874,2.9977,1.37372,115,"Promoter (<=1kb)",2,73222871,73228268,5398,1,"SORBI_3002G374400","KXG36686",-941
"2",73254048,73254312,265,"*","scl3_5g_peaks_in_btx623_peak_8974",20,1.86223,4.27992,2.04889,118,"Promoter (<=1kb)",2,73253684,73259983,6300,1,"SORBI_3002G374700","OQU90259",364
"2",73255028,73255356,329,"*","scl3_5g_peaks_in_btx623_peak_8975",49,2.23737,8.40736,4.95401,287,"Promoter (1-2kb)",2,73253684,73259983,6300,1,"SORBI_3002G374700","OQU90259",1344
"2",73256779,73257585,807,"*","scl3_5g_peaks_in_btx623_peak_8976a",14,1.689,3.14395,1.42363,187,"5' UTR",2,73253684,73259983,6300,1,"SORBI_3002G374700","OQU90259",3095
"2",73256779,73257585,807,"*","scl3_5g_peaks_in_btx623_peak_8976b",15,1.70668,3.2859,1.53341,540,"5' UTR",2,73253684,73259983,6300,1,"SORBI_3002G374700","OQU90259",3095
"2",73289649,73290082,434,"*","scl3_5g_peaks_in_btx623_peak_8977",18,1.81892,3.98132,1.88071,121,"Promoter (1-2kb)",2,73287229,73291590,4362,2,"SORBI_3002G375500","KXG36693",1508
"2",73293101,73293433,333,"*","scl3_5g_peaks_in_btx623_peak_8978",24,1.94885,4.90522,2.41411,161,"Promoter (<=1kb)",2,73287004,73292364,5361,2,"SORBI_3002G375500","OQU90262",-737
"2",73310835,73311111,277,"*","scl3_5g_peaks_in_btx623_peak_8979",14,1.689,3.14395,1.42363,150,"Distal Intergenic",2,73315541,73316779,1239,1,"SORBI_3002G375701","OQU90263",-4430
"2",73319377,73319710,334,"*","scl3_5g_peaks_in_btx623_peak_8980",14,1.689,3.14395,1.42363,109,"3' UTR",2,73315541,73316779,1239,1,"SORBI_3002G375701","OQU90263",3836
"2",73348432,73348717,286,"*","scl3_5g_peaks_in_btx623_peak_8981",15,1.73231,3.41315,1.56889,78,"Promoter (<=1kb)",2,73349023,73354616,5594,1,"SORBI_3002G376100","EER97544",-306
"2",73360459,73360747,289,"*","scl3_5g_peaks_in_btx623_peak_8982",21,1.8209,4.46846,2.19685,137,"Promoter (<=1kb)",2,73359523,73364332,4810,1,"SORBI_3002G376300","EER97545",936
"2",73362844,73363109,266,"*","scl3_5g_peaks_in_btx623_peak_8983",20,1.86223,4.27992,2.04889,218,"3' UTR",2,73365970,73370266,4297,1,"SORBI_3002G376400","OQU90269",-2861
"2",73422239,73422759,521,"*","scl3_5g_peaks_in_btx623_peak_8984a",18,1.81892,3.98132,1.88071,76,"Exon (EER99712/SORBI_3002G377300, exon 5 of 11)",2,73419755,73426039,6285,2,"SORBI_3002G377300","EER99712",3280
"2",73422239,73422759,521,"*","scl3_5g_peaks_in_btx623_peak_8984b",30,2.07877,5.91086,3.04851,324,"Exon (EER99712/SORBI_3002G377300, exon 5 of 11)",2,73419755,73426039,6285,2,"SORBI_3002G377300","EER99712",3280
"2",73439729,73440062,334,"*","scl3_5g_peaks_in_btx623_peak_8985",47,2.33862,8.1502,4.72479,140,"Promoter (<=1kb)",2,73437257,73440299,3043,2,"SORBI_3002G377600","EER99713",237
"2",73443733,73444209,477,"*","scl3_5g_peaks_in_btx623_peak_8986",17,1.77562,3.69234,1.72026,88,"Promoter (1-2kb)",2,73445465,73446844,1380,1,"SORBI_3002G377700","EER97552",-1256
"2",73460352,73461078,727,"*","scl3_5g_peaks_in_btx623_peak_8987a",17,1.77562,3.69234,1.72026,161,"Promoter (<=1kb)",2,73461807,73472049,10243,1,"SORBI_3002G378100","OQU90275",-729
"2",73460352,73461078,727,"*","scl3_5g_peaks_in_btx623_peak_8987b",18,1.77635,3.88662,1.87311,651,"Promoter (<=1kb)",2,73461807,73472049,10243,1,"SORBI_3002G378100","OQU90275",-729
"2",73479812,73480289,478,"*","scl3_5g_peaks_in_btx623_peak_8988",14,1.689,3.14395,1.42363,114,"Promoter (<=1kb)",2,73477758,73481218,3461,2,"SORBI_3002G378300","EER99714",929
"2",73508699,73508982,284,"*","scl3_5g_peaks_in_btx623_peak_8989",20,1.85764,4.25546,2.04889,200,"Promoter (<=1kb)",2,73502806,73508256,5451,2,"SORBI_3002G378900","KXG36717",-443
"2",73543340,73544057,718,"*","scl3_5g_peaks_in_btx623_peak_8990",22,1.90554,4.58794,2.2251,388,"Distal Intergenic",2,73544385,73548028,3644,2,"SORBI_3002G379300","EER99718",3971
"2",73573140,73573392,253,"*","scl3_5g_peaks_in_btx623_peak_8991",45,2.21449,7.91123,4.53963,122,"3' UTR",2,73572791,73577695,4905,2,"SORBI_3002G379600","EER99720",4303
"2",73574000,73574323,324,"*","scl3_5g_peaks_in_btx623_peak_8992",13,1.63935,2.90432,1.30213,77,"Exon (EER99720/SORBI_3002G379600, exon 4 of 5)",2,73572791,73577695,4905,2,"SORBI_3002G379600","EER99720",3372
"2",73592126,73592403,278,"*","scl3_5g_peaks_in_btx623_peak_8993",15,1.73231,3.41315,1.56889,110,"3' UTR",2,73587647,73591717,4071,1,"SORBI_3002G379700","KXG36729",4479
"2",73622827,73623378,552,"*","scl3_5g_peaks_in_btx623_peak_8994",22,1.90554,4.58794,2.2251,108,"Promoter (1-2kb)",2,73619577,73624562,4986,2,"SORBI_3002G380100","OQU90287",1184
"2",73626352,73626622,271,"*","scl3_5g_peaks_in_btx623_peak_8995",24,1.92395,4.8466,2.41411,229,"Promoter (1-2kb)",2,73624664,73625669,1006,1,"SORBI_3002G380150","OQU90288",1688
"2",73628185,73628431,247,"*","scl3_5g_peaks_in_btx623_peak_8996",22,1.90554,4.58794,2.2251,110,"Exon (KXG36731/SORBI_3002G380200, exon 10 of 13)",2,73624664,73625669,1006,1,"SORBI_3002G380150","OQU90288",3521
"2",73632200,73632459,260,"*","scl3_5g_peaks_in_btx623_peak_8997",22,1.90554,4.58794,2.2251,126,"Promoter (1-2kb)",2,73626698,73633534,6837,2,"SORBI_3002G380200","KXG36730",1075
"2",73640310,73640585,276,"*","scl3_5g_peaks_in_btx623_peak_8998",19,1.75326,4.06562,1.94667,260,"Promoter (<=1kb)",2,73641014,73641464,451,1,"SORBI_3002G380400","OQU90289",-429
"2",73650698,73650981,284,"*","scl3_5g_peaks_in_btx623_peak_8999",22,1.90554,4.58794,2.2251,183,"Promoter (<=1kb)",2,73651388,73655397,4010,1,"SORBI_3002G380500","KXG36734",-407
"2",73653503,73653839,337,"*","scl3_5g_peaks_in_btx623_peak_9000",14,1.66864,3.09774,1.42363,69,"Exon (KXG36734/SORBI_3002G380500, exon 4 of 6)",2,73651392,73655697,4306,1,"SORBI_3002G380500","KXG36736",2111
"2",73699556,73699883,328,"*","scl3_5g_peaks_in_btx623_peak_9001",13,1.65025,3.00711,1.38018,75,"Distal Intergenic",2,73694339,73696677,2339,1,"SORBI_3002G380800","EER99716",5217
"2",73708884,73709156,273,"*","scl3_5g_peaks_in_btx623_peak_9002",14,1.689,3.14395,1.42363,65,"Promoter (1-2kb)",2,73707359,73709133,1775,1,"SORBI_3002G381100","OQU90292",1525
"2",73747521,73747775,255,"*","scl3_5g_peaks_in_btx623_peak_9003",25,1.94424,5.04262,2.52442,188,"Distal Intergenic",2,73735312,73738963,3652,1,"SORBI_3002G381400","EER97568",12209
"2",73765091,73765743,653,"*","scl3_5g_peaks_in_btx623_peak_9004a",30,2.07877,5.91086,3.04851,162,"Distal Intergenic",2,73786624,73790284,3661,1,"SORBI_3002G381500","EER97569",-20881
"2",73765091,73765743,653,"*","scl3_5g_peaks_in_btx623_peak_9004b",16,1.71725,3.51012,1.64394,560,"Distal Intergenic",2,73786624,73790284,3661,1,"SORBI_3002G381500","EER97569",-20881
"2",73784567,73784824,258,"*","scl3_5g_peaks_in_btx623_peak_9005",14,1.689,3.14395,1.42363,71,"Promoter (1-2kb)",2,73786624,73790284,3661,1,"SORBI_3002G381500","EER97569",-1800
"2",73802039,73802342,304,"*","scl3_5g_peaks_in_btx623_peak_9006",26,1.87491,5.30616,2.67272,163,"Promoter (<=1kb)",2,73798956,73802471,3516,2,"SORBI_3002G381600","KXG36740",129
"2",73872653,73873344,692,"*","scl3_5g_peaks_in_btx623_peak_9007",24,1.94885,4.90522,2.41411,106,"Promoter (1-2kb)",2,73875076,73875913,838,1,"SORBI_3002G382950","OQU90302",-1732
"2",73919007,73919310,304,"*","scl3_5g_peaks_in_btx623_peak_9008",21,1.88413,4.47162,2.19943,119,"Exon (KXG36753/SORBI_3002G383600, exon 2 of 10)",2,73916755,73923871,7117,1,"SORBI_3002G383600","KXG36754",2252
"2",73940328,73940854,527,"*","scl3_5g_peaks_in_btx623_peak_9009",24,1.94007,4.93764,2.44061,116,"3' UTR",2,73937042,73940601,3560,1,"SORBI_3002G383900","EER97587",3286
"2",73964122,73964428,307,"*","scl3_5g_peaks_in_btx623_peak_9010",16,1.71725,3.51012,1.64394,98,"Distal Intergenic",2,73966177,73967637,1461,2,"SORBI_3002G384400","EER99743",3209
"2",73993740,73994402,663,"*","scl3_5g_peaks_in_btx623_peak_9011a",22,1.87294,4.63202,2.26005,112,"Promoter (<=1kb)",2,73993925,73994012,88,2,"ENSRNA049485363","ENSRNA049485363-T1",0
"2",73993740,73994402,663,"*","scl3_5g_peaks_in_btx623_peak_9011b",20,1.82634,4.29516,2.05991,575,"Promoter (<=1kb)",2,73993925,73994012,88,2,"ENSRNA049485363","ENSRNA049485363-T1",0
"2",74003309,74003763,455,"*","scl3_5g_peaks_in_btx623_peak_9012",16,1.72794,3.50831,1.64377,70,"Promoter (<=1kb)",2,74001309,74003946,2638,2,"SORBI_3002G385300","EER99751",183
"2",74018229,74018632,404,"*","scl3_5g_peaks_in_btx623_peak_9013",30,1.99786,5.78641,3.0049,123,"Promoter (<=1kb)",2,74016145,74017731,1587,2,"SORBI_3002G385450","OQU90312",-498
"2",74032389,74032684,296,"*","scl3_5g_peaks_in_btx623_peak_9014",13,1.6332,2.92332,1.31563,85,"Promoter (<=1kb)",2,74033450,74034777,1328,1,"SORBI_3002G385500","EER97591",-766
"2",74081479,74081934,456,"*","scl3_5g_peaks_in_btx623_peak_9015",19,1.81862,4.04781,1.93218,413,"Promoter (1-2kb)",2,74083386,74085785,2400,1,"SORBI_3002G386500","EER97598",-1452
"2",74083307,74083582,276,"*","scl3_5g_peaks_in_btx623_peak_9016",22,1.76375,4.49779,2.22159,242,"Promoter (<=1kb)",2,74083386,74085785,2400,1,"SORBI_3002G386500","EER97598",0
"2",74087833,74088098,266,"*","scl3_5g_peaks_in_btx623_peak_9017",15,1.68138,3.32102,1.56095,81,"5' UTR",2,74085786,74096361,10576,1,"SORBI_3002G386600","EER97599",2047
"2",74101465,74101816,352,"*","scl3_5g_peaks_in_btx623_peak_9018",47,2.33862,8.1502,4.72479,190,"3' UTR",2,74099462,74102262,2801,1,"SORBI_3002G386700","EER97600",2003
"2",74107750,74108323,574,"*","scl3_5g_peaks_in_btx623_peak_9019",17,1.77562,3.69234,1.72026,398,"Promoter (<=1kb)",2,74102304,74106835,4532,2,"SORBI_3002G386800","EER99756",-915
"2",74123537,74123840,304,"*","scl3_5g_peaks_in_btx623_peak_9020",22,1.90554,4.58794,2.2251,118,"3' UTR",2,74123525,74132380,8856,2,"SORBI_3002G386900","OQU90319",8540
"2",74170509,74170756,248,"*","scl3_5g_peaks_in_btx623_peak_9021",19,1.79473,4.11686,1.98782,190,"Promoter (1-2kb)",2,74165722,74169355,3634,2,"SORBI_3002G387500","EER99761",-1154
"2",74181062,74181358,297,"*","scl3_5g_peaks_in_btx623_peak_9022",28,2.03546,5.56684,2.82382,92,"Promoter (<=1kb)",2,74181972,74184011,2040,1,"SORBI_3002G387900","EER97605",-614
"2",74187952,74188204,253,"*","scl3_5g_peaks_in_btx623_peak_9023",18,1.79549,3.99033,1.88659,234,"Promoter (<=1kb)",2,74185469,74187871,2403,2,"SORBI_3002G388000","OQU90326",-81
"2",74191289,74191825,537,"*","scl3_5g_peaks_in_btx623_peak_9024",26,1.96622,5.25285,2.63046,126,"Promoter (<=1kb)",2,74192743,74195806,3064,1,"SORBI_3002G388100","EER97606",-918
"2",74197785,74198091,307,"*","scl3_5g_peaks_in_btx623_peak_9025",14,1.68319,3.11584,1.42363,81,"Promoter (1-2kb)",2,74196239,74199448,3210,2,"SORBI_3002G388200","EER97589",1357
"2",74209016,74209417,402,"*","scl3_5g_peaks_in_btx623_peak_9026",24,1.94885,4.90522,2.41411,253,"Promoter (<=1kb)",2,74207353,74210317,2965,2,"SORBI_3002G388400","EER99765",900
"2",74279022,74279293,272,"*","scl3_5g_peaks_in_btx623_peak_9027",32,2.12208,6.26348,3.28865,150,"3' UTR",2,74275928,74281144,5217,1,"SORBI_3002G389200","OQU90334",3094
"2",74284687,74285109,423,"*","scl3_5g_peaks_in_btx623_peak_9028",24,1.78356,4.81914,2.40985,367,"Promoter (<=1kb)",2,74281741,74284703,2963,2,"SORBI_3002G389301","OQU90329",0
"2",74295924,74296279,356,"*","scl3_5g_peaks_in_btx623_peak_9029",23,1.86411,4.79909,2.39529,313,"Exon (EER97613/SORBI_3002G389600, exon 1 of 1)",2,74293692,74298572,4881,1,"SORBI_3002G389600","OQU90335",2232
"2",74302148,74302430,283,"*","scl3_5g_peaks_in_btx623_peak_9030",21,1.86151,4.42126,2.16128,238,"Promoter (<=1kb)",2,74301323,74314209,12887,1,"SORBI_3002G389800","EER97614",825
"2",74340748,74341107,360,"*","scl3_5g_peaks_in_btx623_peak_9031",15,1.73231,3.41315,1.56889,88,"Promoter (1-2kb)",2,74336472,74342576,6105,2,"SORBI_3002G390200","OQU90338",1469
"2",74343600,74343947,348,"*","scl3_5g_peaks_in_btx623_peak_9032",20,1.85393,4.2357,2.04889,64,"Promoter (<=1kb)",2,74342746,74344264,1519,1,"SORBI_3002G390300","EER97616",854
"2",74375277,74375806,530,"*","scl3_5g_peaks_in_btx623_peak_9033a",14,1.689,3.14395,1.42363,84,"Exon (KXG36790/SORBI_3002G390800, exon 22 of 33)",2,74366033,74370954,4922,2,"SORBI_3002G390700","OQU90339",-4323
"2",74375277,74375806,530,"*","scl3_5g_peaks_in_btx623_peak_9033b",22,1.87711,4.58189,2.2251,352,"Exon (KXG36790/SORBI_3002G390800, exon 22 of 33)",2,74366033,74370954,4922,2,"SORBI_3002G390700","OQU90339",-4323
"2",74381722,74381983,262,"*","scl3_5g_peaks_in_btx623_peak_9034",17,1.77562,3.69234,1.72026,157,"Exon (KXG36790/SORBI_3002G390800, exon 7 of 33)",2,74372263,74384104,11842,2,"SORBI_3002G390800","KXG36790",2121
"2",74412216,74412466,251,"*","scl3_5g_peaks_in_btx623_peak_9035",13,1.64945,2.95293,1.3387,70,"Promoter (<=1kb)",2,74410209,74411950,1742,2,"SORBI_3002G391400","EER99777",-266
"2",74412854,74413283,430,"*","scl3_5g_peaks_in_btx623_peak_9036",18,1.74404,3.83159,1.83095,212,"Promoter (<=1kb)",2,74410209,74411950,1742,2,"SORBI_3002G391400","EER99777",-904
"2",74413699,74414026,328,"*","scl3_5g_peaks_in_btx623_peak_9037",14,1.689,3.14395,1.42363,83,"Promoter (1-2kb)",2,74410209,74411950,1742,2,"SORBI_3002G391400","EER99777",-1749
"2",74418367,74418651,285,"*","scl3_5g_peaks_in_btx623_peak_9038",32,2.12208,6.26348,3.28865,256,"Distal Intergenic",2,74410209,74411950,1742,2,"SORBI_3002G391400","EER99777",-6417
"2",74421007,74421283,277,"*","scl3_5g_peaks_in_btx623_peak_9039",14,1.67287,3.06593,1.42363,73,"Intron (EER99782/SORBI_3002G391501, intron 1 of 2)",2,74419541,74425946,6406,2,"SORBI_3002G391501","EER99782",4663
"2",74445189,74445473,285,"*","scl3_5g_peaks_in_btx623_peak_9040",21,1.85687,4.46754,2.19662,119,"Distal Intergenic",2,74441122,74442505,1384,2,"SORBI_3002G391700","EER99780",-2684
"2",74460293,74460617,325,"*","scl3_5g_peaks_in_btx623_peak_9041",13,1.63445,3.02655,1.39521,72,"Promoter (<=1kb)",2,74458000,74459667,1668,2,"SORBI_3002G391900","OQU90342",-626
"2",74510217,74510802,586,"*","scl3_5g_peaks_in_btx623_peak_9042a",14,1.689,3.14395,1.42363,125,"Promoter (<=1kb)",2,74511151,74514732,3582,1,"SORBI_3002G392400","EER97624",-349
"2",74510217,74510802,586,"*","scl3_5g_peaks_in_btx623_peak_9042b",15,1.73231,3.41315,1.56889,401,"Promoter (<=1kb)",2,74511151,74514732,3582,1,"SORBI_3002G392400","EER97624",-349
"2",74514202,74514483,282,"*","scl3_5g_peaks_in_btx623_peak_9043",20,1.8434,4.17967,2.03677,90,"3' UTR",2,74511151,74514732,3582,1,"SORBI_3002G392400","EER97624",3051
"2",74526904,74527178,275,"*","scl3_5g_peaks_in_btx623_peak_9044",29,2.01428,5.71204,2.94373,84,"3' UTR",2,74522073,74529782,7710,2,"SORBI_3002G392550","OQU90343",2604
"2",74546691,74547239,549,"*","scl3_5g_peaks_in_btx623_peak_9045a",16,1.72794,3.50831,1.64377,74,"3' UTR",2,74544511,74547051,2541,1,"SORBI_3002G392800","EER97625",2180
"2",74546691,74547239,549,"*","scl3_5g_peaks_in_btx623_peak_9045b",14,1.66864,3.09774,1.42363,463,"3' UTR",2,74544511,74547051,2541,1,"SORBI_3002G392800","EER97625",2180
"2",74547786,74548127,342,"*","scl3_5g_peaks_in_btx623_peak_9046",30,2.07877,5.91086,3.04851,232,"Distal Intergenic",2,74551007,74552155,1149,1,"SORBI_3002G392900","EER99771",-2880
"2",74586094,74586352,259,"*","scl3_5g_peaks_in_btx623_peak_9047",18,1.76188,3.93187,1.88071,74,"Promoter (<=1kb)",2,74586263,74591019,4757,1,"SORBI_3002G393000","EER97626",0
"2",74588111,74588423,313,"*","scl3_5g_peaks_in_btx623_peak_9048",15,1.73231,3.41315,1.56889,78,"Promoter (1-2kb)",2,74586263,74591019,4757,1,"SORBI_3002G393000","EER97626",1848
"2",74607451,74607773,323,"*","scl3_5g_peaks_in_btx623_peak_9049",20,1.86223,4.27992,2.04889,84,"5' UTR",2,74604422,74609738,5317,1,"SORBI_3002G393266","OQU90345",3029
"2",74625608,74625885,278,"*","scl3_5g_peaks_in_btx623_peak_9050",24,1.94885,4.90522,2.41411,139,"Promoter (<=1kb)",2,74626329,74631459,5131,1,"SORBI_3002G393600","OQU90347",-444
"2",74641289,74641543,255,"*","scl3_5g_peaks_in_btx623_peak_9051",14,1.689,3.14395,1.42363,97,"Intron (KXG36798/SORBI_3002G393700, intron 11 of 11)",2,74635336,74642343,7008,1,"SORBI_3002G393700","OQU90348",5953
"2",74642266,74642789,524,"*","scl3_5g_peaks_in_btx623_peak_9052",24,1.94885,4.90522,2.41411,107,"3' UTR",2,74643838,74647947,4110,2,"SORBI_3002G393800","EER99791",5158
"2",74647236,74647780,545,"*","scl3_5g_peaks_in_btx623_peak_9053",19,1.78009,4.03437,1.92136,111,"Promoter (<=1kb)",2,74643838,74647947,4110,2,"SORBI_3002G393800","EER99791",167
"2",74679885,74680342,458,"*","scl3_5g_peaks_in_btx623_peak_9054",17,1.77562,3.69234,1.72026,95,"Promoter (1-2kb)",2,74681901,74683393,1493,1,"SORBI_3002G394000","OQU90350",-1559
"2",74753374,74753709,336,"*","scl3_5g_peaks_in_btx623_peak_9055",17,1.75207,3.63348,1.72026,119,"Promoter (1-2kb)",2,74751700,74752749,1050,1,"SORBI_3002G394900","KXG36805",1674
"2",74760550,74760927,378,"*","scl3_5g_peaks_in_btx623_peak_9056",14,1.689,3.14395,1.42363,82,"Promoter (<=1kb)",2,74759399,74761269,1871,2,"SORBI_3002G395100","OQU90361",342
"2",74775707,74776471,765,"*","scl3_5g_peaks_in_btx623_peak_9057a",18,1.81892,3.98132,1.88071,79,"Promoter (1-2kb)",2,74774071,74776761,2691,1,"SORBI_3002G395600","EER97638",1636
"2",74775707,74776471,765,"*","scl3_5g_peaks_in_btx623_peak_9057b",38,2.16868,6.9608,3.81338,465,"Promoter (1-2kb)",2,74774071,74776761,2691,1,"SORBI_3002G395600","EER97638",1636
"2",74787493,74787750,258,"*","scl3_5g_peaks_in_btx623_peak_9058",14,1.689,3.14395,1.42363,97,"Promoter (<=1kb)",2,74788172,74792138,3967,1,"SORBI_3002G395900","EER97639",-422
"2",74792908,74793169,262,"*","scl3_5g_peaks_in_btx623_peak_9059",17,1.77562,3.69234,1.72026,75,"Exon (EER99801/SORBI_3002G396000, exon 5 of 7)",2,74791437,74796482,5046,2,"SORBI_3002G396000","EER99801",3313
"2",74845728,74846079,352,"*","scl3_5g_peaks_in_btx623_peak_9060",26,1.91339,5.25454,2.63155,96,"Exon (KXG36813/SORBI_3002G396500, exon 14 of 36)",2,74832322,74854314,21993,2,"SORBI_3002G396500","KXG36813",8235
"2",74849687,74850056,370,"*","scl3_5g_peaks_in_btx623_peak_9061",56,2.44705,9.23569,5.67148,233,"Exon (KXG36813/SORBI_3002G396500, exon 8 of 36)",2,74832322,74854314,21993,2,"SORBI_3002G396500","KXG36813",4258
"2",74859520,74859840,321,"*","scl3_5g_peaks_in_btx623_peak_9062",28,2.02493,5.59658,2.84762,179,"Promoter (<=1kb)",2,74859899,74861216,1318,1,"SORBI_3002G396600","EER97642",-59
"2",74863273,74863548,276,"*","scl3_5g_peaks_in_btx623_peak_9063",24,1.9143,4.94836,2.44834,120,"Promoter (1-2kb)",2,74861705,74865456,3752,1,"SORBI_3002G396700","KXG36814",1568
"2",74871946,74872729,784,"*","scl3_5g_peaks_in_btx623_peak_9064a",15,1.73231,3.41315,1.56889,233,"Promoter (<=1kb)",2,74865689,74871053,5365,2,"SORBI_3002G396800","EER99805",-893
"2",74871946,74872729,784,"*","scl3_5g_peaks_in_btx623_peak_9064b",15,1.6484,3.34713,1.56889,501,"Promoter (<=1kb)",2,74865689,74871053,5365,2,"SORBI_3002G396800","EER99805",-893
"2",74882086,74882425,340,"*","scl3_5g_peaks_in_btx623_peak_9065",26,1.93361,5.30192,2.66922,110,"Promoter (<=1kb)",2,74881336,74884412,3077,1,"SORBI_3002G396900","KXG36815",750
"2",74906275,74906685,411,"*","scl3_5g_peaks_in_btx623_peak_9066",27,1.97797,5.40664,2.75381,107,"Promoter (<=1kb)",2,74905191,74906756,1566,2,"SORBI_3002G397300","KXG36817",71
"2",74923323,74923925,603,"*","scl3_5g_peaks_in_btx623_peak_9067",13,1.65016,3.00663,1.38018,228,"Exon (KXG36818/SORBI_3002G397500, exon 14 of 16)",2,74917033,74926505,9473,1,"SORBI_3002G397500","OQU90372",6290
"2",74925992,74926326,335,"*","scl3_5g_peaks_in_btx623_peak_9068",26,1.91259,5.32717,2.69065,267,"Exon (KXG36818/SORBI_3002G397500, exon 16 of 16)",2,74926954,74930364,3411,2,"SORBI_3002G397600","OQU90373",4038
"2",74960790,74961043,254,"*","scl3_5g_peaks_in_btx623_peak_9069",18,1.81892,3.98132,1.88071,174,"Promoter (<=1kb)",2,74961657,74965017,3361,1,"SORBI_3002G398200","EER97636",-614
"2",74966644,74966900,257,"*","scl3_5g_peaks_in_btx623_peak_9070",14,1.65208,3.16722,1.44224,70,"Promoter (<=1kb)",2,74966345,74967394,1050,2,"SORBI_3002G398300","EER99810",494
"2",74991057,74991350,294,"*","scl3_5g_peaks_in_btx623_peak_9071",44,2.27805,7.7661,4.41133,180,"Distal Intergenic",2,74984248,74988503,4256,2,"SORBI_3002G398600","OQU90374",-2554
"2",75021058,75021345,288,"*","scl3_5g_peaks_in_btx623_peak_9072",23,1.89723,4.77194,2.37184,199,"Promoter (<=1kb)",2,75016428,75021212,4785,2,"SORBI_3002G399100","OQU90378",0
"2",75075438,75075968,531,"*","scl3_5g_peaks_in_btx623_peak_9073",20,1.86223,4.27992,2.04889,309,"Exon (KXG36833/SORBI_3002G399800, exon 3 of 11)",2,75068427,75079792,11366,2,"SORBI_3002G399800","KXG36833",3824
"2",75077439,75077693,255,"*","scl3_5g_peaks_in_btx623_peak_9074",13,1.66401,3.02313,1.39217,70,"Intron (KXG36833/SORBI_3002G399800, intron 1 of 10)",2,75068427,75079792,11366,2,"SORBI_3002G399800","KXG36833",2099
"2",75104742,75105320,579,"*","scl3_5g_peaks_in_btx623_peak_9075",17,1.77562,3.69234,1.72026,178,"Promoter (<=1kb)",2,75103450,75106122,2673,2,"SORBI_3002G400050","KXG36839",802
"2",75123303,75123887,585,"*","scl3_5g_peaks_in_btx623_peak_9076a",17,1.77562,3.69234,1.72026,82,"Promoter (<=1kb)",2,75121329,75124189,2861,2,"SORBI_3002G400300","OQU90389",302
"2",75123303,75123887,585,"*","scl3_5g_peaks_in_btx623_peak_9076b",14,1.689,3.14395,1.42363,376,"Promoter (<=1kb)",2,75121329,75124189,2861,2,"SORBI_3002G400300","OQU90389",302
"2",75134311,75134573,263,"*","scl3_5g_peaks_in_btx623_peak_9077",24,1.94885,4.90522,2.41411,117,"Promoter (<=1kb)",2,75134290,75135734,1445,1,"SORBI_3002G400500","EER97661",21
"2",75138902,75139271,370,"*","scl3_5g_peaks_in_btx623_peak_9078",15,1.73231,3.41315,1.56889,131,"Distal Intergenic",2,75134290,75135734,1445,1,"SORBI_3002G400500","EER97661",4612
"2",75146840,75147271,432,"*","scl3_5g_peaks_in_btx623_peak_9079",15,1.73231,3.41315,1.56889,69,"Promoter (<=1kb)",2,75147138,75150057,2920,1,"SORBI_3002G400600","OQU90392",0
"2",75160661,75161018,358,"*","scl3_5g_peaks_in_btx623_peak_9080",30,2.06009,5.80193,3.01664,150,"Promoter (1-2kb)",2,75159481,75162499,3019,1,"SORBI_3002G401000","EER97649",1180
"2",75165834,75166092,259,"*","scl3_5g_peaks_in_btx623_peak_9081",14,1.67952,3.15144,1.43,65,"Promoter (1-2kb)",2,75164722,75168129,3408,1,"SORBI_3002G401100","EER97666",1112
"2",75245106,75245473,368,"*","scl3_5g_peaks_in_btx623_peak_9082",30,2.07877,5.91086,3.04851,205,"Intron (OQU90400/SORBI_3002G401800, intron 8 of 9)",2,75247482,75248894,1413,1,"SORBI_3002G401900","EER97659",-2009
"2",75257740,75258119,380,"*","scl3_5g_peaks_in_btx623_peak_9083",15,1.73231,3.41315,1.56889,93,"Promoter (<=1kb)",2,75250133,75259080,8948,2,"SORBI_3002G402000","KXG36846",961
"2",75294221,75294521,301,"*","scl3_5g_peaks_in_btx623_peak_9084",14,1.689,3.14395,1.42363,110,"Exon (KXG36849/SORBI_3002G402700, exon 25 of 33)",2,75283391,75291532,8142,1,"SORBI_3002G402600","OQU90403",10830
"2",75330886,75331935,1050,"*","scl3_5g_peaks_in_btx623_peak_9085a",16,1.72675,3.56033,1.68272,88,"Distal Intergenic",2,75334312,75337101,2790,2,"SORBI_3002G403100","OQU90404",5166
"2",75330886,75331935,1050,"*","scl3_5g_peaks_in_btx623_peak_9085b",14,1.65968,3.10475,1.42363,653,"Distal Intergenic",2,75334312,75337101,2790,2,"SORBI_3002G403100","OQU90404",5166
"2",75343935,75344776,842,"*","scl3_5g_peaks_in_btx623_peak_9086a",27,1.97797,5.40664,2.75381,103,"Distal Intergenic",2,75332404,75337574,5171,2,"SORBI_3002G403100","EER99841",-6361
"2",75343935,75344776,842,"*","scl3_5g_peaks_in_btx623_peak_9086b",14,1.689,3.14395,1.42363,221,"Distal Intergenic",2,75332404,75337574,5171,2,"SORBI_3002G403100","EER99841",-6361
"2",75343935,75344776,842,"*","scl3_5g_peaks_in_btx623_peak_9086c",30,2.07877,5.91086,3.04851,645,"Distal Intergenic",2,75332404,75337574,5171,2,"SORBI_3002G403100","EER99841",-6361
"2",75363463,75364131,669,"*","scl3_5g_peaks_in_btx623_peak_9087a",38,2.20869,6.99387,3.81338,92,"Promoter (<=1kb)",2,75362497,75363144,648,1,"SORBI_3002G403400","EER97675",966
"2",75363463,75364131,669,"*","scl3_5g_peaks_in_btx623_peak_9087b",18,1.81892,3.98132,1.88071,652,"Promoter (<=1kb)",2,75362497,75363144,648,1,"SORBI_3002G403400","EER97675",966
"2",75370386,75370637,252,"*","scl3_5g_peaks_in_btx623_peak_9088",19,1.814,4.02324,1.9122,142,"Promoter (1-2kb)",2,75364107,75369269,5163,2,"SORBI_3002G403500","EER99844",-1117
"2",75371330,75371608,279,"*","scl3_5g_peaks_in_btx623_peak_9089",15,1.66821,3.30376,1.54756,201,"Exon (KXG36853/SORBI_3002G403600, exon 5 of 6)",2,75364107,75369269,5163,2,"SORBI_3002G403500","EER99844",-2061
"2",75383194,75383537,344,"*","scl3_5g_peaks_in_btx623_peak_9090",14,1.68484,3.12378,1.42363,82,"Promoter (1-2kb)",2,75379328,75385519,6192,2,"SORBI_3002G403700","OQU90405",1982
"2",75523705,75524031,327,"*","scl3_5g_peaks_in_btx623_peak_9091",15,1.73231,3.41315,1.56889,72,"Distal Intergenic",2,75520552,75521253,702,2,"SORBI_3002G405700","KXG36867",-2452
"2",75526597,75527019,423,"*","scl3_5g_peaks_in_btx623_peak_9092",44,2.29531,7.75684,4.40411,112,"Distal Intergenic",2,75527976,75529085,1110,2,"SORBI_3002G405750","KXG36870",2066
"2",75533239,75533542,304,"*","scl3_5g_peaks_in_btx623_peak_9093",15,1.73231,3.41315,1.56889,104,"Distal Intergenic",2,75527976,75529085,1110,2,"SORBI_3002G405750","KXG36870",-4154
"2",75551060,75551719,660,"*","scl3_5g_peaks_in_btx623_peak_9094",22,1.89251,4.66892,2.2903,436,"Distal Intergenic",2,75554537,75564924,10388,2,"SORBI_3002G405800","KXG36868",13205
"2",75557978,75558283,306,"*","scl3_5g_peaks_in_btx623_peak_9095",14,1.689,3.14395,1.42363,79,"Intron (KXG36868/SORBI_3002G405800, intron 8 of 8)",2,75554537,75564924,10388,2,"SORBI_3002G405800","KXG36868",6641
"2",75560255,75560509,255,"*","scl3_5g_peaks_in_btx623_peak_9096",20,1.86223,4.27992,2.04889,120,"Exon (KXG36868/SORBI_3002G405800, exon 6 of 9)",2,75554537,75564924,10388,2,"SORBI_3002G405800","KXG36868",4415
"2",75571574,75572028,455,"*","scl3_5g_peaks_in_btx623_peak_9097",17,1.72358,3.65911,1.72026,183,"Promoter (<=1kb)",2,75569085,75571378,2294,2,"SORBI_3002G405900","OQU90422",-196
"2",75584226,75584565,340,"*","scl3_5g_peaks_in_btx623_peak_9098",18,1.81892,3.98132,1.88071,81,"Distal Intergenic",2,75585199,75587391,2193,2,"SORBI_3002G406200","EER99861",2826
"2",75603324,75603823,500,"*","scl3_5g_peaks_in_btx623_peak_9099",32,2.0858,6.14515,3.24193,118,"3' UTR",2,75602746,75607540,4795,2,"SORBI_3002G406700","EER99863",3717
"2",75612793,75613203,411,"*","scl3_5g_peaks_in_btx623_peak_9100",15,1.73231,3.41315,1.56889,249,"Promoter (<=1kb)",2,75611022,75612536,1515,2,"SORBI_3002G406900","EER99864",-257
"2",75637576,75637834,259,"*","scl3_5g_peaks_in_btx623_peak_9101",50,2.38193,8.5513,5.0632,136,"Exon (OQU90426/SORBI_3002G407000, exon 16 of 22)",2,75642168,75642912,745,2,"SORBI_3002G407100","OQU90427",5078
"2",75641203,75641571,369,"*","scl3_5g_peaks_in_btx623_peak_9102",14,1.689,3.14395,1.42363,78,"Promoter (1-2kb)",2,75642168,75642912,745,2,"SORBI_3002G407100","OQU90427",1341
"2",75662716,75662965,250,"*","scl3_5g_peaks_in_btx623_peak_9103",17,1.77182,3.73608,1.75341,86,"Promoter (<=1kb)",2,75659612,75662460,2849,2,"SORBI_3002G407400","EER99866",-256
"2",75697466,75697751,286,"*","scl3_5g_peaks_in_btx623_peak_9104",32,2.12208,6.26348,3.28865,183,"Distal Intergenic",2,75701739,75705832,4094,1,"SORBI_3002G408100","EER97689",-3988
"2",75716777,75717036,260,"*","scl3_5g_peaks_in_btx623_peak_9105",13,1.66401,3.02313,1.39217,69,"Intron (EER99871/SORBI_3002G408200, intron 11 of 22)",2,75708041,75724979,16939,2,"SORBI_3002G408200","EER99871",7943
"2",75720068,75720440,373,"*","scl3_5g_peaks_in_btx623_peak_9106",14,1.689,3.14395,1.42363,69,"Exon (EER99871/SORBI_3002G408200, exon 6 of 23)",2,75708041,75724979,16939,2,"SORBI_3002G408200","EER99871",4539
"2",75739245,75739506,262,"*","scl3_5g_peaks_in_btx623_peak_9107",19,1.78195,4.10872,1.98082,70,"3' UTR",2,75733520,75735212,1693,2,"SORBI_3002G408400","EER99872",-4033
"2",75777186,75777529,344,"*","scl3_5g_peaks_in_btx623_peak_9108",41,2.252,7.37135,4.10021,180,"Promoter (1-2kb)",2,75773614,75775575,1962,2,"SORBI_3002G409000","EER99876",-1611
"2",75782509,75782880,372,"*","scl3_5g_peaks_in_btx623_peak_9109",14,1.66864,3.09774,1.42363,112,"Promoter (1-2kb)",2,75780712,75784318,3607,2,"SORBI_3002G409200","OQU90434",1438
"2",75826409,75827105,697,"*","scl3_5g_peaks_in_btx623_peak_9110",26,1.99216,5.23157,2.61184,465,"Exon (KXG36897/SORBI_3002G409800, exon 15 of 20)",2,75825928,75829963,4036,2,"SORBI_3002G409800","KXG36898",2858
"2",75828339,75828621,283,"*","scl3_5g_peaks_in_btx623_peak_9111",22,1.90554,4.58794,2.2251,207,"Promoter (1-2kb)",2,75825928,75829963,4036,2,"SORBI_3002G409800","KXG36898",1342
"2",75842847,75843128,282,"*","scl3_5g_peaks_in_btx623_peak_9112",17,1.72048,3.58466,1.70148,145,"Promoter (1-2kb)",2,75840548,75844512,3965,2,"SORBI_3002G410050","OQU90441",1384
"2",75954862,75955140,279,"*","scl3_5g_peaks_in_btx623_peak_9113",14,1.6303,3.05337,1.41624,95,"3' UTR",2,75952847,75953988,1142,1,"SORBI_3002G411200","KXG36909",2015
"2",75960821,75961404,584,"*","scl3_5g_peaks_in_btx623_peak_9114",15,1.73231,3.41315,1.56889,90,"Exon (OQU90447/SORBI_3002G411400, exon 8 of 12)",2,75960259,75963620,3362,2,"SORBI_3002G411400","OQU90446",2216
"2",75962194,75962513,320,"*","scl3_5g_peaks_in_btx623_peak_9115",17,1.77562,3.69234,1.72026,78,"Promoter (1-2kb)",2,75960259,75963620,3362,2,"SORBI_3002G411400","OQU90446",1107
"2",75980947,75981200,254,"*","scl3_5g_peaks_in_btx623_peak_9116",14,1.689,3.14395,1.42363,202,"Promoter (1-2kb)",2,75976742,75982887,6146,2,"SORBI_3002G411500","EER99886",1687
"2",76012664,76013187,524,"*","scl3_5g_peaks_in_btx623_peak_9117",28,2.03546,5.56684,2.82382,165,"Promoter (<=1kb)",2,76013244,76015133,1890,1,"SORBI_3002G411900","OQU90454",-57
"2",76020846,76021099,254,"*","scl3_5g_peaks_in_btx623_peak_9118",13,1.64118,2.91311,1.30816,75,"Distal Intergenic",2,76018088,76019987,1900,1,"SORBI_3002G412001","OQU90455",2758
"2",76036420,76036834,415,"*","scl3_5g_peaks_in_btx623_peak_9119",14,1.689,3.14395,1.42363,114,"Distal Intergenic",2,76039241,76041499,2259,1,"SORBI_3002G412400","OQU90456",-2407
"2",76055142,76055409,268,"*","scl3_5g_peaks_in_btx623_peak_9120",24,1.94885,4.90522,2.41411,121,"Promoter (<=1kb)",2,76055982,76064028,8047,1,"SORBI_3002G412700","EER97694",-573
"2",76078938,76079241,304,"*","scl3_5g_peaks_in_btx623_peak_9121",14,1.689,3.14395,1.42363,157,"Exon (OQU90457/SORBI_3002G413000, exon 8 of 28)",2,76074136,76086135,12000,1,"SORBI_3002G413000","OQU90457",4802
"2",76088017,76088533,517,"*","scl3_5g_peaks_in_btx623_peak_9122a",14,1.68745,3.19065,1.45873,94,"Promoter (1-2kb)",2,76085975,76086714,740,2,"SORBI_3002G413100","EER99890",-1303
"2",76088017,76088533,517,"*","scl3_5g_peaks_in_btx623_peak_9122b",18,1.81892,3.98132,1.88071,436,"Promoter (1-2kb)",2,76085975,76086714,740,2,"SORBI_3002G413100","EER99890",-1303
"2",76118860,76119171,312,"*","scl3_5g_peaks_in_btx623_peak_9123",20,1.86223,4.27992,2.04889,248,"Promoter (1-2kb)",2,76117245,76120547,3303,2,"SORBI_3002G413700","EER99894",1376
"2",76119973,76120295,323,"*","scl3_5g_peaks_in_btx623_peak_9124",13,1.64526,2.93275,1.32186,77,"Promoter (<=1kb)",2,76117245,76120547,3303,2,"SORBI_3002G413700","EER99894",252
"2",76156825,76157073,249,"*","scl3_5g_peaks_in_btx623_peak_9125",26,1.95984,5.21546,2.61184,144,"Promoter (1-2kb)",2,76158630,76160629,2000,1,"SORBI_3002G414300","KXG36928",-1557
"2",76213082,76213371,290,"*","scl3_5g_peaks_in_btx623_peak_9126",32,2.08114,6.21304,3.28865,121,"Distal Intergenic",2,76207362,76208819,1458,2,"SORBI_3002G414850","OQU90462",-4263
"2",76271365,76271710,346,"*","scl3_5g_peaks_in_btx623_peak_9127",13,1.65734,2.99095,1.36958,66,"Promoter (1-2kb)",2,76271539,76272998,1460,2,"SORBI_3002G415600","EER99901",1288
"2",76332873,76333172,300,"*","scl3_5g_peaks_in_btx623_peak_9128",28,2.03546,5.56684,2.82382,163,"Distal Intergenic",2,76335886,76337410,1525,1,"SORBI_3002G416100","EER97724",-2714
"2",76378611,76379211,601,"*","scl3_5g_peaks_in_btx623_peak_9129a",44,2.04212,7.8006,4.44203,237,"Distal Intergenic",2,76386127,76388800,2674,1,"SORBI_3002G416500","EER97728",-6916
"2",76378611,76379211,601,"*","scl3_5g_peaks_in_btx623_peak_9129b",31,1.81605,6.04498,3.16032,444,"Distal Intergenic",2,76386127,76388800,2674,1,"SORBI_3002G416500","EER97728",-6916
"2",76380860,76381424,565,"*","scl3_5g_peaks_in_btx623_peak_9130",24,1.72899,4.84503,2.41411,110,"Distal Intergenic",2,76386127,76388800,2674,1,"SORBI_3002G416500","EER97728",-4703
"2",76412067,76412382,316,"*","scl3_5g_peaks_in_btx623_peak_9131",21,1.78869,4.40525,2.14732,155,"Promoter (<=1kb)",2,76411918,76413531,1614,1,"SORBI_3002G416800","KXG36940",149
"2",76414760,76415407,648,"*","scl3_5g_peaks_in_btx623_peak_9132",20,1.78374,4.18297,2.03928,280,"Distal Intergenic",2,76415873,76417617,1745,2,"SORBI_3002G416900","EER99906",2210
"2",76419696,76420150,455,"*","scl3_5g_peaks_in_btx623_peak_9133",18,1.78429,3.99386,1.88915,67,"Distal Intergenic",2,76415873,76417617,1745,2,"SORBI_3002G416900","EER99906",-2079
"2",76443392,76443649,258,"*","scl3_5g_peaks_in_btx623_peak_9134",30,2.07877,5.91086,3.04851,113,"Distal Intergenic",2,76437892,76440674,2783,2,"SORBI_3002G417201","EER99909",-2718
"2",76445360,76445665,306,"*","scl3_5g_peaks_in_btx623_peak_9135",30,2.01228,5.87706,3.04851,117,"Distal Intergenic",2,76437892,76440674,2783,2,"SORBI_3002G417201","EER99909",-4686
"2",76461222,76461571,350,"*","scl3_5g_peaks_in_btx623_peak_9136",56,2.38406,9.2061,5.6445,205,"Distal Intergenic",2,76454901,76458758,3858,2,"SORBI_3002G417300","KXG36943",-2464
"2",76536056,76536345,290,"*","scl3_5g_peaks_in_btx623_peak_9137",17,1.77562,3.69234,1.72026,82,"Promoter (<=1kb)",2,76528183,76535189,7007,2,"SORBI_3002G417900","OQU90475",-867
"2",76562357,76562622,266,"*","scl3_5g_peaks_in_btx623_peak_9138",18,1.81892,3.98132,1.88071,117,"Distal Intergenic",2,76557699,76558993,1295,2,"SORBI_3002G418000","OQU90477",-3364
"2",76586211,76586470,260,"*","scl3_5g_peaks_in_btx623_peak_9139",14,1.689,3.14395,1.42363,232,"Distal Intergenic",2,76589058,76595423,6366,2,"SORBI_3002G418100","OQU90478",8953
"2",76590840,76591109,270,"*","scl3_5g_peaks_in_btx623_peak_9140",39,2.11538,7.12057,3.92203,76,"Intron (OQU90478/SORBI_3002G418100, intron 2 of 4)",2,76589058,76595423,6366,2,"SORBI_3002G418100","OQU90478",4314
"2",76640077,76640529,453,"*","scl3_5g_peaks_in_btx623_peak_9141",20,1.86223,4.27992,2.04889,120,"Exon (KXG36949/SORBI_3002G418600, exon 6 of 19)",2,76633446,76644644,11199,2,"SORBI_3002G418600","KXG36949",4115
"2",76641933,76642417,485,"*","scl3_5g_peaks_in_btx623_peak_9142",38,2.20869,6.99387,3.81338,118,"Exon (KXG36949/SORBI_3002G418600, exon 4 of 19)",2,76633446,76644644,11199,2,"SORBI_3002G418600","KXG36949",2227
"2",76676489,76677117,629,"*","scl3_5g_peaks_in_btx623_peak_9143",22,1.90554,4.58794,2.2251,385,"Promoter (<=1kb)",2,76674709,76677062,2354,2,"SORBI_3002G419200","EER99921",0
"2",76705479,76705797,319,"*","scl3_5g_peaks_in_btx623_peak_9144",20,1.86223,4.27992,2.04889,164,"Promoter (1-2kb)",2,76706993,76708852,1860,1,"SORBI_3002G419600","OQU90484",-1196
"2",76707039,76707380,342,"*","scl3_5g_peaks_in_btx623_peak_9145",31,2.02086,6.02041,3.1389,147,"Promoter (<=1kb)",2,76706993,76708852,1860,1,"SORBI_3002G419600","OQU90484",46
"2",76738106,76738386,281,"*","scl3_5g_peaks_in_btx623_peak_9146",30,2.07162,5.86919,3.04851,163,"Promoter (1-2kb)",2,76736295,76741349,5055,1,"SORBI_3002G420100","EER97746",1811
"2",76739887,76740239,353,"*","scl3_5g_peaks_in_btx623_peak_9147",38,2.20869,6.99387,3.81338,200,"Exon (EER97746/SORBI_3002G420100, exon 8 of 9)",2,76742595,76745262,2668,1,"SORBI_3002G420200","EER97747",-2356
"2",76742231,76742585,355,"*","scl3_5g_peaks_in_btx623_peak_9148",15,1.73231,3.41315,1.56889,86,"Promoter (<=1kb)",2,76742595,76745262,2668,1,"SORBI_3002G420200","EER97747",-10
"2",76777563,76777869,307,"*","scl3_5g_peaks_in_btx623_peak_9149",49,2.3659,8.44876,4.99121,158,"Distal Intergenic",2,76786277,76786600,324,2,"SORBI_3002G420400","KXG36962",8731
"2",76786098,76786598,501,"*","scl3_5g_peaks_in_btx623_peak_9150a",17,1.77562,3.69234,1.72026,65,"Promoter (<=1kb)",2,76786277,76786600,324,2,"SORBI_3002G420400","KXG36962",2
"2",76786098,76786598,501,"*","scl3_5g_peaks_in_btx623_peak_9150b",24,1.94885,4.90522,2.41411,375,"Promoter (<=1kb)",2,76786277,76786600,324,2,"SORBI_3002G420400","KXG36962",2
"2",76788223,76788854,632,"*","scl3_5g_peaks_in_btx623_peak_9151",17,1.77562,3.69234,1.72026,239,"Promoter (1-2kb)",2,76784808,76786701,1894,2,"SORBI_3002G420400","KXG36961",-1522
"2",76792385,76792638,254,"*","scl3_5g_peaks_in_btx623_peak_9152",22,1.90554,4.58794,2.2251,211,"Promoter (1-2kb)",2,76787473,76790870,3398,2,"SORBI_3002G420500","OQU90487",-1515
"2",76793096,76793371,276,"*","scl3_5g_peaks_in_btx623_peak_9153",15,1.71577,3.33099,1.56889,83,"Distal Intergenic",2,76787473,76790870,3398,2,"SORBI_3002G420500","OQU90487",-2226
"2",76801689,76802034,346,"*","scl3_5g_peaks_in_btx623_peak_9154",15,1.73231,3.41315,1.56889,89,"Distal Intergenic",2,76804539,76806986,2448,2,"SORBI_3002G420700","EER99924",4952
"2",76809953,76810218,266,"*","scl3_5g_peaks_in_btx623_peak_9155",14,1.689,3.14395,1.42363,101,"Distal Intergenic",2,76804539,76806986,2448,2,"SORBI_3002G420700","EER99924",-2967
"2",76821977,76822461,485,"*","scl3_5g_peaks_in_btx623_peak_9156",15,1.68212,3.27145,1.52286,281,"Distal Intergenic",2,76832053,76835157,3105,1,"SORBI_3002G420800","KXG36963",-9592
"2",76863140,76863563,424,"*","scl3_5g_peaks_in_btx623_peak_9157",15,1.72016,3.35282,1.56889,96,"Distal Intergenic",2,76860176,76861505,1330,1,"SORBI_3002G421300","KXG36971",2964
"2",76873682,76874004,323,"*","scl3_5g_peaks_in_btx623_peak_9158",23,1.90255,4.80259,2.39692,237,"Promoter (1-2kb)",2,76875265,76876357,1093,1,"SORBI_3002G421350","OQU90489",-1261
"2",76914267,76914555,289,"*","scl3_5g_peaks_in_btx623_peak_9159",15,1.73231,3.41315,1.56889,79,"Distal Intergenic",2,76903258,76908220,4963,2,"SORBI_3002G421700","EER99926",-6047
"2",76917834,76918117,284,"*","scl3_5g_peaks_in_btx623_peak_9160",18,1.81892,3.98132,1.88071,172,"Distal Intergenic",2,76925180,76928257,3078,1,"SORBI_3002G421800","EER97739",-7063
"2",76932389,76932928,540,"*","scl3_5g_peaks_in_btx623_peak_9161",26,1.98838,5.21028,2.61184,121,"Promoter (1-2kb)",2,76930850,76934577,3728,2,"SORBI_3002G421900","OQU90492",1649
"2",76952859,76953114,256,"*","scl3_5g_peaks_in_btx623_peak_9162",28,2.03546,5.56684,2.82382,155,"Exon (OQU90493/SORBI_3002G422100, exon 14 of 18)",2,76948578,76959679,11102,2,"SORBI_3002G422100","OQU90494",6565
"2",76956890,76957138,249,"*","scl3_5g_peaks_in_btx623_peak_9163",20,1.86223,4.27992,2.04889,10,"Exon (OQU90493/SORBI_3002G422100, exon 5 of 18)",2,76948578,76959679,11102,2,"SORBI_3002G422100","OQU90494",2541
"2",76990887,76991156,270,"*","scl3_5g_peaks_in_btx623_peak_9164",17,1.73462,3.66095,1.72026,103,"Distal Intergenic",2,76992033,76994387,2355,2,"SORBI_3002G422300","OQU90496",3231
"2",77008402,77008915,514,"*","scl3_5g_peaks_in_btx623_peak_9165",20,1.8074,4.32143,2.07948,301,"Exon (KXG36979/SORBI_3002G422600, exon 5 of 6)",2,77005548,77010146,4599,1,"SORBI_3002G422600","KXG36979",2854
"2",77012085,77012892,808,"*","scl3_5g_peaks_in_btx623_peak_9166a",14,1.689,3.14395,1.42363,290,"Distal Intergenic",2,77005548,77010146,4599,1,"SORBI_3002G422600","KXG36979",6537
"2",77012085,77012892,808,"*","scl3_5g_peaks_in_btx623_peak_9166b",24,1.94885,4.90522,2.41411,567,"Distal Intergenic",2,77005548,77010146,4599,1,"SORBI_3002G422600","KXG36979",6537
"2",77019012,77019282,271,"*","scl3_5g_peaks_in_btx623_peak_9167",22,1.87538,4.49811,2.22179,135,"Distal Intergenic",2,77022489,77022913,425,1,"SORBI_3002G422900","KXG36985",-3207
"2",77035439,77035730,292,"*","scl3_5g_peaks_in_btx623_peak_9168",26,1.99216,5.23157,2.61184,117,"Promoter (<=1kb)",2,77036601,77041054,4454,1,"SORBI_3002G423200","KXG36990",-871
"2",77088271,77088843,573,"*","scl3_5g_peaks_in_btx623_peak_9169a",24,1.87782,4.80842,2.40204,68,"Distal Intergenic",2,77085729,77087411,1683,1,"SORBI_3002G423600","EER97763",2542
"2",77088271,77088843,573,"*","scl3_5g_peaks_in_btx623_peak_9169b",36,2.17218,6.77122,3.66868,490,"Distal Intergenic",2,77085729,77087411,1683,1,"SORBI_3002G423600","EER97763",2542
"2",77105547,77105928,382,"*","scl3_5g_peaks_in_btx623_peak_9170",27,2.00464,5.38993,2.74228,167,"Promoter (1-2kb)",2,77104263,77105736,1474,1,"SORBI_3002G423901","OQU90511",1284
"2",77106204,77106471,268,"*","scl3_5g_peaks_in_btx623_peak_9171",23,1.87689,4.72883,2.33855,138,"Promoter (1-2kb)",2,77104263,77105736,1474,1,"SORBI_3002G423901","OQU90511",1941
"2",77115157,77115550,394,"*","scl3_5g_peaks_in_btx623_peak_9172",18,1.81892,3.98132,1.88071,19,"Intron (OQU90514/SORBI_3002G424100, intron 3 of 6)",2,77111577,77111649,73,1,"ENSRNA049442081","ENSRNA049442081-T1",3580
"2",77181797,77182171,375,"*","scl3_5g_peaks_in_btx623_peak_9173",24,1.90195,4.95261,2.45104,233,"Distal Intergenic",2,77182843,77185503,2661,2,"SORBI_3002G425101","OQU90529",3332
"2",77268294,77268771,478,"*","scl3_5g_peaks_in_btx623_peak_9174",17,1.77562,3.69234,1.72026,326,"Distal Intergenic",2,77261787,77263357,1571,1,"SORBI_3002G426201","KXG37014",6507
"2",77306985,77307375,391,"*","scl3_5g_peaks_in_btx623_peak_9175",15,1.69109,3.31771,1.55896,68,"Exon (EER97776/SORBI_3002G426400, exon 19 of 20)",2,77299744,77308029,8286,1,"SORBI_3002G426400","OQU90538",7241
"2",77312893,77313245,353,"*","scl3_5g_peaks_in_btx623_peak_9176",39,2.21868,7.16549,3.95989,150,"Distal Intergenic",2,77314709,77316247,1539,2,"SORBI_3002G426501","OQU90539",3002
"2",77344211,77345055,845,"*","scl3_5g_peaks_in_btx623_peak_9177",32,2.12208,6.26348,3.28865,696,"Promoter (<=1kb)",2,77344045,77345168,1124,2,"SORBI_3002G427050","OQU90542",113
"2",77367334,77367635,302,"*","scl3_5g_peaks_in_btx623_peak_9178",26,1.99216,5.23157,2.61184,182,"Distal Intergenic",2,77349888,77358014,8127,2,"SORBI_3002G427100","KXG37018",-9320
"2",77375938,77376222,285,"*","scl3_5g_peaks_in_btx623_peak_9179",13,1.63227,2.91872,1.31181,89,"Distal Intergenic",2,77383012,77386719,3708,1,"SORBI_3002G427300","EER97780",-6790
"2",77411890,77412136,247,"*","scl3_5g_peaks_in_btx623_peak_9180",26,1.99216,5.23157,2.61184,220,"Promoter (1-2kb)",2,77410284,77417071,6788,1,"SORBI_3002G427800","EER99943",1606
"2",77414643,77414898,256,"*","scl3_5g_peaks_in_btx623_peak_9181",20,1.81767,4.24622,2.04889,212,"Exon (EER99943/SORBI_3002G427800, exon 14 of 23)",2,77410284,77417071,6788,1,"SORBI_3002G427800","EER99943",4359
"2",77418127,77418394,268,"*","scl3_5g_peaks_in_btx623_peak_9182",50,2.38193,8.5513,5.0632,117,"Distal Intergenic",2,77410284,77417071,6788,1,"SORBI_3002G427800","EER99943",7843
"2",77424082,77424385,304,"*","scl3_5g_peaks_in_btx623_peak_9183",14,1.63956,3.10176,1.42363,77,"Distal Intergenic",2,77432284,77434097,1814,1,"SORBI_3002G427900","KXG37021",-7899
"2",77434612,77434939,328,"*","scl3_5g_peaks_in_btx623_peak_9184",15,1.73231,3.41315,1.56889,77,"Distal Intergenic",2,77432284,77434097,1814,1,"SORBI_3002G427900","KXG37021",2328
"2",77468483,77468783,301,"*","scl3_5g_peaks_in_btx623_peak_9185",14,1.61278,3.23837,1.49781,139,"Promoter (<=1kb)",2,77467765,77469069,1305,2,"SORBI_3002G428400","KXG37024",286
"2",77479607,77480041,435,"*","scl3_5g_peaks_in_btx623_peak_9186",13,1.62569,2.93416,1.323,219,"Promoter (<=1kb)",2,77479048,77484586,5539,1,"SORBI_3002G428700","KXG37026",559
"2",77499102,77499456,355,"*","scl3_5g_peaks_in_btx623_peak_9187",19,1.82784,4.09683,1.97196,223,"Promoter (<=1kb)",2,77499821,77502829,3009,1,"SORBI_3002G428900","EER97790",-365
"2",77515697,77515999,303,"*","scl3_5g_peaks_in_btx623_peak_9188",22,1.87699,4.65539,2.27867,71,"Promoter (1-2kb)",2,77517448,77519341,1894,1,"SORBI_3002G429200","KXG37030",-1449
"2",77599083,77599393,311,"*","scl3_5g_peaks_in_btx623_peak_9189",22,1.74067,4.52281,2.2251,196,"Intron (KXG37042/SORBI_3002G430300, intron 23 of 26)",2,77606732,77610006,3275,1,"SORBI_3002G430400","OQU90560",-7339
"2",77643713,77644201,489,"*","scl3_5g_peaks_in_btx623_peak_9190",26,1.99216,5.23157,2.61184,90,"Exon (OQU90561/SORBI_3002G430601, exon 5 of 7)",2,77637999,77644749,6751,1,"SORBI_3002G430601","OQU90561",5714
"2",77681328,77681604,277,"*","scl3_5g_peaks_in_btx623_peak_9191",22,1.89921,4.55355,2.2251,127,"Promoter (<=1kb)",2,77676618,77680679,4062,2,"SORBI_3002G431200","KXG37048",-649
"2",77721354,77721858,505,"*","scl3_5g_peaks_in_btx623_peak_9192a",39,2.09716,7.18976,3.98051,88,"Promoter (<=1kb)",2,77721416,77723061,1646,1,"SORBI_3002G431600","KXG37052",0
"2",77721354,77721858,505,"*","scl3_5g_peaks_in_btx623_peak_9192b",18,1.77162,3.86097,1.85289,484,"Promoter (<=1kb)",2,77721416,77723061,1646,1,"SORBI_3002G431600","KXG37052",0
"3",20329,20674,346,"*","scl3_5g_peaks_in_btx623_peak_9193",14,1.63509,3.12689,1.42363,93,"Distal Intergenic",3,25395,26331,937,1,"SORBI_3003G000100","EER99976",-4721
"3",22250,22543,294,"*","scl3_5g_peaks_in_btx623_peak_9194",36,2.17525,6.78995,3.68359,81,"Distal Intergenic",3,25395,26331,937,1,"SORBI_3003G000100","EER99976",-2852
"3",65041,65422,382,"*","scl3_5g_peaks_in_btx623_peak_9195",19,1.75136,4.05434,1.93799,104,"Promoter (1-2kb)",3,63373,64464,1092,1,"SORBI_3003G000500","EES02154",1668
"3",86064,86321,258,"*","scl3_5g_peaks_in_btx623_peak_9196",17,1.77562,3.69234,1.72026,210,"Distal Intergenic",3,82224,83322,1099,1,"SORBI_3003G000700","EER99980",3840
"3",100136,100503,368,"*","scl3_5g_peaks_in_btx623_peak_9197",24,1.94885,4.90522,2.41411,211,"Distal Intergenic",3,111800,115273,3474,1,"SORBI_3003G000800","EER99981",-11297
"3",105338,105865,528,"*","scl3_5g_peaks_in_btx623_peak_9198",14,1.65503,3.0814,1.42363,233,"Distal Intergenic",3,111800,115273,3474,1,"SORBI_3003G000800","EER99981",-5935
"3",144791,145255,465,"*","scl3_5g_peaks_in_btx623_peak_9199",34,2.09427,6.48863,3.47746,175,"Distal Intergenic",3,131548,133952,2405,2,"SORBI_3003G001300","EES02157",-10839
"3",146486,146901,416,"*","scl3_5g_peaks_in_btx623_peak_9200",22,1.90554,4.58794,2.2251,222,"Distal Intergenic",3,158556,164443,5888,1,"SORBI_3003G001400","EER99984",-11655
"3",173171,173679,509,"*","scl3_5g_peaks_in_btx623_peak_9201a",17,1.72561,3.61235,1.72026,74,"Promoter (<=1kb)",3,165202,172259,7058,2,"SORBI_3003G001500","EES02158",-912
"3",173171,173679,509,"*","scl3_5g_peaks_in_btx623_peak_9201b",19,1.73734,4.03006,1.91838,383,"Promoter (<=1kb)",3,165202,172259,7058,2,"SORBI_3003G001500","EES02158",-912
"3",195871,196378,508,"*","scl3_5g_peaks_in_btx623_peak_9202",17,1.74139,3.75716,1.77151,88,"Distal Intergenic",3,186324,190143,3820,2,"SORBI_3003G001650","OQU86045",-5728
"3",205342,205598,257,"*","scl3_5g_peaks_in_btx623_peak_9203",14,1.689,3.14395,1.42363,119,"Promoter (1-2kb)",3,206863,209611,2749,1,"SORBI_3003G001701","EER99985",-1265
"3",222370,223076,707,"*","scl3_5g_peaks_in_btx623_peak_9204a",29,2.03254,5.73196,2.95907,87,"Promoter (<=1kb)",3,220658,223814,3157,2,"SORBI_3003G001901","KXG31448",738
"3",222370,223076,707,"*","scl3_5g_peaks_in_btx623_peak_9204b",27,1.91182,5.39978,2.74891,567,"Promoter (<=1kb)",3,220658,223814,3157,2,"SORBI_3003G001901","KXG31448",738
"3",266970,267240,271,"*","scl3_5g_peaks_in_btx623_peak_9205",17,1.77562,3.69234,1.72026,118,"Distal Intergenic",3,272805,276517,3713,1,"SORBI_3003G002300","EER99986",-5565
"3",275643,275990,348,"*","scl3_5g_peaks_in_btx623_peak_9206",32,2.12208,6.26348,3.28865,265,"Exon (EER99986/SORBI_3003G002300, exon 10 of 12)",3,272805,276517,3713,1,"SORBI_3003G002300","OQU86047",2838
"3",279632,279998,367,"*","scl3_5g_peaks_in_btx623_peak_9207",22,1.83915,4.57743,2.2251,266,"3' UTR",3,279640,284398,4759,2,"SORBI_3003G002400","EES02163",4400
"3",336961,337219,259,"*","scl3_5g_peaks_in_btx623_peak_9208",22,1.90554,4.58794,2.2251,125,"Promoter (<=1kb)",3,336181,347588,11408,1,"SORBI_3003G003450","OQU86052",780
"3",355871,356199,329,"*","scl3_5g_peaks_in_btx623_peak_9209",32,2.12208,6.26348,3.28865,123,"Intron (KXG31456/SORBI_3003G003600, intron 4 of 5)",3,348820,360421,11602,2,"SORBI_3003G003600","EES02169",4222
"3",364775,365134,360,"*","scl3_5g_peaks_in_btx623_peak_9210",14,1.689,3.14395,1.42363,94,"Distal Intergenic",3,348448,361268,12821,2,"SORBI_3003G003600","KXG31456",-3507
"3",392742,393213,472,"*","scl3_5g_peaks_in_btx623_peak_9211",13,1.63935,2.90432,1.30213,68,"Promoter (1-2kb)",3,394577,395148,572,1,"SORBI_3003G003900","KXG31457",-1364
"3",404886,405297,412,"*","scl3_5g_peaks_in_btx623_peak_9212",14,1.689,3.14395,1.42363,78,"3' UTR",3,404890,410200,5311,2,"SORBI_3003G004100","KXG31459",4903
"3",435017,435720,704,"*","scl3_5g_peaks_in_btx623_peak_9213a",14,1.6397,3.20035,1.46668,182,"Promoter (<=1kb)",3,434030,437025,2996,1,"SORBI_3003G004600","OQU86053",987
"3",435017,435720,704,"*","scl3_5g_peaks_in_btx623_peak_9213b",16,1.69261,3.54354,1.67029,353,"Promoter (<=1kb)",3,434030,437025,2996,1,"SORBI_3003G004600","OQU86053",987
"3",440503,440862,360,"*","scl3_5g_peaks_in_btx623_peak_9214",26,1.99216,5.23157,2.61184,202,"Promoter (<=1kb)",3,439697,441655,1959,2,"SORBI_3003G004700","EES02177",793
"3",446345,446871,527,"*","scl3_5g_peaks_in_btx623_peak_9215",24,1.94885,4.90522,2.41411,397,"Promoter (<=1kb)",3,445749,449556,3808,1,"SORBI_3003G004800","KXG31464",596
"3",474291,474841,551,"*","scl3_5g_peaks_in_btx623_peak_9216",69,2.59846,10.6685,6.97123,374,"Promoter (1-2kb)",3,472162,476344,4183,2,"SORBI_3003G005500","KXG31472",1503
"3",479473,479861,389,"*","scl3_5g_peaks_in_btx623_peak_9217",22,1.90554,4.58794,2.2251,122,"Distal Intergenic",3,472167,477341,5175,2,"SORBI_3003G005500","KXG31470",-2132
"3",496989,497237,249,"*","scl3_5g_peaks_in_btx623_peak_9218",14,1.66414,3.12721,1.42363,150,"Promoter (<=1kb)",3,495349,498222,2874,2,"SORBI_3003G005700","EER99999",985
"3",510201,510463,263,"*","scl3_5g_peaks_in_btx623_peak_9219",22,1.90554,4.58794,2.2251,203,"Distal Intergenic",3,515147,518877,3731,1,"SORBI_3003G005800","OQU86056",-4684
"3",551772,552276,505,"*","scl3_5g_peaks_in_btx623_peak_9220",14,1.689,3.14395,1.42363,71,"Exon (KXG31482/SORBI_3003G006300, exon 2 of 5)",3,546377,554367,7991,2,"SORBI_3003G006300","KXG31482",2091
"3",553771,554187,417,"*","scl3_5g_peaks_in_btx623_peak_9221",15,1.66399,3.43535,1.58527,81,"Promoter (<=1kb)",3,546377,554367,7991,2,"SORBI_3003G006300","KXG31482",180
"3",571461,571755,295,"*","scl3_5g_peaks_in_btx623_peak_9222",24,1.94885,4.90522,2.41411,116,"Distal Intergenic",3,572753,574763,2011,2,"SORBI_3003G006600","KXG31483",3008
"3",573076,573378,303,"*","scl3_5g_peaks_in_btx623_peak_9223",18,1.81892,3.98132,1.88071,183,"Promoter (1-2kb)",3,572753,574763,2011,2,"SORBI_3003G006600","KXG31483",1385
"3",594737,595042,306,"*","scl3_5g_peaks_in_btx623_peak_9224",27,1.92836,5.42825,2.77189,221,"Distal Intergenic",3,601019,601727,709,1,"SORBI_3003G006800","EES00005",-5977
"3",616023,616338,316,"*","scl3_5g_peaks_in_btx623_peak_9225",26,1.99216,5.23157,2.61184,156,"Promoter (1-2kb)",3,614154,615055,902,1,"SORBI_3003G006900","KXG31484",1869
"3",637589,637913,325,"*","scl3_5g_peaks_in_btx623_peak_9226",26,1.9853,5.19294,2.61184,253,"3' UTR",3,631612,635544,3933,2,"SORBI_3003G007400","EES02193",-2045
"3",638906,639582,677,"*","scl3_5g_peaks_in_btx623_peak_9227",13,1.63227,2.91872,1.31181,481,"3' UTR",3,631612,635544,3933,2,"SORBI_3003G007400","EES02193",-3362
"3",677641,678085,445,"*","scl3_5g_peaks_in_btx623_peak_9228",15,1.73231,3.41315,1.56889,65,"Intron (KXG31493/SORBI_3003G007700, intron 7 of 7)",3,683504,686684,3181,1,"SORBI_3003G007800","EES00010",-5419
"3",732218,732736,519,"*","scl3_5g_peaks_in_btx623_peak_9229",14,1.65578,3.1359,1.42363,375,"Distal Intergenic",3,735080,735397,318,2,"SORBI_3003G008400","KXG31496",2661
"3",774300,774599,300,"*","scl3_5g_peaks_in_btx623_peak_9230",29,2.03926,5.77196,2.99182,149,"Distal Intergenic",3,774688,781269,6582,2,"SORBI_3003G008500","EES02200",6670
"3",783705,784333,629,"*","scl3_5g_peaks_in_btx623_peak_9231a",24,1.94056,4.94041,2.44125,139,"Exon (EES00013/SORBI_3003G008600, exon 4 of 7)",3,781519,785169,3651,1,"SORBI_3003G008600","EES00013",2186
"3",783705,784333,629,"*","scl3_5g_peaks_in_btx623_peak_9231b",24,1.94885,4.90522,2.41411,494,"Exon (EES00013/SORBI_3003G008600, exon 4 of 7)",3,781519,785169,3651,1,"SORBI_3003G008600","EES00013",2186
"3",788110,788515,406,"*","scl3_5g_peaks_in_btx623_peak_9232",22,1.87722,4.50834,2.2251,138,"Exon (KXG31497/SORBI_3003G008700, exon 7 of 11)",3,785934,791357,5424,2,"SORBI_3003G008700","OQU86069",2842
"3",788880,789145,266,"*","scl3_5g_peaks_in_btx623_peak_9233",18,1.81892,3.98132,1.88071,12,"Exon (KXG31497/SORBI_3003G008700, exon 7 of 11)",3,785934,791357,5424,2,"SORBI_3003G008700","OQU86069",2212
"3",803521,803783,263,"*","scl3_5g_peaks_in_btx623_peak_9234",26,1.92347,5.16018,2.61184,112,"Promoter (1-2kb)",3,805133,808815,3683,1,"SORBI_3003G008900","KXG31500",-1350
"3",867974,868466,493,"*","scl3_5g_peaks_in_btx623_peak_9235",43,2.27662,7.64004,4.33351,372,"Distal Intergenic",3,862852,865801,2950,2,"SORBI_3003G009900","EES02205",-2173
"3",887554,887882,329,"*","scl3_5g_peaks_in_btx623_peak_9236",18,1.81892,3.98132,1.88071,301,"Promoter (1-2kb)",3,884471,886126,1656,2,"SORBI_3003G010300","EES02209",-1428
"3",905768,906037,270,"*","scl3_5g_peaks_in_btx623_peak_9237",32,2.12208,6.26348,3.28865,138,"Promoter (1-2kb)",3,901706,907724,6019,2,"SORBI_3003G010600","EES02213",1687
"3",917566,917879,314,"*","scl3_5g_peaks_in_btx623_peak_9238",15,1.72775,3.44892,1.59692,71,"Distal Intergenic",3,920348,921970,1623,2,"SORBI_3003G010700","EES02214",4091
"3",955728,956439,712,"*","scl3_5g_peaks_in_btx623_peak_9239a",22,1.90554,4.58794,2.2251,83,"3' UTR",3,948001,952394,4394,2,"SORBI_3003G010800","KXG31513",-3334
"3",955728,956439,712,"*","scl3_5g_peaks_in_btx623_peak_9239b",17,1.77562,3.69234,1.72026,667,"3' UTR",3,948001,952394,4394,2,"SORBI_3003G010800","KXG31513",-3334
"3",959620,959964,345,"*","scl3_5g_peaks_in_btx623_peak_9240",17,1.77562,3.69234,1.72026,271,"Promoter (1-2kb)",3,954726,961796,7071,2,"SORBI_3003G010900","KXG31514",1832
"3",992503,992792,290,"*","scl3_5g_peaks_in_btx623_peak_9241",17,1.77562,3.69234,1.72026,78,"Distal Intergenic",3,985783,987693,1911,1,"SORBI_3003G011200","EES00022",6720
"3",996260,996554,295,"*","scl3_5g_peaks_in_btx623_peak_9242",15,1.73231,3.41315,1.56889,77,"Distal Intergenic",3,999539,1005035,5497,2,"SORBI_3003G011300","KXG31518",8481
"3",997494,997937,444,"*","scl3_5g_peaks_in_btx623_peak_9243",14,1.689,3.14395,1.42363,122,"Distal Intergenic",3,999539,1005035,5497,2,"SORBI_3003G011300","KXG31518",7098
"3",1021107,1021489,383,"*","scl3_5g_peaks_in_btx623_peak_9244",15,1.71388,3.43548,1.58527,275,"Promoter (<=1kb)",3,1020258,1021540,1283,1,"SORBI_3003G011700","EES00025",849
"3",1023591,1023912,322,"*","scl3_5g_peaks_in_btx623_peak_9245",38,2.20869,6.99387,3.81338,143,"Promoter (<=1kb)",3,1024615,1027257,2643,1,"SORBI_3003G011800","EES00026",-703
"3",1046505,1046799,295,"*","scl3_5g_peaks_in_btx623_peak_9246",30,2.07877,5.91086,3.04851,122,"Intron (EES02222/SORBI_3003G012100, intron 2 of 10)",3,1041271,1048877,7607,2,"SORBI_3003G012100","OQU86087",2078
"3",1069190,1069651,462,"*","scl3_5g_peaks_in_btx623_peak_9247",18,1.77635,3.88662,1.87311,320,"Promoter (<=1kb)",3,1069835,1073211,3377,1,"SORBI_3003G012300","KXG31527",-184
"3",1091938,1092270,333,"*","scl3_5g_peaks_in_btx623_peak_9248",18,1.81892,3.98132,1.88071,138,"Distal Intergenic",3,1082447,1086052,3606,2,"SORBI_3003G012400","EES02224",-5886
"3",1097458,1097728,271,"*","scl3_5g_peaks_in_btx623_peak_9249",15,1.67225,3.37774,1.56889,229,"Promoter (<=1kb)",3,1098639,1101192,2554,1,"SORBI_3003G012500","EES00028",-911
"3",1100777,1101263,487,"*","scl3_5g_peaks_in_btx623_peak_9250",14,1.66955,3.04989,1.41415,108,"Promoter (<=1kb)",3,1101411,1104216,2806,1,"SORBI_3003G012600","OQU86088",-148
"3",1127820,1128067,248,"*","scl3_5g_peaks_in_btx623_peak_9251",21,1.85462,4.45484,2.18694,186,"Distal Intergenic",3,1139969,1140394,426,1,"SORBI_3003G012750","OQU86090",-11902
"3",1154650,1155714,1065,"*","scl3_5g_peaks_in_btx623_peak_9252a",25,1.94958,5.07335,2.54845,119,"Distal Intergenic",3,1141079,1142874,1796,2,"SORBI_3003G012800","KXG31528",-11776
"3",1154650,1155714,1065,"*","scl3_5g_peaks_in_btx623_peak_9252b",31,2.0587,6.07489,3.18541,337,"Distal Intergenic",3,1141079,1142874,1796,2,"SORBI_3003G012800","KXG31528",-11776
"3",1154650,1155714,1065,"*","scl3_5g_peaks_in_btx623_peak_9252c",44,2.29531,7.75684,4.40411,499,"Distal Intergenic",3,1141079,1142874,1796,2,"SORBI_3003G012800","KXG31528",-11776
"3",1185699,1186199,501,"*","scl3_5g_peaks_in_btx623_peak_9253",29,2.04801,5.73142,2.95895,376,"Promoter (1-2kb)",3,1188113,1192438,4326,1,"SORBI_3003G013000","KXG31530",-1914
"3",1199107,1199489,383,"*","scl3_5g_peaks_in_btx623_peak_9254",15,1.64982,3.30532,1.54891,79,"Distal Intergenic",3,1193987,1196243,2257,2,"SORBI_3003G013100","EES02226",-2864
"3",1275810,1276165,356,"*","scl3_5g_peaks_in_btx623_peak_9255",13,1.64526,2.93275,1.32186,73,"Promoter (1-2kb)",3,1274190,1277410,3221,2,"SORBI_3003G014300","KXG31537",1245
"3",1280024,1280298,275,"*","scl3_5g_peaks_in_btx623_peak_9256",17,1.77562,3.69234,1.72026,121,"Distal Intergenic",3,1281804,1282559,756,2,"SORBI_3003G014400","EES02231",2261
"3",1285587,1285863,277,"*","scl3_5g_peaks_in_btx623_peak_9257",26,1.95872,5.20887,2.61184,219,"Distal Intergenic",3,1281804,1282559,756,2,"SORBI_3003G014400","EES02231",-3028
"3",1300923,1301196,274,"*","scl3_5g_peaks_in_btx623_peak_9258",35,2.16539,6.62453,3.54399,126,"Distal Intergenic",3,1285914,1293809,7896,2,"SORBI_3003G014500","OQU86094",-7114
"3",1308538,1308861,324,"*","scl3_5g_peaks_in_btx623_peak_9259",26,1.99216,5.23157,2.61184,150,"Distal Intergenic",3,1314659,1316756,2098,1,"SORBI_3003G014600","EES00042",-5798
"3",1318218,1318472,255,"*","scl3_5g_peaks_in_btx623_peak_9260",14,1.64228,3.06665,1.42363,104,"Promoter (<=1kb)",3,1318586,1321538,2953,1,"SORBI_3003G014700","EES00043",-114
"3",1325285,1325916,632,"*","scl3_5g_peaks_in_btx623_peak_9261",38,2.20869,6.99387,3.81338,145,"Promoter (<=1kb)",3,1325261,1326939,1679,1,"SORBI_3003G014832","KXG31538",24
"3",1346781,1347124,344,"*","scl3_5g_peaks_in_btx623_peak_9262",15,1.70656,3.28531,1.53341,68,"3' UTR",3,1347097,1350076,2980,2,"SORBI_3003G015100","OQU86099",2952
"3",1374609,1375064,456,"*","scl3_5g_peaks_in_btx623_peak_9263",20,1.7132,4.33375,2.09004,223,"Distal Intergenic",3,1379661,1380895,1235,1,"SORBI_3003G015300","EES00049",-4597
"3",1406913,1407206,294,"*","scl3_5g_peaks_in_btx623_peak_9264",14,1.689,3.14395,1.42363,70,"Promoter (<=1kb)",3,1403797,1407418,3622,2,"SORBI_3003G015400","EES02235",212
"3",1445919,1446280,362,"*","scl3_5g_peaks_in_btx623_peak_9265",17,1.77276,3.67778,1.72026,68,"Promoter (1-2kb)",3,1447400,1448967,1568,1,"SORBI_3003G015950","OQU86100",-1120
"3",1455683,1456013,331,"*","scl3_5g_peaks_in_btx623_peak_9266",16,1.69867,3.52233,1.65464,266,"Promoter (1-2kb)",3,1456327,1457479,1153,2,"SORBI_3003G016100","EES02238",1466
"3",1460544,1460796,253,"*","scl3_5g_peaks_in_btx623_peak_9267",16,1.7167,3.56428,1.68537,77,"Promoter (1-2kb)",3,1458784,1461845,3062,2,"SORBI_3003G016200","EES02240",1049
"3",1479009,1479420,412,"*","scl3_5g_peaks_in_btx623_peak_9268",26,1.9853,5.19294,2.61184,195,"Exon (KXG31547/SORBI_3003G016500, exon 9 of 23)",3,1476411,1484547,8137,1,"SORBI_3003G016500","KXG31547",2598
"3",1491567,1491896,330,"*","scl3_5g_peaks_in_btx623_peak_9269",24,1.95097,4.99917,2.48943,121,"Promoter (1-2kb)",3,1488105,1489804,1700,2,"SORBI_3003G016700","KXG31548",-1763
"3",1496570,1496897,328,"*","scl3_5g_peaks_in_btx623_peak_9270",46,2.27084,8.06899,4.67845,210,"Distal Intergenic",3,1497301,1502815,5515,2,"SORBI_3003G016900","KXG31550",5918
"3",1517375,1517659,285,"*","scl3_5g_peaks_in_btx623_peak_9271",14,1.689,3.14395,1.42363,66,"Distal Intergenic",3,1518090,1523940,5851,2,"SORBI_3003G017200","KXG31553",6281
"3",1535906,1536178,273,"*","scl3_5g_peaks_in_btx623_peak_9272",17,1.75293,3.75983,1.77284,238,"3' UTR",3,1536025,1540658,4634,2,"SORBI_3003G017300","KXG31554",4480
"3",1542024,1542334,311,"*","scl3_5g_peaks_in_btx623_peak_9273",55,2.43116,9.1315,5.5758,131,"Promoter (<=1kb)",3,1534573,1541295,6723,2,"SORBI_3003G017300","OQU86104",-729
"3",1558704,1558995,292,"*","scl3_5g_peaks_in_btx623_peak_9274",15,1.69141,3.26484,1.51742,121,"Distal Intergenic",3,1545403,1550152,4750,2,"SORBI_3003G017500","EES02247",-8552
"3",1588232,1588539,308,"*","scl3_5g_peaks_in_btx623_peak_9275",14,1.689,3.14395,1.42363,73,"Promoter (<=1kb)",3,1588747,1593881,5135,1,"SORBI_3003G017900","KXG31556",-208
"3",1592917,1593390,474,"*","scl3_5g_peaks_in_btx623_peak_9276",14,1.689,3.14395,1.42363,83,"Exon (KXG31556/SORBI_3003G017900, exon 4 of 4)",3,1588747,1593881,5135,1,"SORBI_3003G017900","KXG31556",4170
"3",1642464,1642802,339,"*","scl3_5g_peaks_in_btx623_peak_9277",22,1.90554,4.58794,2.2251,101,"Distal Intergenic",3,1636664,1639836,3173,2,"SORBI_3003G018600","EES00066",-2628
"3",1671937,1672270,334,"*","scl3_5g_peaks_in_btx623_peak_9278",13,1.65548,2.98196,1.36185,185,"Distal Intergenic",3,1674624,1676012,1389,2,"SORBI_3003G018700","KXG31564",3742
"3",1678630,1679055,426,"*","scl3_5g_peaks_in_btx623_peak_9279",13,1.62356,2.92349,1.31579,81,"Promoter (<=1kb)",3,1672644,1677644,5001,2,"SORBI_3003G018700","KXG31563",-986
"3",1745280,1745683,404,"*","scl3_5g_peaks_in_btx623_peak_9280",38,2.11819,7.04017,3.85265,183,"Promoter (1-2kb)",3,1746747,1748247,1501,1,"SORBI_3003G019800","EES02264",-1064
"3",1802022,1802282,261,"*","scl3_5g_peaks_in_btx623_peak_9281",26,1.99216,5.23157,2.61184,179,"Distal Intergenic",3,1797545,1798866,1322,2,"SORBI_3003G021000","EES00062",-3156
"3",1806895,1807266,372,"*","scl3_5g_peaks_in_btx623_peak_9282",28,2.03546,5.56684,2.82382,68,"3' UTR",3,1807176,1810196,3021,2,"SORBI_3003G021100","KXG31578",2930
"3",1828815,1829097,283,"*","scl3_5g_peaks_in_btx623_peak_9283",20,1.83827,4.22245,2.04889,70,"Promoter (<=1kb)",3,1829885,1830426,542,1,"SORBI_3003G021401","OQU86121",-788
"3",1858711,1859284,574,"*","scl3_5g_peaks_in_btx623_peak_9284",18,1.81892,3.98132,1.88071,99,"Promoter (<=1kb)",3,1859529,1860643,1115,1,"SORBI_3003G021700","EES00073",-245
"3",1866582,1866878,297,"*","scl3_5g_peaks_in_btx623_peak_9285",30,2.07877,5.91086,3.04851,136,"Distal Intergenic",3,1869800,1871472,1673,1,"SORBI_3003G021800","EES00074",-2922
"3",1875262,1875545,284,"*","scl3_5g_peaks_in_btx623_peak_9286",20,1.86223,4.27992,2.04889,220,"Distal Intergenic",3,1880607,1882169,1563,1,"SORBI_3003G021900","EES00075",-5062
"3",1893366,1893626,261,"*","scl3_5g_peaks_in_btx623_peak_9287",15,1.73231,3.41315,1.56889,113,"Distal Intergenic",3,1880607,1882169,1563,1,"SORBI_3003G021900","EES00075",12759
"3",1893951,1894333,383,"*","scl3_5g_peaks_in_btx623_peak_9288",22,1.90554,4.58794,2.2251,206,"Distal Intergenic",3,1902468,1906432,3965,2,"SORBI_3003G022000","KXG31583",12099
"3",1916511,1917003,493,"*","scl3_5g_peaks_in_btx623_peak_9289a",22,1.85386,4.52218,2.2251,122,"Distal Intergenic",3,1919829,1920732,904,1,"SORBI_3003G022200","EES00076",-2826
"3",1916511,1917003,493,"*","scl3_5g_peaks_in_btx623_peak_9289b",30,2.01796,5.8236,3.03461,354,"Distal Intergenic",3,1919829,1920732,904,1,"SORBI_3003G022200","EES00076",-2826
"3",1928111,1928373,263,"*","scl3_5g_peaks_in_btx623_peak_9290",24,1.9293,4.87678,2.41411,135,"Promoter (1-2kb)",3,1927995,1929869,1875,2,"SORBI_3003G022500","EES02268",1496
"3",1939031,1939336,306,"*","scl3_5g_peaks_in_btx623_peak_9291",15,1.72409,3.37232,1.56889,79,"Distal Intergenic",3,1935757,1938722,2966,1,"SORBI_3003G022600","EES00079",3274
"3",1943714,1943963,250,"*","scl3_5g_peaks_in_btx623_peak_9292",28,2.00237,5.46458,2.80135,146,"Distal Intergenic",3,1935757,1938722,2966,1,"SORBI_3003G022600","EES00079",7957
"3",1980191,1980472,282,"*","scl3_5g_peaks_in_btx623_peak_9293",24,1.94885,4.90522,2.41411,138,"Intron (KXG31585/SORBI_3003G022900, intron 7 of 9)",3,1974119,1982890,8772,1,"SORBI_3003G022900","KXG31585",6072
"3",2014686,2015162,477,"*","scl3_5g_peaks_in_btx623_peak_9294a",18,1.79798,3.87222,1.86199,87,"Exon (KXG31587/SORBI_3003G023400, exon 3 of 7)",3,2012104,2012422,319,1,"SORBI_3003G023450","OQU86126",2582
"3",2014686,2015162,477,"*","scl3_5g_peaks_in_btx623_peak_9294b",17,1.76669,3.64688,1.72026,311,"Exon (KXG31587/SORBI_3003G023400, exon 3 of 7)",3,2012104,2012422,319,1,"SORBI_3003G023450","OQU86126",2582
"3",2021059,2021445,387,"*","scl3_5g_peaks_in_btx623_peak_9295",20,1.85004,4.28638,2.05311,105,"Distal Intergenic",3,2011221,2018352,7132,2,"SORBI_3003G023400","KXG31589",-2707
"3",2050568,2050932,365,"*","scl3_5g_peaks_in_btx623_peak_9296",50,2.38193,8.5513,5.0632,150,"Promoter (1-2kb)",3,2048514,2049521,1008,2,"SORBI_3003G023732","OQU86130",-1047
"3",2054607,2054893,287,"*","scl3_5g_peaks_in_btx623_peak_9297",15,1.73231,3.41315,1.56889,78,"3' UTR",3,2052041,2054641,2601,1,"SORBI_3003G023800","EES00087",2566
"3",2069833,2070206,374,"*","scl3_5g_peaks_in_btx623_peak_9298",31,2.07996,6.01383,3.13347,145,"Promoter (<=1kb)",3,2071176,2075256,4081,1,"SORBI_3003G024200","EES00090",-970
"3",2077903,2078274,372,"*","scl3_5g_peaks_in_btx623_peak_9299",22,1.81754,4.65089,2.27662,176,"Promoter (<=1kb)",3,2077330,2081993,4664,1,"SORBI_3003G024300","KXG31593",573
"3",2078928,2079266,339,"*","scl3_5g_peaks_in_btx623_peak_9300",72,2.4662,11.0007,7.28526,162,"Promoter (1-2kb)",3,2077330,2081993,4664,1,"SORBI_3003G024300","KXG31593",1598
"3",2102416,2102996,581,"*","scl3_5g_peaks_in_btx623_peak_9301",28,2.03546,5.56684,2.82382,80,"Distal Intergenic",3,2096708,2098515,1808,2,"SORBI_3003G024700","EES00088",-3901
"3",2103546,2103845,300,"*","scl3_5g_peaks_in_btx623_peak_9302",14,1.689,3.14395,1.42363,66,"Distal Intergenic",3,2096708,2098515,1808,2,"SORBI_3003G024700","EES00088",-5031
"3",2136536,2137362,827,"*","scl3_5g_peaks_in_btx623_peak_9303",14,1.68435,3.12145,1.42363,266,"Distal Intergenic",3,2140516,2143119,2604,1,"SORBI_3003G025300","EES00096",-3154
"3",2137937,2138246,310,"*","scl3_5g_peaks_in_btx623_peak_9304",13,1.66014,3.00446,1.37992,162,"Distal Intergenic",3,2140516,2143119,2604,1,"SORBI_3003G025300","EES00096",-2270
"3",2159526,2159817,292,"*","scl3_5g_peaks_in_btx623_peak_9305",18,1.81892,3.98132,1.88071,235,"Exon (EES00098/SORBI_3003G025600, exon 5 of 8)",3,2155853,2163009,7157,1,"SORBI_3003G025600","EES00098",3673
"3",2161801,2162204,404,"*","scl3_5g_peaks_in_btx623_peak_9306",15,1.73231,3.41315,1.56889,69,"Intron (EES00098/SORBI_3003G025600, intron 7 of 7)",3,2155853,2163009,7157,1,"SORBI_3003G025600","EES00098",5948
"3",2163819,2164278,460,"*","scl3_5g_peaks_in_btx623_peak_9307",14,1.67307,3.17226,1.4453,428,"Distal Intergenic",3,2155853,2163009,7157,1,"SORBI_3003G025600","EES00098",7966
"3",2166641,2167059,419,"*","scl3_5g_peaks_in_btx623_peak_9308",41,2.252,7.37135,4.10021,131,"Distal Intergenic",3,2155853,2163009,7157,1,"SORBI_3003G025600","EES00098",10788
"3",2175787,2176064,278,"*","scl3_5g_peaks_in_btx623_peak_9309",25,1.9376,5.08503,2.55807,98,"Distal Intergenic",3,2180066,2191393,11328,1,"SORBI_3003G025700","EES00099",-4002
"3",2176709,2177106,398,"*","scl3_5g_peaks_in_btx623_peak_9310",17,1.77562,3.69234,1.72026,228,"Distal Intergenic",3,2180066,2191393,11328,1,"SORBI_3003G025700","EES00099",-2960
"3",2181036,2181361,326,"*","scl3_5g_peaks_in_btx623_peak_9311",13,1.64526,2.93275,1.32186,75,"Promoter (<=1kb)",3,2182236,2182958,723,1,"SORBI_3003G025800","KXG31596",-875
"3",2187077,2187377,301,"*","scl3_5g_peaks_in_btx623_peak_9312",14,1.689,3.14395,1.42363,68,"5' UTR",3,2182236,2182958,723,1,"SORBI_3003G025800","KXG31596",4841
"3",2190945,2191363,419,"*","scl3_5g_peaks_in_btx623_peak_9313",13,1.63227,2.91872,1.31181,68,"3' UTR",3,2193589,2194547,959,1,"SORBI_3003G025900","KXG31598",-2226
"3",2192588,2192986,399,"*","scl3_5g_peaks_in_btx623_peak_9314",14,1.689,3.14395,1.42363,69,"Promoter (<=1kb)",3,2193589,2194547,959,1,"SORBI_3003G025900","KXG31598",-603
"3",2213146,2213546,401,"*","scl3_5g_peaks_in_btx623_peak_9315",19,1.7143,4.06022,1.94345,198,"Promoter (<=1kb)",3,2211312,2214221,2910,2,"SORBI_3003G026100","KXG31600",675
"3",2240403,2240854,452,"*","scl3_5g_peaks_in_btx623_peak_9316",14,1.689,3.14395,1.42363,69,"Distal Intergenic",3,2241866,2245149,3284,2,"SORBI_3003G026600","OQU86136",4295
"3",2244585,2245102,518,"*","scl3_5g_peaks_in_btx623_peak_9317",13,1.64026,2.90871,1.30423,201,"Promoter (<=1kb)",3,2241866,2245149,3284,2,"SORBI_3003G026600","OQU86136",47
"3",2252579,2252948,370,"*","scl3_5g_peaks_in_btx623_peak_9318",17,1.77562,3.69234,1.72026,71,"Distal Intergenic",3,2254987,2257469,2483,2,"SORBI_3003G026700","EES02283",4521
"3",2254753,2255075,323,"*","scl3_5g_peaks_in_btx623_peak_9319",14,1.689,3.14395,1.42363,120,"3' UTR",3,2254987,2257469,2483,2,"SORBI_3003G026700","EES02283",2394
"3",2259920,2260292,373,"*","scl3_5g_peaks_in_btx623_peak_9320",24,1.94885,4.90522,2.41411,149,"Distal Intergenic",3,2254987,2257469,2483,2,"SORBI_3003G026700","EES02283",-2451
"3",2306400,2306715,316,"*","scl3_5g_peaks_in_btx623_peak_9321",51,2.35161,8.60688,5.11307,154,"Distal Intergenic",3,2326053,2333907,7855,1,"SORBI_3003G026900","OQU86138",-19338
"3",2356832,2357479,648,"*","scl3_5g_peaks_in_btx623_peak_9322",17,1.77562,3.69234,1.72026,478,"Exon (EES00105/SORBI_3003G027000, exon 3 of 9)",3,2350633,2360561,9929,1,"SORBI_3003G027000","EES00105",6199
"3",2428473,2428968,496,"*","scl3_5g_peaks_in_btx623_peak_9323a",22,1.88174,4.6081,2.2428,122,"3' UTR",3,2429553,2431673,2121,2,"SORBI_3003G027600","EES02286",2705
"3",2428473,2428968,496,"*","scl3_5g_peaks_in_btx623_peak_9323b",28,1.99953,5.53525,2.82382,316,"3' UTR",3,2429553,2431673,2121,2,"SORBI_3003G027600","EES02286",2705
"3",2439352,2439612,261,"*","scl3_5g_peaks_in_btx623_peak_9324",28,2.03546,5.56684,2.82382,116,"Intron (EES02287/SORBI_3003G027700, intron 1 of 2)",3,2437815,2441895,4081,2,"SORBI_3003G027700","EES02287",2283
"3",2458741,2459225,485,"*","scl3_5g_peaks_in_btx623_peak_9325",14,1.689,3.14395,1.42363,184,"Distal Intergenic",3,2449323,2454877,5555,2,"SORBI_3003G027800","EES02288",-3864
"3",2491324,2491684,361,"*","scl3_5g_peaks_in_btx623_peak_9326",35,2.165,6.62221,3.54399,110,"Intron (EES00114/SORBI_3003G028200, intron 5 of 10)",3,2488766,2496262,7497,1,"SORBI_3003G028200","EES00114",2558
"3",2508812,2509260,449,"*","scl3_5g_peaks_in_btx623_peak_9327a",20,1.86223,4.27992,2.04889,152,"3' UTR",3,2511506,2512290,785,2,"SORBI_3003G028500","EES02291",3030
"3",2508812,2509260,449,"*","scl3_5g_peaks_in_btx623_peak_9327b",22,1.89899,4.55233,2.2251,367,"3' UTR",3,2511506,2512290,785,2,"SORBI_3003G028500","EES02291",3030
"3",2519705,2520250,546,"*","scl3_5g_peaks_in_btx623_peak_9328",13,1.6201,2.90618,1.30259,95,"Promoter (<=1kb)",3,2519455,2520225,771,1,"SORBI_3003G028700","EES00111",250
"3",2547313,2547734,422,"*","scl3_5g_peaks_in_btx623_peak_9329",17,1.75902,3.73122,1.75259,172,"Promoter (<=1kb)",3,2546311,2547722,1412,2,"SORBI_3003G029000","EES02293",0
"3",2565408,2565692,285,"*","scl3_5g_peaks_in_btx623_peak_9330",14,1.689,3.14395,1.42363,92,"Distal Intergenic",3,2548860,2563326,14467,2,"SORBI_3003G029100","EES02294",-2082
"3",2616381,2616660,280,"*","scl3_5g_peaks_in_btx623_peak_9331",17,1.73864,3.68264,1.72026,253,"Exon (EES00121/SORBI_3003G029700, exon 11 of 16)",3,2611997,2619784,7788,1,"SORBI_3003G029700","EES00121",4384
"3",2665702,2666093,392,"*","scl3_5g_peaks_in_btx623_peak_9332",28,2.03546,5.56684,2.82382,113,"Distal Intergenic",3,2655907,2661093,5187,1,"SORBI_3003G029900","EES00123",9795
"3",2700225,2700695,471,"*","scl3_5g_peaks_in_btx623_peak_9333",44,2.29531,7.75684,4.40411,335,"Promoter (<=1kb)",3,2698832,2700422,1591,2,"SORBI_3003G030200","EES02299",0
"3",2702736,2703249,514,"*","scl3_5g_peaks_in_btx623_peak_9334",14,1.689,3.14395,1.42363,85,"Intron (KXG31611/SORBI_3003G030300, intron 1 of 4)",3,2698832,2700422,1591,2,"SORBI_3003G030200","EES02299",-2314
"3",2716779,2717052,274,"*","scl3_5g_peaks_in_btx623_peak_9335",239,1.79449,27.9798,23.904,104,"3' UTR",3,2706278,2709265,2988,2,"SORBI_3003G030400","KXG31613",-7514
"3",2726108,2727225,1118,"*","scl3_5g_peaks_in_btx623_peak_9336a",22,1.90554,4.58794,2.2251,151,"Promoter (<=1kb)",3,2718024,2725425,7402,2,"SORBI_3003G030600","EES02301",-683
"3",2726108,2727225,1118,"*","scl3_5g_peaks_in_btx623_peak_9336b",26,1.99216,5.23157,2.61184,609,"Promoter (<=1kb)",3,2718024,2725425,7402,2,"SORBI_3003G030600","EES02301",-683
"3",2726108,2727225,1118,"*","scl3_5g_peaks_in_btx623_peak_9336c",35,2.16539,6.62453,3.54399,1015,"Promoter (<=1kb)",3,2718024,2725425,7402,2,"SORBI_3003G030600","EES02301",-683
"3",2734391,2734720,330,"*","scl3_5g_peaks_in_btx623_peak_9337",19,1.80562,4.1118,1.98371,269,"3' UTR",3,2734576,2738963,4388,2,"SORBI_3003G030700","EES02302",4243
"3",2754936,2755552,617,"*","scl3_5g_peaks_in_btx623_peak_9338",13,1.60633,3.01959,1.39126,100,"Distal Intergenic",3,2743547,2747082,3536,2,"SORBI_3003G030900","EES02303",-7854
"3",2786003,2786338,336,"*","scl3_5g_peaks_in_btx623_peak_9339",18,1.78857,3.88806,1.87391,98,"Distal Intergenic",3,2771677,2773705,2029,1,"SORBI_3003G031001","KXG31615",14326
"3",2791912,2792238,327,"*","scl3_5g_peaks_in_btx623_peak_9340",35,2.16539,6.62453,3.54399,132,"Distal Intergenic",3,2771677,2773705,2029,1,"SORBI_3003G031001","KXG31615",20235
"3",2853358,2853738,381,"*","scl3_5g_peaks_in_btx623_peak_9341",32,2.00155,6.15872,3.25327,209,"Distal Intergenic",3,2865748,2868367,2620,1,"SORBI_3003G031200","EES00127",-12010
"3",2873681,2873950,270,"*","scl3_5g_peaks_in_btx623_peak_9342",20,1.78713,4.26713,2.04889,225,"Promoter (1-2kb)",3,2868394,2871867,3474,2,"SORBI_3003G031300","KXG31617",-1814
"3",2891966,2892312,347,"*","scl3_5g_peaks_in_btx623_peak_9343",15,1.73231,3.41315,1.56889,76,"Distal Intergenic",3,2888284,2890193,1910,1,"SORBI_3003G031500","KXG31618",3682
"3",2912602,2913300,699,"*","scl3_5g_peaks_in_btx623_peak_9344",26,1.91972,5.29445,2.66312,123,"Promoter (1-2kb)",3,2914395,2921309,6915,1,"SORBI_3003G031700","OQU86148",-1095
"3",2918552,2918832,281,"*","scl3_5g_peaks_in_btx623_peak_9345",15,1.71577,3.33099,1.56889,85,"Exon (OQU86148/SORBI_3003G031700, exon 13 of 16)",3,2914465,2921309,6845,1,"SORBI_3003G031700","EES00130",4087
"3",2932768,2933049,282,"*","scl3_5g_peaks_in_btx623_peak_9346",19,1.77861,4.08954,1.96707,130,"Promoter (1-2kb)",3,2929448,2934406,4959,2,"SORBI_3003G031800","EES02307",1357
"3",2941690,2942044,355,"*","scl3_5g_peaks_in_btx623_peak_9347",13,1.64945,2.95293,1.3387,84,"Distal Intergenic",3,2929448,2934406,4959,2,"SORBI_3003G031800","EES02307",-7284
"3",2959096,2959420,325,"*","scl3_5g_peaks_in_btx623_peak_9348",14,1.66838,3.09646,1.42363,85,"Distal Intergenic",3,2964827,2969715,4889,1,"SORBI_3003G032000","EES00131",-5407
"3",2973356,2973734,379,"*","scl3_5g_peaks_in_btx623_peak_9349",13,1.63903,3.001,1.37667,180,"Promoter (1-2kb)",3,2970123,2972118,1996,2,"SORBI_3003G032100","KXG31621",-1238
"3",3016880,3017147,268,"*","scl3_5g_peaks_in_btx623_peak_9350",30,2.07877,5.91086,3.04851,146,"Promoter (1-2kb)",3,3008881,3015730,6850,2,"SORBI_3003G032600","KXG31631",-1150
"3",3021238,3021515,278,"*","scl3_5g_peaks_in_btx623_peak_9351",20,1.86223,4.27992,2.04889,227,"3' UTR",3,3021084,3024608,3525,2,"SORBI_3003G032800","KXG31634",3093
"3",3065019,3065790,772,"*","scl3_5g_peaks_in_btx623_peak_9352",44,2.29531,7.75684,4.40411,137,"Promoter (1-2kb)",3,3062354,3063493,1140,2,"SORBI_3003G033400","EES02313",-1526
"3",3087847,3088280,434,"*","scl3_5g_peaks_in_btx623_peak_9353a",22,1.90554,4.58794,2.2251,160,"Promoter (1-2kb)",3,3090015,3092288,2274,1,"SORBI_3003G033900","EES00139",-1735
"3",3087847,3088280,434,"*","scl3_5g_peaks_in_btx623_peak_9353b",20,1.81767,4.24622,2.04889,232,"Promoter (1-2kb)",3,3090015,3092288,2274,1,"SORBI_3003G033900","EES00139",-1735
"3",3091713,3092069,357,"*","scl3_5g_peaks_in_btx623_peak_9354a",24,1.8255,4.83742,2.41411,110,"Promoter (1-2kb)",3,3090015,3092288,2274,1,"SORBI_3003G033900","EES00139",1698
"3",3091713,3092069,357,"*","scl3_5g_peaks_in_btx623_peak_9354b",21,1.85187,4.36786,2.11787,303,"Promoter (1-2kb)",3,3090015,3092288,2274,1,"SORBI_3003G033900","EES00139",1698
"3",3121231,3121522,292,"*","scl3_5g_peaks_in_btx623_peak_9355",20,1.83551,4.20746,2.04889,114,"Distal Intergenic",3,3124138,3124264,127,2,"ENSRNA049476979","ENSRNA049476979-T1",2742
"3",3147366,3147646,281,"*","scl3_5g_peaks_in_btx623_peak_9356",22,1.9003,4.55945,2.2251,171,"Distal Intergenic",3,3150286,3153822,3537,1,"SORBI_3003G034400","KXG31642",-2640
"3",3155150,3155539,390,"*","scl3_5g_peaks_in_btx623_peak_9357",15,1.67731,3.24668,1.50367,96,"Distal Intergenic",3,3150286,3153822,3537,1,"SORBI_3003G034400","KXG31642",4864
"3",3166293,3166732,440,"*","scl3_5g_peaks_in_btx623_peak_9358a",18,1.79379,3.91578,1.88071,102,"Distal Intergenic",3,3162695,3164264,1570,1,"SORBI_3003G034500","EES00143",3598
"3",3166293,3166732,440,"*","scl3_5g_peaks_in_btx623_peak_9358b",24,1.94683,4.89402,2.41411,310,"Distal Intergenic",3,3162695,3164264,1570,1,"SORBI_3003G034500","EES00143",3598
"3",3213913,3214212,300,"*","scl3_5g_peaks_in_btx623_peak_9359",15,1.73231,3.41315,1.56889,105,"Distal Intergenic",3,3207195,3213497,6303,1,"SORBI_3003G035100","EES00142",6718
"3",3220770,3221039,270,"*","scl3_5g_peaks_in_btx623_peak_9360",13,1.61395,2.96824,1.35108,64,"Promoter (1-2kb)",3,3222669,3226196,3528,1,"SORBI_3003G035200","KXG31647",-1630
"3",3224375,3224634,260,"*","scl3_5g_peaks_in_btx623_peak_9361",30,2.07877,5.91086,3.04851,151,"Promoter (1-2kb)",3,3223091,3223432,342,1,"SORBI_3003G035200","OQU86158",1284
"3",3314893,3315300,408,"*","scl3_5g_peaks_in_btx623_peak_9362",36,2.15639,6.77889,3.67409,222,"Promoter (1-2kb)",3,3317184,3322427,5244,1,"SORBI_3003G036200","EES00150",-1884
"3",3355359,3355786,428,"*","scl3_5g_peaks_in_btx623_peak_9363",47,2.29767,8.1291,4.72479,276,"Distal Intergenic",3,3358242,3365059,6818,1,"SORBI_3003G036600","EES00152",-2456
"3",3359275,3359651,377,"*","scl3_5g_peaks_in_btx623_peak_9364",20,1.86223,4.27992,2.04889,185,"Promoter (1-2kb)",3,3358242,3365059,6818,1,"SORBI_3003G036600","EES00152",1033
"3",3380281,3380749,469,"*","scl3_5g_peaks_in_btx623_peak_9365",26,1.99216,5.23157,2.61184,276,"Promoter (<=1kb)",3,3381538,3384118,2581,1,"SORBI_3003G036700","KXG31654",-789
"3",3445176,3445622,447,"*","scl3_5g_peaks_in_btx623_peak_9366",18,1.81892,3.98132,1.88071,79,"Distal Intergenic",3,3459184,3466465,7282,1,"SORBI_3003G037000","EES00154",-13562
"3",3487005,3487448,444,"*","scl3_5g_peaks_in_btx623_peak_9367",14,1.689,3.14395,1.42363,82,"Distal Intergenic",3,3479751,3482672,2922,2,"SORBI_3003G037200","EES02330",-4333
"3",3507571,3508155,585,"*","scl3_5g_peaks_in_btx623_peak_9368",15,1.64413,3.27376,1.52459,316,"3' UTR",3,3504460,3508169,3710,1,"SORBI_3003G037300","KXG31655",3111
"3",3519752,3520240,489,"*","scl3_5g_peaks_in_btx623_peak_9369",14,1.64228,3.06665,1.42363,277,"Distal Intergenic",3,3517534,3518086,553,1,"SORBI_3003G037400","OQU86173",2218
"3",3527410,3527775,366,"*","scl3_5g_peaks_in_btx623_peak_9370",19,1.83468,4.13323,1.99977,66,"Distal Intergenic",3,3520321,3522720,2400,2,"SORBI_3003G037500","EES02331",-4690
"3",3549812,3550080,269,"*","scl3_5g_peaks_in_btx623_peak_9371",14,1.689,3.14395,1.42363,77,"Promoter (1-2kb)",3,3547489,3551986,4498,2,"SORBI_3003G037700","KXG31659",1906
"3",3555198,3555638,441,"*","scl3_5g_peaks_in_btx623_peak_9372a",15,1.6905,3.4233,1.57645,68,"Exon (EES02334/SORBI_3003G037800, exon 2 of 2)",3,3554455,3557726,3272,2,"SORBI_3003G037800","EES02334",2088
"3",3555198,3555638,441,"*","scl3_5g_peaks_in_btx623_peak_9372b",13,1.59318,2.94872,1.33543,294,"Exon (EES02334/SORBI_3003G037800, exon 2 of 2)",3,3554455,3557726,3272,2,"SORBI_3003G037800","EES02334",2088
"3",3567610,3567927,318,"*","scl3_5g_peaks_in_btx623_peak_9373",14,1.66792,3.09419,1.42363,83,"Distal Intergenic",3,3570808,3573716,2909,1,"SORBI_3003G038000","EES00159",-2881
"3",3568971,3569411,441,"*","scl3_5g_peaks_in_btx623_peak_9374",20,1.85107,4.29198,2.05713,83,"Promoter (1-2kb)",3,3570808,3573716,2909,1,"SORBI_3003G038000","EES00159",-1397
"3",3571079,3571522,444,"*","scl3_5g_peaks_in_btx623_peak_9375",23,1.7976,4.7211,2.33325,158,"Promoter (<=1kb)",3,3570808,3573716,2909,1,"SORBI_3003G038000","EES00159",271
"3",3607087,3607438,352,"*","scl3_5g_peaks_in_btx623_peak_9376",14,1.689,3.14395,1.42363,69,"Distal Intergenic",3,3599524,3602771,3248,1,"SORBI_3003G038600","EES00161",7563
"3",3636178,3636518,341,"*","scl3_5g_peaks_in_btx623_peak_9377",15,1.70127,3.25911,1.51402,60,"Distal Intergenic",3,3623585,3625187,1603,1,"SORBI_3003G038800","KXG31662",12593
"3",3640607,3640864,258,"*","scl3_5g_peaks_in_btx623_peak_9378",26,1.99216,5.23157,2.61184,58,"Distal Intergenic",3,3653247,3653959,713,2,"SORBI_3003G038901","OQU86177",13095
"3",3670487,3670838,352,"*","scl3_5g_peaks_in_btx623_peak_9379",18,1.81892,3.98132,1.88071,209,"Intron (KXG31664/SORBI_3003G039000, intron 4 of 4)",3,3671913,3673182,1270,2,"SORBI_3003G039100","EES02339",2344
"3",3677617,3677903,287,"*","scl3_5g_peaks_in_btx623_peak_9380",18,1.81892,3.98132,1.88071,226,"Promoter (1-2kb)",3,3673463,3676015,2553,2,"SORBI_3003G039200","KXG31665",-1602
"3",3695100,3695384,285,"*","scl3_5g_peaks_in_btx623_peak_9381",28,2.01593,5.63304,2.87762,117,"Promoter (<=1kb)",3,3695196,3696666,1471,1,"SORBI_3003G039400","EES00167",0
"3",3743124,3743389,266,"*","scl3_5g_peaks_in_btx623_peak_9382",17,1.77562,3.69234,1.72026,140,"5' UTR",3,3740515,3746145,5631,1,"SORBI_3003G040200","OQU86186",2609
"3",3744748,3745140,393,"*","scl3_5g_peaks_in_btx623_peak_9383",24,1.94885,4.90522,2.41411,86,"Intron (KXG31673/SORBI_3003G040200, intron 3 of 3)",3,3740515,3746145,5631,1,"SORBI_3003G040200","OQU86186",4233
"3",3755855,3756921,1067,"*","scl3_5g_peaks_in_btx623_peak_9384a",20,1.86223,4.27992,2.04889,110,"Promoter (<=1kb)",3,3753730,3755065,1336,2,"SORBI_3003G040500","EES02346",-790
"3",3755855,3756921,1067,"*","scl3_5g_peaks_in_btx623_peak_9384b",15,1.73231,3.41315,1.56889,576,"Promoter (<=1kb)",3,3753730,3755065,1336,2,"SORBI_3003G040500","EES02346",-790
"3",3758933,3759287,355,"*","scl3_5g_peaks_in_btx623_peak_9385",15,1.67731,3.24668,1.50367,73,"Distal Intergenic",3,3753730,3755065,1336,2,"SORBI_3003G040500","EES02346",-3868
"3",3786664,3787099,436,"*","scl3_5g_peaks_in_btx623_peak_9386",18,1.81892,3.98132,1.88071,258,"Promoter (<=1kb)",3,3787973,3794918,6946,1,"SORBI_3003G040800","OQU86187",-874
"3",3792212,3792521,310,"*","scl3_5g_peaks_in_btx623_peak_9387",22,1.90554,4.58794,2.2251,100,"Intron (OQU86187/SORBI_3003G040800, intron 2 of 2)",3,3787973,3794918,6946,1,"SORBI_3003G040800","OQU86187",4239
"3",3799683,3799954,272,"*","scl3_5g_peaks_in_btx623_peak_9388",38,2.20869,6.99387,3.81338,138,"Distal Intergenic",3,3787973,3794918,6946,1,"SORBI_3003G040800","OQU86187",11710
"3",3803827,3804344,518,"*","scl3_5g_peaks_in_btx623_peak_9389",16,1.7167,3.56428,1.68537,64,"Distal Intergenic",3,3787973,3794918,6946,1,"SORBI_3003G040800","OQU86187",15854
"3",3829839,3830419,581,"*","scl3_5g_peaks_in_btx623_peak_9390",26,1.9803,5.33536,2.69629,437,"3' UTR",3,3831208,3833726,2519,2,"SORBI_3003G041000","OQU86189",3307
"3",3893654,3894021,368,"*","scl3_5g_peaks_in_btx623_peak_9391",47,2.31036,8.21233,4.77937,199,"Distal Intergenic",3,3900048,3902089,2042,1,"SORBI_3003G041900","EES00181",-6027
"3",3912769,3913142,374,"*","scl3_5g_peaks_in_btx623_peak_9392",20,1.86223,4.27992,2.04889,334,"3' UTR",3,3915719,3916778,1060,2,"SORBI_3003G042150","OQU86195",3636
"3",3942934,3943287,354,"*","scl3_5g_peaks_in_btx623_peak_9393",38,2.20869,6.99387,3.81338,312,"Exon (EES02351/SORBI_3003G042400, exon 7 of 16)",3,3939524,3946926,7403,2,"SORBI_3003G042400","EES02351",3639
"3",3959488,3959781,294,"*","scl3_5g_peaks_in_btx623_peak_9394",21,1.84835,4.34833,2.1025,83,"Distal Intergenic",3,3961895,3962517,623,1,"SORBI_3003G042800","KXG31692",-2114
"3",3962959,3963552,594,"*","scl3_5g_peaks_in_btx623_peak_9395",42,2.26135,7.54436,4.24909,158,"Promoter (1-2kb)",3,3961895,3962517,623,1,"SORBI_3003G042800","KXG31692",1064
"3",4012645,4012995,351,"*","scl3_5g_peaks_in_btx623_peak_9396",15,1.67731,3.24668,1.50367,78,"Promoter (1-2kb)",3,4009737,4014747,5011,2,"SORBI_3003G043400","EES02357",1752
"3",4016895,4017251,357,"*","scl3_5g_peaks_in_btx623_peak_9397",15,1.68212,3.27145,1.52286,79,"Promoter (<=1kb)",3,4017787,4018641,855,1,"SORBI_3003G043500","KXG31698",-536
"3",4046409,4046698,290,"*","scl3_5g_peaks_in_btx623_peak_9398",24,1.94885,4.90522,2.41411,78,"Promoter (1-2kb)",3,4044738,4048601,3864,1,"SORBI_3003G043800","EES00191",1671
"3",4047122,4047662,541,"*","scl3_5g_peaks_in_btx623_peak_9399",18,1.81892,3.98132,1.88071,320,"Exon (EES00191/SORBI_3003G043800, exon 5 of 7)",3,4044738,4048601,3864,1,"SORBI_3003G043800","EES00191",2384
"3",4049826,4050113,288,"*","scl3_5g_peaks_in_btx623_peak_9400",28,2.03546,5.56684,2.82382,133,"Exon (KXG31700/SORBI_3003G043900, exon 17 of 19)",3,4044738,4048601,3864,1,"SORBI_3003G043800","EES00191",5088
"3",4069088,4070024,937,"*","scl3_5g_peaks_in_btx623_peak_9401",28,2.03546,5.56684,2.82382,132,"Exon (EES00193/SORBI_3003G044200, exon 5 of 12)",3,4066919,4072805,5887,1,"SORBI_3003G044200","EES00193",2169
"3",4071408,4071705,298,"*","scl3_5g_peaks_in_btx623_peak_9402",17,1.75207,3.63348,1.72026,104,"Exon (EES00193/SORBI_3003G044200, exon 11 of 12)",3,4076181,4078932,2752,1,"SORBI_3003G044300","EES00194",-4476
"3",4098594,4098923,330,"*","scl3_5g_peaks_in_btx623_peak_9403",28,2.03546,5.56684,2.82382,113,"Promoter (<=1kb)",3,4097125,4099088,1964,2,"SORBI_3003G044700","KXG31705",165
"3",4102214,4102787,574,"*","scl3_5g_peaks_in_btx623_peak_9404",41,2.252,7.37135,4.10021,296,"Promoter (1-2kb)",3,4096791,4100487,3697,2,"SORBI_3003G044700","KXG31704",-1727
"3",4107725,4108152,428,"*","scl3_5g_peaks_in_btx623_peak_9405",22,1.90554,4.58794,2.2251,90,"Distal Intergenic",3,4103308,4105123,1816,2,"SORBI_3003G044800","EES02362",-2602
"3",4110224,4110736,513,"*","scl3_5g_peaks_in_btx623_peak_9406a",16,1.71725,3.51012,1.64394,94,"Promoter (1-2kb)",3,4111857,4113173,1317,1,"SORBI_3003G044900","KXG31706",-1121
"3",4110224,4110736,513,"*","scl3_5g_peaks_in_btx623_peak_9406b",16,1.72919,3.45627,1.60256,336,"Promoter (1-2kb)",3,4111857,4113173,1317,1,"SORBI_3003G044900","KXG31706",-1121
"3",4120743,4121134,392,"*","scl3_5g_peaks_in_btx623_peak_9407",14,1.689,3.14395,1.42363,77,"Distal Intergenic",3,4128791,4132084,3294,1,"SORBI_3003G045000","EES00199",-7657
"3",4143443,4143813,371,"*","scl3_5g_peaks_in_btx623_peak_9408",15,1.73231,3.41315,1.56889,348,"Promoter (<=1kb)",3,4142665,4151071,8407,1,"SORBI_3003G045300","KXG31709",778
"3",4153063,4153384,322,"*","scl3_5g_peaks_in_btx623_peak_9409",26,1.96409,5.24036,2.6194,119,"Promoter (<=1kb)",3,4151632,4154056,2425,2,"SORBI_3003G045400","EES02365",672
"3",4156417,4156805,389,"*","scl3_5g_peaks_in_btx623_peak_9410",18,1.81892,3.98132,1.88071,113,"Promoter (<=1kb)",3,4156810,4160674,3865,1,"SORBI_3003G045501","OQU86212",-5
"3",4170993,4171287,295,"*","scl3_5g_peaks_in_btx623_peak_9411",17,1.77562,3.69234,1.72026,267,"Promoter (1-2kb)",3,4169950,4170695,746,1,"SORBI_3003G045650","OQU86216",1043
"3",4173728,4174214,487,"*","scl3_5g_peaks_in_btx623_peak_9412",17,1.77562,3.69234,1.72026,70,"Distal Intergenic",3,4169950,4170695,746,1,"SORBI_3003G045650","OQU86216",3778
"3",4190273,4190724,452,"*","scl3_5g_peaks_in_btx623_peak_9413",15,1.6954,3.33996,1.56889,86,"Promoter (1-2kb)",3,4187861,4188557,697,2,"SORBI_3003G045800","KXG31714",-1716
"3",4200481,4200841,361,"*","scl3_5g_peaks_in_btx623_peak_9414",28,2.03546,5.56684,2.82382,123,"Distal Intergenic",3,4212218,4214432,2215,1,"SORBI_3003G045900","EES00202",-11377
"3",4205520,4205907,388,"*","scl3_5g_peaks_in_btx623_peak_9415",28,2.03546,5.56684,2.82382,249,"Distal Intergenic",3,4212218,4214432,2215,1,"SORBI_3003G045900","EES00202",-6311
"3",4253468,4253754,287,"*","scl3_5g_peaks_in_btx623_peak_9416",18,1.81892,3.98132,1.88071,118,"Distal Intergenic",3,4238060,4248215,10156,2,"SORBI_3003G046400","KXG31722",-5253
"3",4292971,4293437,467,"*","scl3_5g_peaks_in_btx623_peak_9417",15,1.73231,3.41315,1.56889,409,"Promoter (1-2kb)",3,4291475,4293105,1631,1,"SORBI_3003G046900","KXG31726",1496
"3",4336475,4336944,470,"*","scl3_5g_peaks_in_btx623_peak_9418",17,1.77562,3.69234,1.72026,57,"Distal Intergenic",3,4331724,4334014,2291,2,"SORBI_3003G047600","OQU86220",-2461
"3",4337437,4337873,437,"*","scl3_5g_peaks_in_btx623_peak_9419",36,2.13943,6.77553,3.67129,173,"Distal Intergenic",3,4331724,4334014,2291,2,"SORBI_3003G047600","OQU86220",-3423
"3",4353112,4353399,288,"*","scl3_5g_peaks_in_btx623_peak_9420",54,2.42523,8.96,5.41761,162,"Distal Intergenic",3,4347677,4350277,2601,1,"SORBI_3003G047800","EES00208",5435
"3",4363831,4364161,331,"*","scl3_5g_peaks_in_btx623_peak_9421",15,1.70668,3.2859,1.53341,121,"Distal Intergenic",3,4375572,4381767,6196,1,"SORBI_3003G047900","OQU86222",-11411
"3",4381076,4381496,421,"*","scl3_5g_peaks_in_btx623_peak_9422",17,1.77562,3.69234,1.72026,68,"3' UTR",3,4377064,4381198,4135,1,"SORBI_3003G047900","OQU86221",4012
"3",4402720,4403076,357,"*","scl3_5g_peaks_in_btx623_peak_9423",18,1.81892,3.98132,1.88071,68,"Exon (KXG31733/SORBI_3003G048100, exon 5 of 5)",3,4400384,4402816,2433,1,"SORBI_3003G048100","KXG31733",2336
"3",4405290,4405591,302,"*","scl3_5g_peaks_in_btx623_peak_9424",19,1.83468,4.13323,1.99977,69,"Distal Intergenic",3,4400384,4402816,2433,1,"SORBI_3003G048100","KXG31733",4906
"3",4421155,4421457,303,"*","scl3_5g_peaks_in_btx623_peak_9425",20,1.86223,4.27992,2.04889,178,"Distal Intergenic",3,4400384,4402816,2433,1,"SORBI_3003G048100","KXG31733",20771
"3",4424398,4424964,567,"*","scl3_5g_peaks_in_btx623_peak_9426",41,2.252,7.37135,4.10021,149,"Distal Intergenic",3,4446539,4450828,4290,1,"SORBI_3003G048200","EES00212",-21575
"3",4496626,4496899,274,"*","scl3_5g_peaks_in_btx623_peak_9427",45,1.42448,7.96187,4.58415,100,"Promoter (1-2kb)",3,4498884,4500401,1518,1,"SORBI_3003G049000","EES00215",-1985
"3",4512625,4513032,408,"*","scl3_5g_peaks_in_btx623_peak_9428",68,2.40617,10.5315,6.84938,136,"Promoter (<=1kb)",3,4512626,4514842,2217,1,"SORBI_3003G049300","EES00218",0
"3",4533756,4534068,313,"*","scl3_5g_peaks_in_btx623_peak_9429",38,2.20869,6.99387,3.81338,185,"Distal Intergenic",3,4541987,4548948,6962,1,"SORBI_3003G049600","KXG31743",-7919
"3",4543767,4544029,263,"*","scl3_5g_peaks_in_btx623_peak_9430",17,1.73864,3.68264,1.72026,74,"Promoter (1-2kb)",3,4541987,4548948,6962,1,"SORBI_3003G049600","KXG31743",1780
"3",4545306,4545553,248,"*","scl3_5g_peaks_in_btx623_peak_9431",32,2.09125,6.17808,3.27077,97,"Exon (KXG31743/SORBI_3003G049600, exon 8 of 14)",3,4541987,4548948,6962,1,"SORBI_3003G049600","KXG31743",3319
"3",4550675,4551006,332,"*","scl3_5g_peaks_in_btx623_peak_9432",15,1.73051,3.40422,1.56889,306,"3' UTR",3,4550859,4555912,5054,2,"SORBI_3003G049700","EES02380",4906
"3",4552471,4552806,336,"*","scl3_5g_peaks_in_btx623_peak_9433",15,1.70127,3.25911,1.51402,70,"3' UTR",3,4550859,4555912,5054,2,"SORBI_3003G049700","EES02380",3106
"3",4578695,4579008,314,"*","scl3_5g_peaks_in_btx623_peak_9434",37,2.06221,6.84699,3.73181,122,"Promoter (<=1kb)",3,4577400,4579054,1655,2,"SORBI_3003G050300","EES02383",46
"3",4579909,4580173,265,"*","scl3_5g_peaks_in_btx623_peak_9435",17,1.74579,3.7814,1.79232,120,"Promoter (<=1kb)",3,4577400,4579054,1655,2,"SORBI_3003G050300","EES02383",-855
"3",4581444,4581695,252,"*","scl3_5g_peaks_in_btx623_peak_9436",32,2.03576,6.11562,3.21836,130,"Promoter (1-2kb)",3,4582068,4583113,1046,2,"SORBI_3003G050350","OQU86228",1418
"3",4658551,4658916,366,"*","scl3_5g_peaks_in_btx623_peak_9437",27,1.91182,5.39978,2.74891,265,"Promoter (1-2kb)",3,4660303,4661084,782,1,"SORBI_3003G051300","KXG31752",-1387
"3",4669110,4669366,257,"*","scl3_5g_peaks_in_btx623_peak_9438",22,1.90554,4.58794,2.2251,179,"Promoter (<=1kb)",3,4667295,4668993,1699,2,"SORBI_3003G051600","EES02389",-117
"3",4675836,4676198,363,"*","scl3_5g_peaks_in_btx623_peak_9439",15,1.70656,3.28531,1.53341,65,"Distal Intergenic",3,4673192,4675472,2281,1,"SORBI_3003G051800","OQU86233",2644
"3",4694415,4694934,520,"*","scl3_5g_peaks_in_btx623_peak_9440",20,1.86223,4.27992,2.04889,180,"Promoter (<=1kb)",3,4689858,4694726,4869,2,"SORBI_3003G052100","EES02390",0
"3",4706090,4706628,539,"*","scl3_5g_peaks_in_btx623_peak_9441",26,1.99216,5.23157,2.61184,230,"Promoter (1-2kb)",3,4700818,4708377,7560,2,"SORBI_3003G052200","OQU86234",1749
"3",4712934,4713299,366,"*","scl3_5g_peaks_in_btx623_peak_9442",20,1.86223,4.27992,2.04889,124,"Distal Intergenic",3,4700818,4708377,7560,2,"SORBI_3003G052200","OQU86234",-4557
"3",4721845,4722207,363,"*","scl3_5g_peaks_in_btx623_peak_9443",30,2.00065,5.89123,3.04851,254,"Promoter (<=1kb)",3,4721513,4725477,3965,1,"SORBI_3003G052300","EES00228",332
"3",4776946,4777260,315,"*","scl3_5g_peaks_in_btx623_peak_9444",22,1.90554,4.58794,2.2251,276,"Exon (EES02391/SORBI_3003G052800, exon 20 of 24)",3,4788870,4791162,2293,1,"SORBI_3003G052900","EES00235",-11610
"3",4827464,4827797,334,"*","scl3_5g_peaks_in_btx623_peak_9445",26,1.93621,5.15733,2.61184,97,"Promoter (<=1kb)",3,4826319,4826971,653,2,"SORBI_3003G053100","KXG31765",-493
"3",4841603,4841941,339,"*","scl3_5g_peaks_in_btx623_peak_9446",18,1.81892,3.98132,1.88071,112,"Distal Intergenic",3,4847599,4848761,1163,1,"SORBI_3003G053300","OQU86237",-5658
"3",4869184,4869649,466,"*","scl3_5g_peaks_in_btx623_peak_9447",20,1.86223,4.27992,2.04889,103,"Promoter (<=1kb)",3,4867273,4870408,3136,2,"SORBI_3003G053700","OQU86239",759
"3",4903931,4904239,309,"*","scl3_5g_peaks_in_btx623_peak_9448",15,1.73231,3.41315,1.56889,70,"Distal Intergenic",3,4898330,4900284,1955,1,"SORBI_3003G054200","KXG31771",5601
"3",4913279,4913598,320,"*","scl3_5g_peaks_in_btx623_peak_9449",29,1.96954,5.6921,2.92649,191,"Exon (EES00241/SORBI_3003G054400, exon 2 of 2)",3,4909925,4914989,5065,1,"SORBI_3003G054400","EES00241",3354
"3",4968707,4968981,275,"*","scl3_5g_peaks_in_btx623_peak_9450",17,1.75002,3.68348,1.72026,70,"Promoter (<=1kb)",3,4967756,4969199,1444,1,"SORBI_3003G055300","EES00245",951
"3",4982476,4982812,337,"*","scl3_5g_peaks_in_btx623_peak_9451",18,1.81267,3.94873,1.88071,92,"Promoter (<=1kb)",3,4983726,4987554,3829,1,"SORBI_3003G055500","KXG31782",-914
"3",4983762,4984052,291,"*","scl3_5g_peaks_in_btx623_peak_9452",28,1.84362,5.5849,2.83919,127,"Promoter (<=1kb)",3,4983726,4987554,3829,1,"SORBI_3003G055500","KXG31782",36
"3",4990138,4990464,327,"*","scl3_5g_peaks_in_btx623_peak_9453",22,1.89838,4.62558,2.25464,177,"Exon (EES00246/SORBI_3003G055600, exon 8 of 14)",3,4987555,4991981,4427,1,"SORBI_3003G055600","EES00246",2583
"3",5014195,5014855,661,"*","scl3_5g_peaks_in_btx623_peak_9454a",18,1.77405,3.93726,1.88071,110,"Promoter (1-2kb)",3,5010726,5013013,2288,2,"SORBI_3003G056000","KXG31787",-1182
"3",5014195,5014855,661,"*","scl3_5g_peaks_in_btx623_peak_9454b",13,1.60326,2.95791,1.34274,529,"Promoter (1-2kb)",3,5010726,5013013,2288,2,"SORBI_3003G056000","KXG31787",-1182
"3",5015510,5015906,397,"*","scl3_5g_peaks_in_btx623_peak_9455",17,1.77562,3.69234,1.72026,89,"Promoter (1-2kb)",3,5016924,5017327,404,1,"SORBI_3003G056200","KXG31789",-1018
"3",5027057,5027451,395,"*","scl3_5g_peaks_in_btx623_peak_9456",151,1.48563,19.1254,15.1489,87,"Distal Intergenic",3,5013620,5023484,9865,2,"SORBI_3003G056100","OQU86247",-3573
"3",5034562,5034856,295,"*","scl3_5g_peaks_in_btx623_peak_9457",25,1.90167,5.02756,2.51248,112,"Distal Intergenic",3,5041632,5042660,1029,1,"SORBI_3003G056300","KXG31791",-6776
"3",5057113,5057393,281,"*","scl3_5g_peaks_in_btx623_peak_9458",21,1.85642,4.39309,2.13833,104,"Promoter (1-2kb)",3,5056072,5056879,808,1,"SORBI_3003G056700","KXG31793",1041
"3",5076636,5076919,284,"*","scl3_5g_peaks_in_btx623_peak_9459",21,1.87734,4.43473,2.16979,209,"Distal Intergenic",3,5069449,5071815,2367,2,"SORBI_3003G057000","EES02405",-4821
"3",5087665,5087937,273,"*","scl3_5g_peaks_in_btx623_peak_9460",14,1.689,3.14395,1.42363,82,"Promoter (<=1kb)",3,5087800,5090022,2223,1,"SORBI_3003G057233","OQU86250",0
"3",5091161,5091439,279,"*","scl3_5g_peaks_in_btx623_peak_9461",28,2.03546,5.56684,2.82382,228,"Distal Intergenic",3,5092304,5094324,2021,2,"SORBI_3003G057366","OQU86251",2885
"3",5098974,5099445,472,"*","scl3_5g_peaks_in_btx623_peak_9462",20,1.84337,4.25014,2.04889,47,"Promoter (1-2kb)",3,5097891,5099501,1611,1,"SORBI_3003G057500","KXG31795",1083
"3",5125604,5125893,290,"*","scl3_5g_peaks_in_btx623_peak_9463",17,1.77562,3.69234,1.72026,196,"Promoter (<=1kb)",3,5126380,5130746,4367,1,"SORBI_3003G058001","OQU86254",-487
"3",5126454,5127056,603,"*","scl3_5g_peaks_in_btx623_peak_9464",38,2.20869,6.99387,3.81338,129,"Promoter (<=1kb)",3,5126380,5130746,4367,1,"SORBI_3003G058001","OQU86254",74
"3",5136590,5136857,268,"*","scl3_5g_peaks_in_btx623_peak_9465",20,1.81188,4.14643,2.01003,119,"Promoter (1-2kb)",3,5138436,5141619,3184,1,"SORBI_3003G058300","EES00260",-1579
"3",5139910,5140329,420,"*","scl3_5g_peaks_in_btx623_peak_9466",18,1.77446,3.87634,1.8658,321,"Promoter (1-2kb)",3,5138436,5141619,3184,1,"SORBI_3003G058300","EES00260",1474
"3",5163436,5163717,282,"*","scl3_5g_peaks_in_btx623_peak_9467",20,1.86223,4.27992,2.04889,113,"Promoter (1-2kb)",3,5164727,5169002,4276,1,"SORBI_3003G058600","KXG31800",-1010
"3",5165956,5166224,269,"*","scl3_5g_peaks_in_btx623_peak_9468",28,2.03546,5.56684,2.82382,139,"Promoter (1-2kb)",3,5164727,5169002,4276,1,"SORBI_3003G058600","KXG31800",1229
"3",5222487,5222971,485,"*","scl3_5g_peaks_in_btx623_peak_9469",20,1.77847,4.3422,2.0976,257,"Promoter (<=1kb)",3,5222638,5229007,6370,1,"SORBI_3003G059300","EES00262",0
"3",5242554,5242881,328,"*","scl3_5g_peaks_in_btx623_peak_9470",41,2.252,7.37135,4.10021,160,"Exon (KXG31807/SORBI_3003G059400, exon 21 of 39)",3,5250728,5251216,489,2,"SORBI_3003G059450","OQU86257",8335
"3",5245269,5245539,271,"*","scl3_5g_peaks_in_btx623_peak_9471",22,1.90554,4.58794,2.2251,140,"Exon (KXG31807/SORBI_3003G059400, exon 30 of 39)",3,5250728,5251216,489,2,"SORBI_3003G059450","OQU86257",5677
"3",5249864,5250159,296,"*","scl3_5g_peaks_in_btx623_peak_9472",14,1.689,3.14395,1.42363,133,"Promoter (1-2kb)",3,5250728,5251216,489,2,"SORBI_3003G059450","OQU86257",1057
"3",5261745,5262131,387,"*","scl3_5g_peaks_in_btx623_peak_9473",15,1.73231,3.41315,1.56889,148,"Exon (OQU86259/SORBI_3003G059750, exon 19 of 23)",3,5255927,5258211,2285,1,"SORBI_3003G059600","EES00270",5818
"3",5281806,5282342,537,"*","scl3_5g_peaks_in_btx623_peak_9474",18,1.81892,3.98132,1.88071,81,"Promoter (<=1kb)",3,5260271,5282886,22616,2,"SORBI_3003G059750","OQU86262",544
"3",5282722,5283370,649,"*","scl3_5g_peaks_in_btx623_peak_9475",20,1.86223,4.27992,2.04889,88,"Promoter (<=1kb)",3,5260271,5282886,22616,2,"SORBI_3003G059750","OQU86262",0
"3",5370317,5370751,435,"*","scl3_5g_peaks_in_btx623_peak_9476",24,1.94885,4.90522,2.41411,269,"Distal Intergenic",3,5375004,5387301,12298,1,"SORBI_3003G061200","KXG31815",-4253
"3",5389769,5390339,571,"*","scl3_5g_peaks_in_btx623_peak_9477",17,1.77562,3.69234,1.72026,548,"Promoter (<=1kb)",3,5388930,5393403,4474,1,"SORBI_3003G061300","OQU86268",839
"3",5396338,5396879,542,"*","scl3_5g_peaks_in_btx623_peak_9478",19,1.8171,4.03969,1.9259,118,"Promoter (<=1kb)",3,5394259,5396177,1919,2,"SORBI_3003G061400","EES00272",-161
"3",5412743,5413077,335,"*","scl3_5g_peaks_in_btx623_peak_9479",16,1.72138,3.4743,1.61592,78,"Promoter (<=1kb)",3,5412616,5413554,939,1,"SORBI_3003G061850","OQU86271",127
"3",5415432,5415822,391,"*","scl3_5g_peaks_in_btx623_peak_9480",14,1.67115,3.11013,1.42363,79,"Promoter (<=1kb)",3,5415096,5419087,3992,1,"SORBI_3003G061900","OQU86272",336
"3",5451471,5451720,250,"*","scl3_5g_peaks_in_btx623_peak_9481",17,1.77562,3.69234,1.72026,144,"Promoter (1-2kb)",3,5452782,5454358,1577,1,"SORBI_3003G062500","KXG31820",-1062
"3",5479718,5480276,559,"*","scl3_5g_peaks_in_btx623_peak_9482",13,1.64484,2.93075,1.32175,67,"Promoter (<=1kb)",3,5478717,5479118,402,2,"SORBI_3003G062700","KXG31822",-600
"3",5493375,5493868,494,"*","scl3_5g_peaks_in_btx623_peak_9483",28,2.03546,5.56684,2.82382,332,"Promoter (1-2kb)",3,5488420,5494878,6459,2,"SORBI_3003G063000","EES02429",1010
"3",5500242,5500588,347,"*","scl3_5g_peaks_in_btx623_peak_9484",14,1.66864,3.09774,1.42363,68,"Exon (EES02430/SORBI_3003G063200, exon 2 of 3)",3,5499403,5503423,4021,2,"SORBI_3003G063200","EES02430",2835
"3",5511407,5511726,320,"*","scl3_5g_peaks_in_btx623_peak_9485",15,1.69141,3.26484,1.51742,79,"Promoter (1-2kb)",3,5510326,5510946,621,1,"SORBI_3003G063600","OQU86277",1081
"3",5519255,5519511,257,"*","scl3_5g_peaks_in_btx623_peak_9486",28,1.93582,5.47607,2.81125,115,"Promoter (1-2kb)",3,5520745,5522073,1329,1,"SORBI_3003G063700","KXG31824",-1234
"3",5560496,5560849,354,"*","scl3_5g_peaks_in_btx623_peak_9487",35,2.16539,6.62453,3.54399,275,"Promoter (1-2kb)",3,5562196,5564939,2744,1,"SORBI_3003G064200","OQU86282",-1347
"3",5594601,5594904,304,"*","scl3_5g_peaks_in_btx623_peak_9488",38,2.20869,6.99387,3.81338,130,"Promoter (<=1kb)",3,5592578,5595606,3029,2,"SORBI_3003G065100","KXG31834",702
"3",5604593,5604921,329,"*","scl3_5g_peaks_in_btx623_peak_9489",41,2.252,7.37135,4.10021,144,"Promoter (<=1kb)",3,5605510,5607112,1603,1,"SORBI_3003G065400","EES00296",-589
"3",5620193,5620518,326,"*","scl3_5g_peaks_in_btx623_peak_9490",13,1.6253,2.9798,1.35982,71,"Promoter (<=1kb)",3,5619962,5620764,803,2,"SORBI_3003G065700","KXG31838",246
"3",5637835,5638318,484,"*","scl3_5g_peaks_in_btx623_peak_9491",18,1.81892,3.98132,1.88071,67,"Distal Intergenic",3,5640210,5640982,773,2,"SORBI_3003G066100","OQU86290",2664
"3",5639156,5639435,280,"*","scl3_5g_peaks_in_btx623_peak_9492",28,2.03546,5.56684,2.82382,246,"Promoter (1-2kb)",3,5640210,5640982,773,2,"SORBI_3003G066100","OQU86290",1547
"3",5681563,5681956,394,"*","scl3_5g_peaks_in_btx623_peak_9493",17,1.76417,3.63407,1.72026,154,"Promoter (1-2kb)",3,5678232,5680334,2103,2,"SORBI_3003G066700","OQU86293",-1229
"3",5754316,5754598,283,"*","scl3_5g_peaks_in_btx623_peak_9494",22,1.89899,4.55233,2.2251,145,"Promoter (1-2kb)",3,5756262,5757593,1332,1,"SORBI_3003G068000","EES00307",-1664
"3",5769553,5769862,310,"*","scl3_5g_peaks_in_btx623_peak_9495",15,1.73231,3.41315,1.56889,135,"Exon (KXG31857/SORBI_3003G068100, exon 3 of 3)",3,5769733,5772798,3066,2,"SORBI_3003G068100","KXG31857",2936
"3",5785957,5786283,327,"*","scl3_5g_peaks_in_btx623_peak_9496",13,1.64119,2.96254,1.3465,75,"Promoter (1-2kb)",3,5783717,5787694,3978,2,"SORBI_3003G068200","OQU86298",1411
"3",5822101,5822458,358,"*","scl3_5g_peaks_in_btx623_peak_9497",14,1.689,3.14395,1.42363,81,"Distal Intergenic",3,5812579,5814633,2055,1,"SORBI_3003G068750","OQU86301",9522
"3",5822723,5823067,345,"*","scl3_5g_peaks_in_btx623_peak_9498",15,1.73231,3.41315,1.56889,67,"Distal Intergenic",3,5812579,5814633,2055,1,"SORBI_3003G068750","OQU86301",10144
"3",5829727,5829980,254,"*","scl3_5g_peaks_in_btx623_peak_9499",27,2.01203,5.43235,2.77496,114,"Distal Intergenic",3,5812579,5814633,2055,1,"SORBI_3003G068750","OQU86301",17148
"3",5871841,5872382,542,"*","scl3_5g_peaks_in_btx623_peak_9500a",26,1.99216,5.23157,2.61184,121,"Distal Intergenic",3,5873095,5875350,2256,2,"SORBI_3003G068800","KXG31859",2968
"3",5871841,5872382,542,"*","scl3_5g_peaks_in_btx623_peak_9500b",26,1.99216,5.23157,2.61184,410,"Distal Intergenic",3,5873095,5875350,2256,2,"SORBI_3003G068800","KXG31859",2968
"3",5875739,5876163,425,"*","scl3_5g_peaks_in_btx623_peak_9501",17,1.77562,3.69234,1.72026,282,"Promoter (<=1kb)",3,5873095,5875350,2256,2,"SORBI_3003G068800","KXG31859",-389
"3",5904924,5905210,287,"*","scl3_5g_peaks_in_btx623_peak_9502",20,1.83923,4.15744,2.0189,72,"Distal Intergenic",3,5907502,5908099,598,2,"SORBI_3003G069100","KXG31862",2889
"3",5905674,5906017,344,"*","scl3_5g_peaks_in_btx623_peak_9503",14,1.689,3.14395,1.42363,207,"Distal Intergenic",3,5907502,5908099,598,2,"SORBI_3003G069100","KXG31862",2082
"3",5942197,5942464,268,"*","scl3_5g_peaks_in_btx623_peak_9504",26,1.99216,5.23157,2.61184,192,"Promoter (1-2kb)",3,5938350,5941061,2712,2,"SORBI_3003G069500","EES02468",-1136
"3",5946731,5947251,521,"*","scl3_5g_peaks_in_btx623_peak_9505",24,1.84214,4.9457,2.44587,371,"Promoter (1-2kb)",3,5942781,5945257,2477,2,"SORBI_3003G069601","OQU86303",-1474
"3",5955330,5955624,295,"*","scl3_5g_peaks_in_btx623_peak_9506",14,1.67307,3.17226,1.4453,10,"Promoter (<=1kb)",3,5954340,5954618,279,1,"SORBI_3003G069750","OQU86304",990
"3",6012148,6012415,268,"*","scl3_5g_peaks_in_btx623_peak_9507",17,1.77562,3.69234,1.72026,171,"Promoter (1-2kb)",3,6011090,6011503,414,1,"SORBI_3003G070200","EES00313",1058
"3",6012780,6013108,329,"*","scl3_5g_peaks_in_btx623_peak_9508",13,1.6201,2.90618,1.30259,70,"Promoter (1-2kb)",3,6011414,6014378,2965,2,"SORBI_3003G070300","OQU86311",1270
"3",6021393,6021729,337,"*","scl3_5g_peaks_in_btx623_peak_9509",26,1.96409,5.24036,2.6194,184,"Promoter (<=1kb)",3,6016445,6020536,4092,2,"SORBI_3003G070400","KXG31872",-857
"3",6025084,6025346,263,"*","scl3_5g_peaks_in_btx623_peak_9510",22,1.90554,4.58794,2.2251,120,"Exon (EES02479/SORBI_3003G070600, exon 2 of 8)",3,6022604,6023035,432,1,"SORBI_3003G070500","EES00314",2480
"3",6032327,6032824,498,"*","scl3_5g_peaks_in_btx623_peak_9511",46,2.24446,8.00571,4.62225,332,"Distal Intergenic",3,6023250,6028596,5347,2,"SORBI_3003G070600","EES02479",-3731
"3",6034921,6035439,519,"*","scl3_5g_peaks_in_btx623_peak_9512",14,1.689,3.14395,1.42363,101,"Distal Intergenic",3,6036609,6041448,4840,2,"SORBI_3003G070700","EES02480",6009
"3",6039307,6039556,250,"*","scl3_5g_peaks_in_btx623_peak_9513",28,2.03546,5.56684,2.82382,119,"Promoter (1-2kb)",3,6036609,6041448,4840,2,"SORBI_3003G070700","EES02480",1892
"3",6058064,6058459,396,"*","scl3_5g_peaks_in_btx623_peak_9514",15,1.72635,3.38355,1.56889,79,"Distal Intergenic",3,6050425,6055371,4947,2,"SORBI_3003G070900","KXG31875",-2693
"3",6082870,6083219,350,"*","scl3_5g_peaks_in_btx623_peak_9515",22,1.90554,4.58794,2.2251,246,"Intron (OQU86315/SORBI_3003G071500, intron 4 of 10)",3,6077386,6080800,3415,2,"SORBI_3003G071400","KXG31881",-2070
"3",6084526,6084824,299,"*","scl3_5g_peaks_in_btx623_peak_9516",46,2.32686,8.07584,4.68479,113,"Promoter (<=1kb)",3,6080801,6085472,4672,2,"SORBI_3003G071500","OQU86315",648
"3",6088609,6089501,893,"*","scl3_5g_peaks_in_btx623_peak_9517",14,1.689,3.14395,1.42363,586,"Promoter (1-2kb)",3,6087430,6092352,4923,1,"SORBI_3003G071600","EES02478",1179
"3",6118498,6118771,274,"*","scl3_5g_peaks_in_btx623_peak_9518",16,1.73277,3.53331,1.6619,109,"Distal Intergenic",3,6121745,6126557,4813,1,"SORBI_3003G072100","KXG31888",-2974
"3",6130598,6131078,481,"*","scl3_5g_peaks_in_btx623_peak_9519",15,1.67731,3.24668,1.50367,117,"Exon (EES02483/SORBI_3003G072200, exon 11 of 16)",3,6121745,6126557,4813,1,"SORBI_3003G072100","KXG31888",8853
"3",6134836,6135286,451,"*","scl3_5g_peaks_in_btx623_peak_9520",32,2.12208,6.26348,3.28865,137,"Exon (EES02483/SORBI_3003G072200, exon 6 of 16)",3,6128056,6141274,13219,2,"SORBI_3003G072200","EES02483",5988
"3",6140271,6140547,277,"*","scl3_5g_peaks_in_btx623_peak_9521",15,1.70668,3.2859,1.53341,82,"Promoter (<=1kb)",3,6128056,6141274,13219,2,"SORBI_3003G072200","EES02483",727
"3",6173487,6173733,247,"*","scl3_5g_peaks_in_btx623_peak_9522",25,1.93267,5.05614,2.53639,92,"Promoter (1-2kb)",3,6175315,6176848,1534,1,"SORBI_3003G072566","EES00316",-1582
"3",6196341,6196649,309,"*","scl3_5g_peaks_in_btx623_peak_9523",14,1.689,3.14395,1.42363,52,"Promoter (1-2kb)",3,6193285,6198021,4737,2,"SORBI_3003G073000","EES02488",1372
"3",6200566,6200816,251,"*","scl3_5g_peaks_in_btx623_peak_9524",28,2.03546,5.56684,2.82382,120,"Promoter (1-2kb)",3,6198563,6199263,701,2,"SORBI_3003G073100","EES00319",-1303
"3",6201220,6201471,252,"*","scl3_5g_peaks_in_btx623_peak_9525",14,1.689,3.14395,1.42363,88,"Promoter (1-2kb)",3,6198563,6199263,701,2,"SORBI_3003G073100","EES00319",-1957
"3",6226649,6227123,475,"*","scl3_5g_peaks_in_btx623_peak_9526",16,1.73277,3.53331,1.6619,380,"Distal Intergenic",3,6219425,6220717,1293,2,"SORBI_3003G073166","OQU86324",-5932
"3",6260550,6261212,663,"*","scl3_5g_peaks_in_btx623_peak_9527a",20,1.86223,4.27992,2.04889,99,"Promoter (1-2kb)",3,6262232,6262846,615,1,"SORBI_3003G073540","OQU86328",-1020
"3",6260550,6261212,663,"*","scl3_5g_peaks_in_btx623_peak_9527b",13,1.64526,2.93275,1.32186,449,"Promoter (1-2kb)",3,6262232,6262846,615,1,"SORBI_3003G073540","OQU86328",-1020
"3",6266222,6266484,263,"*","scl3_5g_peaks_in_btx623_peak_9528",18,1.80097,3.95395,1.88071,200,"Distal Intergenic",3,6262232,6262846,615,1,"SORBI_3003G073540","OQU86328",3990
"3",6273335,6273660,326,"*","scl3_5g_peaks_in_btx623_peak_9529",13,1.65455,2.97748,1.35871,69,"Distal Intergenic",3,6276642,6285134,8493,1,"SORBI_3003G073620","OQU86332",-2982
"3",6295458,6295875,418,"*","scl3_5g_peaks_in_btx623_peak_9530",13,1.61395,2.96824,1.35108,179,"Distal Intergenic",3,6290598,6291488,891,2,"SORBI_3003G073750","KXG31896",-3970
"3",6298053,6298314,262,"*","scl3_5g_peaks_in_btx623_peak_9531",13,1.65025,3.00711,1.38018,61,"Distal Intergenic",3,6290598,6291488,891,2,"SORBI_3003G073750","KXG31896",-6565
"3",6300226,6300526,301,"*","scl3_5g_peaks_in_btx623_peak_9532",22,1.90554,4.58794,2.2251,120,"Exon (KXG31898/SORBI_3003G073800, exon 8 of 11)",3,6299292,6307201,7910,2,"SORBI_3003G073800","KXG31897",6675
"3",6301548,6301915,368,"*","scl3_5g_peaks_in_btx623_peak_9533",14,1.689,3.14395,1.42363,68,"Exon (KXG31898/SORBI_3003G073800, exon 7 of 11)",3,6299292,6307201,7910,2,"SORBI_3003G073800","KXG31897",5286
"3",6319474,6319746,273,"*","scl3_5g_peaks_in_btx623_peak_9534",14,1.689,3.14395,1.42363,75,"Promoter (<=1kb)",3,6320022,6326662,6641,1,"SORBI_3003G074200","KXG31902",-276
"3",6347095,6347500,406,"*","scl3_5g_peaks_in_btx623_peak_9535",15,1.73231,3.41315,1.56889,133,"Promoter (1-2kb)",3,6349293,6351007,1715,1,"SORBI_3003G074600","EES00329",-1793
"3",6364356,6364759,404,"*","scl3_5g_peaks_in_btx623_peak_9536",24,1.94885,4.90522,2.41411,129,"Promoter (1-2kb)",3,6362686,6366397,3712,2,"SORBI_3003G074801","OQU86334",1638
"3",6396435,6396714,280,"*","scl3_5g_peaks_in_btx623_peak_9537",14,1.689,3.14395,1.42363,94,"Distal Intergenic",3,6392752,6395539,2788,1,"SORBI_3003G075400","EES00325",3683
"3",6404877,6405185,309,"*","scl3_5g_peaks_in_btx623_peak_9538",18,1.81892,3.98132,1.88071,139,"Distal Intergenic",3,6400753,6404549,3797,1,"SORBI_3003G075500","EES00336",4124
"3",6552748,6553168,421,"*","scl3_5g_peaks_in_btx623_peak_9539",19,1.80042,4.01703,1.90877,73,"Promoter (<=1kb)",3,6552143,6555525,3383,1,"SORBI_3003G077001","KXG31920",605
"3",6611292,6611652,361,"*","scl3_5g_peaks_in_btx623_peak_9540",16,1.71716,3.50966,1.64394,7,"Promoter (1-2kb)",3,6605242,6609903,4662,2,"SORBI_3003G077500","EES02509",-1389
"3",6614029,6614347,319,"*","scl3_5g_peaks_in_btx623_peak_9541",14,1.66447,3.18055,1.45206,69,"Distal Intergenic",3,6605242,6609903,4662,2,"SORBI_3003G077500","EES02509",-4126
"3",6629943,6630266,324,"*","scl3_5g_peaks_in_btx623_peak_9542",14,1.689,3.14395,1.42363,81,"Promoter (1-2kb)",3,6628209,6632681,4473,1,"SORBI_3003G077600","EES00342",1734
"3",6673655,6673941,287,"*","scl3_5g_peaks_in_btx623_peak_9543",14,1.689,3.14395,1.42363,60,"Distal Intergenic",3,6677914,6679941,2028,2,"SORBI_3003G078100","EES02511",6000
"3",6677967,6678243,277,"*","scl3_5g_peaks_in_btx623_peak_9544",32,2.12208,6.26348,3.28865,172,"Promoter (1-2kb)",3,6677914,6679941,2028,2,"SORBI_3003G078100","EES02511",1698
"3",6678500,6678786,287,"*","scl3_5g_peaks_in_btx623_peak_9545",23,1.91934,4.74173,2.34966,158,"Promoter (1-2kb)",3,6677914,6679941,2028,2,"SORBI_3003G078100","EES02511",1155
"3",6689482,6689761,280,"*","scl3_5g_peaks_in_btx623_peak_9546",18,1.70568,3.83918,1.8362,69,"Distal Intergenic",3,6677914,6679941,2028,2,"SORBI_3003G078100","EES02511",-9541
"3",6692671,6692924,254,"*","scl3_5g_peaks_in_btx623_peak_9547",22,1.86314,4.64816,2.27431,119,"Distal Intergenic",3,6677914,6679941,2028,2,"SORBI_3003G078100","EES02511",-12730
"3",6744794,6745604,811,"*","scl3_5g_peaks_in_btx623_peak_9548",17,1.77562,3.69234,1.72026,243,"Distal Intergenic",3,6746499,6748544,2046,2,"SORBI_3003G078400","EES02514",2940
"3",6769076,6769344,269,"*","scl3_5g_peaks_in_btx623_peak_9549",15,1.73231,3.41315,1.56889,109,"Distal Intergenic",3,6759904,6763539,3636,2,"SORBI_3003G078700","OQU86354",-5537
"3",6798340,6798591,252,"*","scl3_5g_peaks_in_btx623_peak_9550",26,1.99216,5.23157,2.61184,124,"Distal Intergenic",3,6792224,6795079,2856,2,"SORBI_3003G079200","KXG31931",-3261
"3",6839275,6839521,247,"*","scl3_5g_peaks_in_btx623_peak_9551",14,1.63729,3.18723,1.45828,199,"Promoter (<=1kb)",3,6838946,6839679,734,2,"SORBI_3003G079725","OQU86370",158
"3",6873209,6873467,259,"*","scl3_5g_peaks_in_btx623_peak_9552",18,1.81892,3.98132,1.88071,211,"Intron (KXG31938/SORBI_3003G079900, intron 1 of 2)",3,6870313,6876228,5916,2,"SORBI_3003G079900","KXG31937",2761
"3",6895101,6895476,376,"*","scl3_5g_peaks_in_btx623_peak_9553",26,1.89433,5.21013,2.61184,144,"Promoter (<=1kb)",3,6884785,6895439,10655,2,"SORBI_3003G080000","EES02518",0
"3",6897875,6898200,326,"*","scl3_5g_peaks_in_btx623_peak_9554",20,1.81965,4.3253,2.08291,129,"Distal Intergenic",3,6884785,6895439,10655,2,"SORBI_3003G080000","EES02518",-2436
"3",6930707,6930975,269,"*","scl3_5g_peaks_in_btx623_peak_9555",13,1.66483,3.02711,1.39569,65,"Distal Intergenic",3,6927434,6929932,2499,1,"SORBI_3003G080600","KXG31945",3273
"3",6943047,6943356,310,"*","scl3_5g_peaks_in_btx623_peak_9556",30,2.07877,5.91086,3.04851,255,"Promoter (<=1kb)",3,6933180,6942567,9388,2,"SORBI_3003G080700","KXG31947",-480
"3",6958516,6958765,250,"*","scl3_5g_peaks_in_btx623_peak_9557",17,1.77562,3.69234,1.72026,90,"Promoter (1-2kb)",3,6957584,6960419,2836,2,"SORBI_3003G080900","EES02523",1654
"3",6979400,6979754,355,"*","scl3_5g_peaks_in_btx623_peak_9558",22,1.85718,4.54131,2.2251,79,"Promoter (1-2kb)",3,6981610,6986283,4674,1,"SORBI_3003G081100","KXG31948",-1856
"3",6985549,6985995,447,"*","scl3_5g_peaks_in_btx623_peak_9559",17,1.74218,3.58213,1.70069,73,"Promoter (<=1kb)",3,6986369,6987330,962,1,"SORBI_3003G081200","KXG31949",-374
"3",6989579,6989825,247,"*","scl3_5g_peaks_in_btx623_peak_9560",22,1.89272,4.51828,2.2251,229,"Promoter (<=1kb)",3,6990454,6991224,771,1,"SORBI_3003G081300","OQU86381",-629
"3",7041981,7042303,323,"*","scl3_5g_peaks_in_btx623_peak_9561",15,1.69913,3.41447,1.5689,289,"Promoter (<=1kb)",3,7041779,7042516,738,1,"SORBI_3003G082000","EES00358",202
"3",7098079,7098383,305,"*","scl3_5g_peaks_in_btx623_peak_9562",15,1.73231,3.41315,1.56889,69,"Promoter (<=1kb)",3,7095979,7098307,2329,2,"SORBI_3003G082800","OQU86384",0
"3",7147232,7147507,276,"*","scl3_5g_peaks_in_btx623_peak_9563",26,1.99216,5.23157,2.61184,83,"Distal Intergenic",3,7148684,7152839,4156,2,"SORBI_3003G083300","EES02540",5332
"3",7162906,7163179,274,"*","scl3_5g_peaks_in_btx623_peak_9564",13,1.60839,3.03073,1.39826,94,"Promoter (1-2kb)",3,7161171,7171894,10724,1,"SORBI_3003G083400","EES00364",1735
"3",7180806,7181148,343,"*","scl3_5g_peaks_in_btx623_peak_9565",20,1.85583,4.24582,2.04889,107,"Distal Intergenic",3,7186129,7188358,2230,2,"SORBI_3003G083500","EES02541",7210
"3",7207983,7208386,404,"*","scl3_5g_peaks_in_btx623_peak_9566",18,1.81892,3.98132,1.88071,66,"Exon (KXG31957/SORBI_3003G083900, exon 11 of 12)",3,7202214,7203743,1530,2,"SORBI_3003G083800","KXG31955",-4240
"3",7230730,7231085,356,"*","scl3_5g_peaks_in_btx623_peak_9567",24,1.94007,4.93764,2.44061,206,"Exon (KXG31963/SORBI_3003G084200, exon 2 of 3)",3,7226876,7227950,1075,1,"SORBI_3003G084100","EES00365",3854
"3",7234608,7234926,319,"*","scl3_5g_peaks_in_btx623_peak_9568",41,2.252,7.37135,4.10021,160,"Promoter (<=1kb)",3,7229152,7235363,6212,2,"SORBI_3003G084200","KXG31963",437
"3",7270180,7270501,322,"*","scl3_5g_peaks_in_btx623_peak_9569",32,2.12208,6.26348,3.28865,151,"Distal Intergenic",3,7261816,7265459,3644,1,"SORBI_3003G084501","OQU86389",8364
"3",7299412,7299904,493,"*","scl3_5g_peaks_in_btx623_peak_9570",54,2.42523,8.96,5.41761,124,"Exon (EES02545/SORBI_3003G084500, exon 4 of 8)",3,7297138,7297257,120,2,"SORBI_3003G084600","KXG31965",-2155
"3",7300276,7300572,297,"*","scl3_5g_peaks_in_btx623_peak_9571",15,1.73231,3.41315,1.56889,108,"Intron (EES02545/SORBI_3003G084500, intron 3 of 7)",3,7297861,7302900,5040,2,"SORBI_3003G084500","OQU86391",2328
"3",7317095,7317520,426,"*","scl3_5g_peaks_in_btx623_peak_9572a",18,1.77613,3.88542,1.87254,77,"Distal Intergenic",3,7317542,7319622,2081,2,"SORBI_3003G084700","KXG31966",2102
"3",7317095,7317520,426,"*","scl3_5g_peaks_in_btx623_peak_9572b",19,1.82887,4.10231,1.97583,368,"Distal Intergenic",3,7317542,7319622,2081,2,"SORBI_3003G084700","KXG31966",2102
"3",7321408,7321778,371,"*","scl3_5g_peaks_in_btx623_peak_9573",24,1.94885,4.90522,2.41411,334,"Promoter (1-2kb)",3,7323182,7326785,3604,1,"SORBI_3003G084800","OQU86393",-1404
"3",7330833,7331281,449,"*","scl3_5g_peaks_in_btx623_peak_9574",14,1.689,3.14395,1.42363,71,"3' UTR",3,7328015,7328731,717,1,"SORBI_3003G084900","OQU86398",2818
"3",7331958,7332375,418,"*","scl3_5g_peaks_in_btx623_peak_9575",15,1.73231,3.41315,1.56889,92,"3' UTR",3,7328015,7328731,717,1,"SORBI_3003G084900","OQU86398",3943
"3",7377423,7378125,703,"*","scl3_5g_peaks_in_btx623_peak_9576a",14,1.689,3.14395,1.42363,102,"Distal Intergenic",3,7371175,7373163,1989,2,"SORBI_3003G085600","EES02552",-4260
"3",7377423,7378125,703,"*","scl3_5g_peaks_in_btx623_peak_9576b",14,1.689,3.14395,1.42363,368,"Distal Intergenic",3,7371175,7373163,1989,2,"SORBI_3003G085600","EES02552",-4260
"3",7395112,7395448,337,"*","scl3_5g_peaks_in_btx623_peak_9577",22,1.90554,4.58794,2.2251,215,"Distal Intergenic",3,7385479,7388314,2836,2,"SORBI_3003G085700","OQU86405",-6798
"3",7398227,7398590,364,"*","scl3_5g_peaks_in_btx623_peak_9578",22,1.90554,4.58794,2.2251,135,"Distal Intergenic",3,7404315,7405370,1056,2,"SORBI_3003G085750","OQU86407",6780
"3",7399923,7400238,316,"*","scl3_5g_peaks_in_btx623_peak_9579",30,2.07877,5.91086,3.04851,154,"Distal Intergenic",3,7404315,7405370,1056,2,"SORBI_3003G085750","OQU86407",5132
"3",7469254,7469995,742,"*","scl3_5g_peaks_in_btx623_peak_9580",20,1.83017,4.17847,2.03566,184,"3' UTR",3,7470183,7472249,2067,2,"SORBI_3003G086400","KXG31974",2254
"3",7479307,7479824,518,"*","scl3_5g_peaks_in_btx623_peak_9581",15,1.73231,3.41315,1.56889,361,"Distal Intergenic",3,7481946,7483573,1628,2,"SORBI_3003G086600","EES02556",3749
"3",7488744,7489013,270,"*","scl3_5g_peaks_in_btx623_peak_9582",14,1.689,3.14395,1.42363,75,"Distal Intergenic",3,7481946,7483573,1628,2,"SORBI_3003G086600","EES02556",-5171
"3",7491833,7492312,480,"*","scl3_5g_peaks_in_btx623_peak_9583",18,1.81892,3.98132,1.88071,84,"Distal Intergenic",3,7495811,7499458,3648,1,"SORBI_3003G086700","KXG31977",-3499
"3",7492780,7493111,332,"*","scl3_5g_peaks_in_btx623_peak_9584",16,1.72963,3.45848,1.60293,320,"Distal Intergenic",3,7495811,7499458,3648,1,"SORBI_3003G086700","KXG31977",-2700
"3",7518189,7518439,251,"*","scl3_5g_peaks_in_btx623_peak_9585",20,1.81767,4.24622,2.04889,150,"Distal Intergenic",3,7510168,7512741,2574,2,"SORBI_3003G086800","KXG31978",-5448
"3",7534061,7534390,330,"*","scl3_5g_peaks_in_btx623_peak_9586",23,1.91178,4.69984,2.31469,191,"Exon (EES02558/SORBI_3003G086900, exon 8 of 14)",3,7530313,7538817,8505,2,"SORBI_3003G086900","EES02558",4427
"3",7535010,7535307,298,"*","scl3_5g_peaks_in_btx623_peak_9587",16,1.74873,3.5555,1.68061,92,"Exon (EES02558/SORBI_3003G086900, exon 6 of 14)",3,7530313,7538817,8505,2,"SORBI_3003G086900","EES02558",3510
"3",7535937,7536393,457,"*","scl3_5g_peaks_in_btx623_peak_9588",18,1.81892,3.98132,1.88071,161,"Exon (EES02558/SORBI_3003G086900, exon 4 of 14)",3,7530313,7538817,8505,2,"SORBI_3003G086900","EES02558",2424
"3",7553527,7553862,336,"*","scl3_5g_peaks_in_btx623_peak_9589",13,1.61777,2.94137,1.32898,83,"Promoter (1-2kb)",3,7552264,7555857,3594,2,"SORBI_3003G087200","KXG31982",1995
"3",7563667,7563937,271,"*","scl3_5g_peaks_in_btx623_peak_9590",14,1.689,3.14395,1.42363,53,"Promoter (1-2kb)",3,7565563,7575346,9784,1,"SORBI_3003G087400","KXG31987",-1626
"3",7587575,7588069,495,"*","scl3_5g_peaks_in_btx623_peak_9591",26,1.95687,5.28069,2.65141,92,"Distal Intergenic",3,7603608,7605411,1804,1,"SORBI_3003G087600","EES00381",-15539
"3",7626732,7626992,261,"*","scl3_5g_peaks_in_btx623_peak_9592",26,1.99216,5.23157,2.61184,182,"Promoter (1-2kb)",3,7628737,7629274,538,1,"SORBI_3003G087800","KXG31988",-1745
"3",7634222,7634596,375,"*","scl3_5g_peaks_in_btx623_peak_9593",28,1.99953,5.53525,2.82382,172,"Exon (KXG31991/SORBI_3003G087900, exon 3 of 6)",3,7631322,7636887,5566,2,"SORBI_3003G087900","KXG31990",2291
"3",7651984,7652466,483,"*","scl3_5g_peaks_in_btx623_peak_9594a",17,1.77562,3.69234,1.72026,79,"Distal Intergenic",3,7656003,7660536,4534,2,"SORBI_3003G088100","KXG31993",8070
"3",7651984,7652466,483,"*","scl3_5g_peaks_in_btx623_peak_9594b",14,1.689,3.14395,1.42363,462,"Distal Intergenic",3,7656003,7660536,4534,2,"SORBI_3003G088100","KXG31993",8070
"3",7698933,7699272,340,"*","scl3_5g_peaks_in_btx623_peak_9595",14,1.689,3.14395,1.42363,70,"Promoter (1-2kb)",3,7701102,7702037,936,1,"SORBI_3003G088450","OQU86419",-1830
"3",7710849,7711113,265,"*","scl3_5g_peaks_in_btx623_peak_9596",20,1.82649,4.22728,2.04889,213,"3' UTR",3,7709915,7717197,7283,2,"SORBI_3003G088600","OQU86422",6084
"3",7770602,7770849,248,"*","scl3_5g_peaks_in_btx623_peak_9597",28,2.03546,5.56684,2.82382,78,"3' UTR",3,7766846,7771748,4903,1,"SORBI_3003G089200","KXG32004",3756
"3",7780928,7781239,312,"*","scl3_5g_peaks_in_btx623_peak_9598",13,1.65874,2.9977,1.37372,59,"Distal Intergenic",3,7774183,7776929,2747,2,"SORBI_3003G089300","EES02570",-3999
"3",7818075,7818450,376,"*","scl3_5g_peaks_in_btx623_peak_9599",30,2.07877,5.91086,3.04851,261,"Promoter (<=1kb)",3,7818220,7819743,1524,1,"SORBI_3003G089500","EES00387",0
"3",7894494,7894833,340,"*","scl3_5g_peaks_in_btx623_peak_9600",13,1.65025,3.00711,1.38018,59,"Distal Intergenic",3,7885851,7891196,5346,2,"SORBI_3003G090600","KXG32014",-3298
"3",7895863,7896118,256,"*","scl3_5g_peaks_in_btx623_peak_9601",47,2.33862,8.1502,4.72479,130,"Distal Intergenic",3,7885851,7891196,5346,2,"SORBI_3003G090600","KXG32014",-4667
"3",7958525,7958820,296,"*","scl3_5g_peaks_in_btx623_peak_9602",18,1.26558,3.79949,1.80583,109,"Promoter (<=1kb)",3,7956008,7958272,2265,2,"SORBI_3003G091500","EES02585",-253
"3",8004544,8004876,333,"*","scl3_5g_peaks_in_btx623_peak_9603",20,1.86223,4.27992,2.04889,83,"3' UTR",3,8006985,8007911,927,1,"SORBI_3003G091900","KXG32023",-2109
"3",8011647,8011942,296,"*","scl3_5g_peaks_in_btx623_peak_9604",41,2.252,7.37135,4.10021,161,"Promoter (<=1kb)",3,8012075,8013728,1654,1,"SORBI_3003G092000","EES00397",-133
"3",8048115,8048447,333,"*","scl3_5g_peaks_in_btx623_peak_9605",31,2.07821,6.00343,3.12684,257,"3' UTR",3,8050658,8059568,8911,1,"SORBI_3003G092600","OQU86460",-2211
"3",8059461,8060242,782,"*","scl3_5g_peaks_in_btx623_peak_9606",27,1.95585,5.35712,2.71438,648,"3' UTR",3,8062010,8064383,2374,2,"SORBI_3003G092700","OQU86463",4141
"3",8062016,8062349,334,"*","scl3_5g_peaks_in_btx623_peak_9607",18,1.77926,3.83861,1.83596,207,"Exon (EES02591/SORBI_3003G092700, exon 4 of 4)",3,8062010,8064383,2374,2,"SORBI_3003G092700","OQU86463",2034
"3",8119541,8119884,344,"*","scl3_5g_peaks_in_btx623_peak_9608a",18,1.81892,3.98132,1.88071,112,"Distal Intergenic",3,8121500,8121971,472,2,"SORBI_3003G093300","KXG32038",2087
"3",8119541,8119884,344,"*","scl3_5g_peaks_in_btx623_peak_9608b",14,1.689,3.14395,1.42363,188,"Distal Intergenic",3,8121500,8121971,472,2,"SORBI_3003G093300","KXG32038",2087
"3",8138909,8139257,349,"*","scl3_5g_peaks_in_btx623_peak_9609",17,1.77562,3.69234,1.72026,73,"Promoter (1-2kb)",3,8140608,8145744,5137,1,"SORBI_3003G093400","EES00405",-1351
"3",8143880,8144419,540,"*","scl3_5g_peaks_in_btx623_peak_9610",30,2.07877,5.91086,3.04851,249,"Exon (EES00405/SORBI_3003G093400, exon 5 of 9)",3,8140642,8145744,5103,1,"SORBI_3003G093400","OQU86464",3238
"3",8149057,8149693,637,"*","scl3_5g_peaks_in_btx623_peak_9611",14,1.689,3.14395,1.42363,423,"Distal Intergenic",3,8152097,8152902,806,1,"SORBI_3003G093450","OQU86465",-2404
"3",8212074,8212398,325,"*","scl3_5g_peaks_in_btx623_peak_9612",18,1.79201,3.84114,1.8362,70,"Distal Intergenic",3,8208208,8209887,1680,1,"SORBI_3003G094500","OQU86469",3866
"3",8222958,8223210,253,"*","scl3_5g_peaks_in_btx623_peak_9613",30,2.0404,5.87043,3.04851,83,"Promoter (<=1kb)",3,8223854,8228446,4593,1,"SORBI_3003G094600","KXG32050",-644
"3",8245961,8246679,719,"*","scl3_5g_peaks_in_btx623_peak_9614a",16,1.75368,3.58069,1.69976,83,"Promoter (1-2kb)",3,8248137,8251677,3541,1,"SORBI_3003G094800","EES00407",-1458
"3",8245961,8246679,719,"*","scl3_5g_peaks_in_btx623_peak_9614b",25,1.96199,5.06138,2.54044,508,"Promoter (1-2kb)",3,8248137,8251677,3541,1,"SORBI_3003G094800","EES00407",-1458
"3",8251190,8251469,280,"*","scl3_5g_peaks_in_btx623_peak_9615",15,1.73231,3.41315,1.56889,241,"Promoter (<=1kb)",3,8252132,8252785,654,1,"SORBI_3003G094850","OQU86470",-663
"3",8287670,8287968,299,"*","scl3_5g_peaks_in_btx623_peak_9616",14,1.689,3.14395,1.42363,72,"Distal Intergenic",3,8277996,8283741,5746,1,"SORBI_3003G095100","EES00414",9674
"3",8292779,8293097,319,"*","scl3_5g_peaks_in_btx623_peak_9617",17,1.7026,3.76538,1.77745,190,"Distal Intergenic",3,8297954,8298690,737,2,"SORBI_3003G095150","OQU86472",5593
"3",8294392,8294840,449,"*","scl3_5g_peaks_in_btx623_peak_9618",33,2.11468,6.31944,3.33451,102,"Distal Intergenic",3,8297954,8298690,737,2,"SORBI_3003G095150","OQU86472",3850
"3",8358372,8358872,501,"*","scl3_5g_peaks_in_btx623_peak_9619",24,1.94885,4.90522,2.41411,196,"Distal Intergenic",3,8362845,8363677,833,2,"SORBI_3003G095301","OQU86473",4805
"3",8368599,8368849,251,"*","scl3_5g_peaks_in_btx623_peak_9620",30,2.07877,5.91086,3.04851,136,"Promoter (<=1kb)",3,8369348,8379584,10237,1,"SORBI_3003G095500","EES00419",-499
"3",8403588,8404110,523,"*","scl3_5g_peaks_in_btx623_peak_9621",26,1.99216,5.23157,2.61184,232,"Promoter (<=1kb)",3,8404873,8408492,3620,1,"SORBI_3003G095700","EES00420",-763
"3",8411301,8411855,555,"*","scl3_5g_peaks_in_btx623_peak_9622",22,1.87176,4.47808,2.20476,19,"Promoter (<=1kb)",3,8412532,8413370,839,1,"SORBI_3003G095750","OQU86476",-677
"3",8446560,8446868,309,"*","scl3_5g_peaks_in_btx623_peak_9623",35,2.16539,6.62453,3.54399,119,"Distal Intergenic",3,8416682,8423223,6542,2,"SORBI_3003G095800","EES02601",-23337
"3",8454970,8455289,320,"*","scl3_5g_peaks_in_btx623_peak_9624",18,1.81267,3.94873,1.88071,147,"Distal Intergenic",3,8460027,8473643,13617,2,"SORBI_3003G095900","KXG32067",18354
"3",8471346,8471696,351,"*","scl3_5g_peaks_in_btx623_peak_9625",13,1.65687,2.9887,1.36745,79,"Promoter (1-2kb)",3,8460027,8473643,13617,2,"SORBI_3003G095900","KXG32067",1947
"3",8477292,8477740,449,"*","scl3_5g_peaks_in_btx623_peak_9626",14,1.689,3.14395,1.42363,145,"Exon (KXG32068/SORBI_3003G096000, exon 5 of 6)",3,8474356,8478421,4066,1,"SORBI_3003G096000","KXG32068",2936
"3",8478187,8478595,409,"*","scl3_5g_peaks_in_btx623_peak_9627a",14,1.68745,3.19065,1.45873,72,"3' UTR",3,8474356,8478421,4066,1,"SORBI_3003G096000","KXG32068",3831
"3",8478187,8478595,409,"*","scl3_5g_peaks_in_btx623_peak_9627b",14,1.689,3.14395,1.42363,237,"3' UTR",3,8474356,8478421,4066,1,"SORBI_3003G096000","KXG32068",3831
"3",8486987,8487314,328,"*","scl3_5g_peaks_in_btx623_peak_9628",14,1.6239,3.11459,1.42363,74,"Distal Intergenic",3,8474356,8478421,4066,1,"SORBI_3003G096000","KXG32068",12631
"3",8508326,8508625,300,"*","scl3_5g_peaks_in_btx623_peak_9629",20,1.8363,4.2816,2.04889,129,"Distal Intergenic",3,8499492,8501691,2200,2,"SORBI_3003G096100","EES02603",-6635
"3",8510922,8511258,337,"*","scl3_5g_peaks_in_btx623_peak_9630",24,1.94885,4.90522,2.41411,268,"Distal Intergenic",3,8499492,8501691,2200,2,"SORBI_3003G096100","EES02603",-9231
"3",8578934,8579192,259,"*","scl3_5g_peaks_in_btx623_peak_9631",21,1.83375,4.40642,2.14821,239,"Promoter (<=1kb)",3,8578937,8579697,761,2,"SORBI_3003G096950","OQU86484",505
"3",8603488,8603806,319,"*","scl3_5g_peaks_in_btx623_peak_9632",19,1.83468,4.13323,1.99977,65,"Promoter (<=1kb)",3,8601835,8602722,888,2,"SORBI_3003G097400","KXG32081",-766
"3",8610503,8610952,450,"*","scl3_5g_peaks_in_btx623_peak_9633",20,1.86223,4.27992,2.04889,411,"Promoter (1-2kb)",3,8611635,8612475,841,2,"SORBI_3003G097701","OQU86494",1523
"3",8647495,8647780,286,"*","scl3_5g_peaks_in_btx623_peak_9634",26,1.99216,5.23157,2.61184,139,"Distal Intergenic",3,8664262,8668413,4152,1,"SORBI_3003G098000","EES00430",-16482
"3",8683720,8683979,260,"*","scl3_5g_peaks_in_btx623_peak_9635",22,1.90554,4.58794,2.2251,165,"Distal Intergenic",3,8680182,8680685,504,2,"SORBI_3003G098300","EES02611",-3035
"3",8746260,8747260,1001,"*","scl3_5g_peaks_in_btx623_peak_9636a",27,1.98127,5.34101,2.70147,442,"Exon (EES02617/SORBI_3003G099300, exon 4 of 8)",3,8743583,8749825,6243,2,"SORBI_3003G099300","EES02617",2565
"3",8746260,8747260,1001,"*","scl3_5g_peaks_in_btx623_peak_9636b",13,1.64255,2.91971,1.31247,619,"Exon (EES02617/SORBI_3003G099300, exon 4 of 8)",3,8743583,8749825,6243,2,"SORBI_3003G099300","EES02617",2565
"3",8748674,8748964,291,"*","scl3_5g_peaks_in_btx623_peak_9637",24,1.94056,4.94041,2.44125,101,"Promoter (<=1kb)",3,8743583,8749825,6243,2,"SORBI_3003G099300","EES02617",861
"3",8789127,8789441,315,"*","scl3_5g_peaks_in_btx623_peak_9638",17,1.7518,3.63207,1.72026,94,"Distal Intergenic",3,8784064,8784764,701,1,"SORBI_3003G100100","KXG32094",5063
"3",8804509,8804774,266,"*","scl3_5g_peaks_in_btx623_peak_9639",20,1.86223,4.27992,2.04889,92,"Promoter (<=1kb)",3,8805635,8809177,3543,1,"SORBI_3003G100200","OQU86504",-861
"3",8825041,8825288,248,"*","scl3_5g_peaks_in_btx623_peak_9640",28,2.03546,5.56684,2.82382,228,"Distal Intergenic",3,8828771,8831214,2444,2,"SORBI_3003G100400","KXG32099",5926
"3",8826448,8826714,267,"*","scl3_5g_peaks_in_btx623_peak_9641",41,2.252,7.37135,4.10021,180,"Distal Intergenic",3,8828771,8831214,2444,2,"SORBI_3003G100400","KXG32099",4500
"3",8881736,8882015,280,"*","scl3_5g_peaks_in_btx623_peak_9642",18,1.81892,3.98132,1.88071,181,"Exon (KXG32100/SORBI_3003G100500, exon 3 of 6)",3,8876984,8884042,7059,1,"SORBI_3003G100500","KXG32100",4752
"3",8891167,8891419,253,"*","scl3_5g_peaks_in_btx623_peak_9643",22,1.90554,4.58794,2.2251,115,"Exon (EES00444/SORBI_3003G100600, exon 11 of 19)",3,8887247,8896169,8923,1,"SORBI_3003G100600","EES00444",3920
"3",8892790,8893191,402,"*","scl3_5g_peaks_in_btx623_peak_9644",18,1.81051,4.00467,1.89927,81,"Exon (EES00444/SORBI_3003G100600, exon 14 of 19)",3,8887247,8896169,8923,1,"SORBI_3003G100600","EES00444",5543
"3",8916518,8917202,685,"*","scl3_5g_peaks_in_btx623_peak_9645a",35,2.16539,6.62453,3.54399,119,"Promoter (<=1kb)",3,8909278,8915660,6383,2,"SORBI_3003G100800","KXG32103",-858
"3",8916518,8917202,685,"*","scl3_5g_peaks_in_btx623_peak_9645b",26,1.94826,5.14752,2.6086,458,"Promoter (<=1kb)",3,8909278,8915660,6383,2,"SORBI_3003G100800","KXG32103",-858
"3",8925349,8925656,308,"*","scl3_5g_peaks_in_btx623_peak_9646",14,1.64644,3.03819,1.40473,280,"Promoter (1-2kb)",3,8923838,8925084,1247,1,"SORBI_3003G100900","KXG32105",1511
"3",8954331,8954696,366,"*","scl3_5g_peaks_in_btx623_peak_9647",22,1.90554,4.58794,2.2251,175,"Distal Intergenic",3,8961818,8962890,1073,1,"SORBI_3003G101200","EES00446",-7122
"3",9012874,9013336,463,"*","scl3_5g_peaks_in_btx623_peak_9648",13,1.59318,2.94872,1.33543,89,"Distal Intergenic",3,8999364,9005334,5971,2,"SORBI_3003G101500","KXG32106",-7540
"3",9036794,9037060,267,"*","scl3_5g_peaks_in_btx623_peak_9649",38,2.20869,6.99387,3.81338,190,"5' UTR",3,9034557,9040254,5698,2,"SORBI_3003G101700","KXG32108",3194
"3",9039128,9039486,359,"*","scl3_5g_peaks_in_btx623_peak_9650",14,1.689,3.14395,1.42363,67,"Promoter (<=1kb)",3,9034557,9040254,5698,2,"SORBI_3003G101700","KXG32108",768
"3",9044510,9045343,834,"*","scl3_5g_peaks_in_btx623_peak_9651a",18,1.81892,3.98132,1.88071,310,"Exon (OQU86507/SORBI_3003G101850, exon 8 of 18)",3,9040712,9048889,8178,2,"SORBI_3003G101850","OQU86507",3546
"3",9044510,9045343,834,"*","scl3_5g_peaks_in_btx623_peak_9651b",17,1.77562,3.69234,1.72026,585,"Exon (OQU86507/SORBI_3003G101850, exon 8 of 18)",3,9040712,9048889,8178,2,"SORBI_3003G101850","OQU86507",3546
"3",9061559,9062831,1273,"*","scl3_5g_peaks_in_btx623_peak_9652a",28,2.01318,5.52783,2.82382,351,"Promoter (<=1kb)",3,9056912,9060628,3717,2,"SORBI_3003G102100","OQU86510",-931
"3",9061559,9062831,1273,"*","scl3_5g_peaks_in_btx623_peak_9652b",17,1.77562,3.69234,1.72026,1060,"Promoter (<=1kb)",3,9056912,9060628,3717,2,"SORBI_3003G102100","OQU86510",-931
"3",9061559,9062831,1273,"*","scl3_5g_peaks_in_btx623_peak_9652c",18,1.81892,3.98132,1.88071,1234,"Promoter (<=1kb)",3,9056912,9060628,3717,2,"SORBI_3003G102100","OQU86510",-931
"3",9083309,9083571,263,"*","scl3_5g_peaks_in_btx623_peak_9653",24,1.94056,4.94041,2.44125,164,"Promoter (1-2kb)",3,9080566,9085101,4536,2,"SORBI_3003G102300","KXG32111",1530
"3",9095284,9095530,247,"*","scl3_5g_peaks_in_btx623_peak_9654",15,1.73231,3.41315,1.56889,108,"Exon (OQU86511/SORBI_3003G102400, exon 12 of 12)",3,9094796,9104639,9844,2,"SORBI_3003G102400","OQU86511",9109
"3",9121895,9122398,504,"*","scl3_5g_peaks_in_btx623_peak_9655",15,1.73231,3.41315,1.56889,69,"Promoter (1-2kb)",3,9120640,9125385,4746,1,"SORBI_3003G102500","EES02632",1255
"3",9178763,9179125,363,"*","scl3_5g_peaks_in_btx623_peak_9656",18,1.70866,3.91292,1.88071,69,"Promoter (<=1kb)",3,9179958,9180427,470,1,"SORBI_3003G103100","KXG32118",-833
"3",9196010,9196475,466,"*","scl3_5g_peaks_in_btx623_peak_9657",15,1.73231,3.41315,1.56889,446,"Distal Intergenic",3,9183176,9187644,4469,1,"SORBI_3003G103200","KXG32119",12834
"3",9199960,9200353,394,"*","scl3_5g_peaks_in_btx623_peak_9658",18,1.75119,3.81115,1.81346,373,"Distal Intergenic",3,9183176,9187644,4469,1,"SORBI_3003G103200","KXG32119",16784
"3",9201515,9201818,304,"*","scl3_5g_peaks_in_btx623_peak_9659",29,1.96949,5.77556,2.9952,221,"Distal Intergenic",3,9218438,9225177,6740,1,"SORBI_3003G103300","KXG32120",-16620
"3",9235511,9235926,416,"*","scl3_5g_peaks_in_btx623_peak_9660",13,1.6253,2.9798,1.35982,165,"Distal Intergenic",3,9225266,9227901,2636,2,"SORBI_3003G103400","EES02639",-7610
"3",9236194,9236608,415,"*","scl3_5g_peaks_in_btx623_peak_9661",19,1.83468,4.13323,1.99977,156,"Distal Intergenic",3,9225266,9227901,2636,2,"SORBI_3003G103400","EES02639",-8293
"3",9262286,9262549,264,"*","scl3_5g_peaks_in_btx623_peak_9662",32,2.08114,6.21304,3.28865,121,"Intron (OQU86533/SORBI_3003G103701, intron 57 of 79)",3,9225266,9227901,2636,2,"SORBI_3003G103400","EES02639",-34385
"3",9264319,9264675,357,"*","scl3_5g_peaks_in_btx623_peak_9663",14,1.68532,3.12612,1.42363,70,"Exon (OQU86533/SORBI_3003G103701, exon 53 of 80)",3,9225266,9227901,2636,2,"SORBI_3003G103400","EES02639",-36418
"3",9276623,9276884,262,"*","scl3_5g_peaks_in_btx623_peak_9664",13,1.6253,2.9798,1.35982,80,"Intron (OQU86533/SORBI_3003G103701, intron 41 of 79)",3,9247659,9318619,70961,2,"SORBI_3003G103701","OQU86534",41735
"3",9277684,9278022,339,"*","scl3_5g_peaks_in_btx623_peak_9665",17,1.70941,3.63746,1.72026,76,"Intron (OQU86533/SORBI_3003G103701, intron 41 of 79)",3,9247659,9318619,70961,2,"SORBI_3003G103701","OQU86534",40597
"3",9301833,9302088,256,"*","scl3_5g_peaks_in_btx623_peak_9666",28,2.02846,5.52669,2.82382,111,"Exon (OQU86533/SORBI_3003G103701, exon 18 of 80)",3,9247659,9318619,70961,2,"SORBI_3003G103701","OQU86534",16531
"3",9302386,9302875,490,"*","scl3_5g_peaks_in_btx623_peak_9667",22,1.90554,4.58794,2.2251,347,"Intron (OQU86533/SORBI_3003G103701, intron 17 of 79)",3,9247659,9318619,70961,2,"SORBI_3003G103701","OQU86534",15744
"3",9312380,9312660,281,"*","scl3_5g_peaks_in_btx623_peak_9668",24,1.94215,4.8681,2.41411,262,"Intron (OQU86533/SORBI_3003G103701, intron 12 of 79)",3,9247659,9318619,70961,2,"SORBI_3003G103701","OQU86534",5959
"3",9317426,9317784,359,"*","scl3_5g_peaks_in_btx623_peak_9669",22,1.90554,4.58794,2.2251,98,"Promoter (<=1kb)",3,9247659,9318619,70961,2,"SORBI_3003G103701","OQU86534",835
"3",9355584,9355864,281,"*","scl3_5g_peaks_in_btx623_peak_9670",14,1.689,3.14395,1.42363,94,"Promoter (<=1kb)",3,9355396,9357007,1612,1,"SORBI_3003G104600","EES00458",188
"3",9389734,9390009,276,"*","scl3_5g_peaks_in_btx623_peak_9671",14,1.689,3.14395,1.42363,113,"Distal Intergenic",3,9365863,9369026,3164,2,"SORBI_3003G104800","OQU86547",-20708
"3",9392497,9392997,501,"*","scl3_5g_peaks_in_btx623_peak_9672",15,1.73231,3.41315,1.56889,485,"Distal Intergenic",3,9365863,9369026,3164,2,"SORBI_3003G104800","OQU86547",-23471
"3",9393870,9394368,499,"*","scl3_5g_peaks_in_btx623_peak_9673",28,2.03546,5.56684,2.82382,175,"Distal Intergenic",3,9365863,9369026,3164,2,"SORBI_3003G104800","OQU86547",-24844
"3",9419117,9419696,580,"*","scl3_5g_peaks_in_btx623_peak_9674",17,1.77562,3.69234,1.72026,428,"Distal Intergenic",3,9431789,9433575,1787,2,"SORBI_3003G104900","OQU86548",13879
"3",9420337,9420595,259,"*","scl3_5g_peaks_in_btx623_peak_9675",20,1.85583,4.24582,2.04889,99,"Distal Intergenic",3,9431789,9433575,1787,2,"SORBI_3003G104900","OQU86548",12980
"3",9534010,9534297,288,"*","scl3_5g_peaks_in_btx623_peak_9676",17,1.77562,3.69234,1.72026,109,"Distal Intergenic",3,9539637,9543843,4207,1,"SORBI_3003G105500","EES00462",-5340
"3",9573889,9574274,386,"*","scl3_5g_peaks_in_btx623_peak_9677",39,2.20695,7.20243,3.99109,261,"Distal Intergenic",3,9569479,9571661,2183,2,"SORBI_3003G105600","EES02651",-2228
"3",9585519,9585769,251,"*","scl3_5g_peaks_in_btx623_peak_9678",22,1.90554,4.58794,2.2251,116,"Distal Intergenic",3,9580353,9582742,2390,2,"SORBI_3003G105700","OQU86550",-2777
"3",9596891,9597160,270,"*","scl3_5g_peaks_in_btx623_peak_9679",22,1.90554,4.58794,2.2251,123,"Distal Intergenic",3,9588846,9591390,2545,2,"SORBI_3003G105800","OQU86552",-5501
"3",9620566,9621216,651,"*","scl3_5g_peaks_in_btx623_peak_9680",26,1.99216,5.23157,2.61184,489,"Promoter (<=1kb)",3,9613881,9619975,6095,2,"SORBI_3003G106100","OQU86553",-591
"3",9622616,9622872,257,"*","scl3_5g_peaks_in_btx623_peak_9681",13,1.65025,3.00711,1.38018,108,"Exon (OQU86557/SORBI_3003G106200, exon 3 of 4)",3,9621367,9625366,4000,2,"SORBI_3003G106200","OQU86561",2494
"3",9633155,9633711,557,"*","scl3_5g_peaks_in_btx623_peak_9682a",15,1.68528,3.39527,1.56889,68,"Promoter (1-2kb)",3,9635439,9637137,1699,1,"SORBI_3003G106300","EES00464",-1728
"3",9633155,9633711,557,"*","scl3_5g_peaks_in_btx623_peak_9682b",17,1.75719,3.78288,1.79237,358,"Promoter (1-2kb)",3,9635439,9637137,1699,1,"SORBI_3003G106300","EES00464",-1728
"3",9634891,9635405,515,"*","scl3_5g_peaks_in_btx623_peak_9683",15,1.732,3.41162,1.56889,209,"Promoter (<=1kb)",3,9635439,9637137,1699,1,"SORBI_3003G106300","EES00464",-34
"3",9642709,9642978,270,"*","scl3_5g_peaks_in_btx623_peak_9684",28,2.03546,5.56684,2.82382,174,"Promoter (<=1kb)",3,9642081,9643486,1406,1,"SORBI_3003G106400","KXG32141",628
"3",9657701,9658013,313,"*","scl3_5g_peaks_in_btx623_peak_9685",30,2.07877,5.91086,3.04851,154,"Intron (KXG32142/SORBI_3003G106600, intron 2 of 2)",3,9654270,9659957,5688,1,"SORBI_3003G106600","KXG32142",3431
"3",9659523,9660168,646,"*","scl3_5g_peaks_in_btx623_peak_9686",35,2.15149,6.64475,3.55911,157,"3' UTR",3,9663902,9678513,14612,1,"SORBI_3003G106800","OQU86562",-3734
"3",9707770,9708338,569,"*","scl3_5g_peaks_in_btx623_peak_9687",28,2.03546,5.56684,2.82382,133,"Promoter (1-2kb)",3,9710307,9713255,2949,1,"SORBI_3003G107200","EES00468",-1969
"3",9727600,9727927,328,"*","scl3_5g_peaks_in_btx623_peak_9688",24,1.91791,4.89103,2.41411,197,"Promoter (<=1kb)",3,9721130,9727094,5965,2,"SORBI_3003G107500","OQU86567",-506
"3",9733748,9734019,272,"*","scl3_5g_peaks_in_btx623_peak_9689",28,2.03546,5.56684,2.82382,134,"3' UTR",3,9733071,9736338,3268,2,"SORBI_3003G107700","EES02659",2319
"3",9773566,9773835,270,"*","scl3_5g_peaks_in_btx623_peak_9690",26,1.87625,5.24158,2.62032,137,"Promoter (<=1kb)",3,9772579,9774937,2359,1,"SORBI_3003G107900","KXG32148",987
"3",9780460,9781048,589,"*","scl3_5g_peaks_in_btx623_peak_9691",35,2.16539,6.62453,3.54399,374,"Promoter (<=1kb)",3,9780427,9781281,855,2,"SORBI_3003G108050","OQU86568",233
"3",9782666,9782980,315,"*","scl3_5g_peaks_in_btx623_peak_9692",22,1.90554,4.58794,2.2251,177,"Promoter (1-2kb)",3,9780427,9781281,855,2,"SORBI_3003G108050","OQU86568",-1385
"3",9820247,9820673,427,"*","scl3_5g_peaks_in_btx623_peak_9693",18,1.81892,3.98132,1.88071,91,"Promoter (1-2kb)",3,9817396,9822135,4740,2,"SORBI_3003G108700","EES02665",1462
"3",9820971,9821244,274,"*","scl3_5g_peaks_in_btx623_peak_9694",15,1.6577,3.34903,1.56889,267,"Promoter (<=1kb)",3,9817396,9822135,4740,2,"SORBI_3003G108700","EES02665",891
"3",9828794,9829143,350,"*","scl3_5g_peaks_in_btx623_peak_9695",17,1.72561,3.61235,1.72026,135,"Promoter (1-2kb)",3,9829407,9831045,1639,2,"SORBI_3003G108900","KXG32154",1902
"3",9840428,9840805,378,"*","scl3_5g_peaks_in_btx623_peak_9696",13,1.66401,3.02313,1.39217,333,"Promoter (<=1kb)",3,9841108,9845138,4031,1,"SORBI_3003G109150","OQU86589",-303
"3",9869874,9870186,313,"*","scl3_5g_peaks_in_btx623_peak_9697",15,1.73231,3.41315,1.56889,268,"Distal Intergenic",3,9873594,9874835,1242,1,"SORBI_3003G109300","EES00478",-3408
"3",9871039,9871336,298,"*","scl3_5g_peaks_in_btx623_peak_9698",15,1.65998,3.36173,1.56889,97,"Distal Intergenic",3,9873594,9874835,1242,1,"SORBI_3003G109300","EES00478",-2258
"3",9878345,9878659,315,"*","scl3_5g_peaks_in_btx623_peak_9699",24,1.94885,4.90522,2.41411,133,"Distal Intergenic",3,9875345,9876213,869,1,"SORBI_3003G109400","KXG32156",3000
"3",9885503,9885924,422,"*","scl3_5g_peaks_in_btx623_peak_9700",13,1.58943,2.97221,1.35466,96,"Promoter (<=1kb)",3,9880628,9885925,5298,2,"SORBI_3003G109500","EES02669",1
"3",9927543,9927792,250,"*","scl3_5g_peaks_in_btx623_peak_9701",27,1.97797,5.40664,2.75381,207,"Promoter (1-2kb)",3,9923550,9929651,6102,2,"SORBI_3003G110000","KXG32159",1859
"3",9933125,9933372,248,"*","scl3_5g_peaks_in_btx623_peak_9702",14,1.689,3.14395,1.42363,210,"3' UTR",3,9932183,9935782,3600,2,"SORBI_3003G110100","EES02674",2410
"3",9948308,9948742,435,"*","scl3_5g_peaks_in_btx623_peak_9703",30,2.07877,5.91086,3.04851,81,"Distal Intergenic",3,9950806,9953890,3085,1,"SORBI_3003G110400","EES00480",-2064
"3",9968435,9968695,261,"*","scl3_5g_peaks_in_btx623_peak_9704",28,2.03546,5.56684,2.82382,79,"Distal Intergenic",3,9970375,9971365,991,2,"SORBI_3003G110700","KXG32165",2670
"3",9997207,9997580,374,"*","scl3_5g_peaks_in_btx623_peak_9705",31,2.02883,5.98102,3.10659,268,"Promoter (<=1kb)",3,9996957,9998039,1083,2,"SORBI_3003G110866","OQU86598",459
"3",9998030,9998298,269,"*","scl3_5g_peaks_in_btx623_peak_9706",22,1.86208,4.49696,2.22092,115,"Promoter (<=1kb)",3,9996957,9998039,1083,2,"SORBI_3003G110866","OQU86598",0
"3",10047920,10048356,437,"*","scl3_5g_peaks_in_btx623_peak_9707",18,1.81892,3.98132,1.88071,74,"Distal Intergenic",3,10043446,10044397,952,1,"SORBI_3003G111800","OQU86602",4474
"3",10068374,10068651,278,"*","scl3_5g_peaks_in_btx623_peak_9708",20,1.86223,4.27992,2.04889,113,"Promoter (1-2kb)",3,10064929,10069805,4877,2,"SORBI_3003G111900","EES02682",1154
"3",10159861,10160115,255,"*","scl3_5g_peaks_in_btx623_peak_9709",24,1.94885,4.90522,2.41411,119,"Distal Intergenic",3,10165477,10180368,14892,1,"SORBI_3003G113200","KXG32178",-5362
"3",10160480,10160804,325,"*","scl3_5g_peaks_in_btx623_peak_9710",18,1.81892,3.98132,1.88071,71,"Distal Intergenic",3,10165477,10180368,14892,1,"SORBI_3003G113200","KXG32178",-4673
"3",10163203,10163581,379,"*","scl3_5g_peaks_in_btx623_peak_9711",20,1.86223,4.27992,2.04889,112,"Promoter (1-2kb)",3,10165477,10180368,14892,1,"SORBI_3003G113200","KXG32178",-1896
"3",10164340,10164669,330,"*","scl3_5g_peaks_in_btx623_peak_9712",26,1.99216,5.23157,2.61184,164,"Promoter (<=1kb)",3,10165477,10180368,14892,1,"SORBI_3003G113200","KXG32178",-808
"3",10196422,10196728,307,"*","scl3_5g_peaks_in_btx623_peak_9713",24,1.8967,4.84506,2.41411,117,"Distal Intergenic",3,10197758,10198740,983,2,"SORBI_3003G113500","EES02687",2012
"3",10231378,10231638,261,"*","scl3_5g_peaks_in_btx623_peak_9714",15,1.73231,3.41315,1.56889,64,"Distal Intergenic",3,10227795,10229183,1389,2,"SORBI_3003G113700","EES02688",-2195
"3",10259242,10259556,315,"*","scl3_5g_peaks_in_btx623_peak_9715",16,1.71858,3.45981,1.60375,106,"Promoter (1-2kb)",3,10257896,10262483,4588,1,"SORBI_3003G113800","EES00498",1346
"3",10264988,10265389,402,"*","scl3_5g_peaks_in_btx623_peak_9716",14,1.67449,3.17938,1.45123,387,"Intron (EES00499/SORBI_3003G113900, intron 4 of 4)",3,10262484,10266033,3550,1,"SORBI_3003G113900","EES00499",2504
"3",10274206,10274482,277,"*","scl3_5g_peaks_in_btx623_peak_9717",15,1.73231,3.41315,1.56889,67,"Distal Intergenic",3,10269403,10271290,1888,2,"SORBI_3003G114100","EES02689",-2916
"3",10289575,10290489,915,"*","scl3_5g_peaks_in_btx623_peak_9718a",22,1.89272,4.51828,2.2251,143,"3' UTR",3,10285540,10286651,1112,1,"SORBI_3003G114300","KXG32182",4035
"3",10289575,10290489,915,"*","scl3_5g_peaks_in_btx623_peak_9718b",20,1.78374,4.18297,2.03928,531,"3' UTR",3,10285540,10286651,1112,1,"SORBI_3003G114300","KXG32182",4035
"3",10294361,10294738,378,"*","scl3_5g_peaks_in_btx623_peak_9719",30,2.07877,5.91086,3.04851,162,"Exon (KXG32183/SORBI_3003G114400, exon 5 of 20)",3,10289509,10296874,7366,2,"SORBI_3003G114400","KXG32183",2136
"3",10315158,10315428,271,"*","scl3_5g_peaks_in_btx623_peak_9720",15,1.65042,3.35852,1.56889,81,"Promoter (<=1kb)",3,10312530,10315351,2822,2,"SORBI_3003G114600","OQU86611",0
"3",10318056,10318317,262,"*","scl3_5g_peaks_in_btx623_peak_9721",14,1.66012,3.10699,1.42363,65,"Intron (OQU86612/SORBI_3003G114700, intron 6 of 9)",3,10312530,10315351,2822,2,"SORBI_3003G114600","OQU86611",-2705
"3",10330557,10330914,358,"*","scl3_5g_peaks_in_btx623_peak_9722",20,1.86223,4.27992,2.04889,320,"Promoter (1-2kb)",3,10327642,10329275,1634,2,"SORBI_3003G114750","OQU86614",-1282
"3",10334213,10334666,454,"*","scl3_5g_peaks_in_btx623_peak_9723",14,1.689,3.14395,1.42363,74,"Distal Intergenic",3,10339550,10340528,979,1,"SORBI_3003G114800","EES00501",-4884
"3",10347370,10347903,534,"*","scl3_5g_peaks_in_btx623_peak_9724",26,1.99216,5.23157,2.61184,362,"Distal Intergenic",3,10339550,10340528,979,1,"SORBI_3003G114800","EES00501",7820
"3",10351641,10351970,330,"*","scl3_5g_peaks_in_btx623_peak_9725",28,2.03546,5.56684,2.82382,141,"Distal Intergenic",3,10339550,10340528,979,1,"SORBI_3003G114800","EES00501",12091
"3",10392648,10392966,319,"*","scl3_5g_peaks_in_btx623_peak_9726",26,1.99216,5.23157,2.61184,160,"Promoter (1-2kb)",3,10389311,10391255,1945,2,"SORBI_3003G115200","EES02696",-1393
"3",10393548,10394090,543,"*","scl3_5g_peaks_in_btx623_peak_9727",28,2.03546,5.56684,2.82382,427,"Distal Intergenic",3,10395188,10396285,1098,2,"SORBI_3003G115266","OQU86615",2195
"3",10401245,10401545,301,"*","scl3_5g_peaks_in_btx623_peak_9728",38,2.20869,6.99387,3.81338,167,"Promoter (<=1kb)",3,10398208,10400656,2449,2,"SORBI_3003G115400","KXG32188",-589
"3",10403043,10403369,327,"*","scl3_5g_peaks_in_btx623_peak_9729a",32,2.0858,6.14515,3.24193,198,"Distal Intergenic",3,10398208,10400656,2449,2,"SORBI_3003G115400","KXG32188",-2387
"3",10403043,10403369,327,"*","scl3_5g_peaks_in_btx623_peak_9729b",38,2.20869,6.99387,3.81338,304,"Distal Intergenic",3,10398208,10400656,2449,2,"SORBI_3003G115400","KXG32188",-2387
"3",10455925,10456398,474,"*","scl3_5g_peaks_in_btx623_peak_9730",28,2.03546,5.56684,2.82382,113,"Distal Intergenic",3,10444157,10451309,7153,2,"SORBI_3003G115900","KXG32192",-4616
"3",10461846,10462099,254,"*","scl3_5g_peaks_in_btx623_peak_9731",26,1.99216,5.23157,2.61184,102,"Distal Intergenic",3,10470997,10471203,207,2,"SORBI_3003G116000","EES02700",9104
"3",10462586,10462883,298,"*","scl3_5g_peaks_in_btx623_peak_9732",26,1.99216,5.23157,2.61184,262,"Distal Intergenic",3,10470997,10471203,207,2,"SORBI_3003G116000","EES02700",8320
"3",10471908,10472168,261,"*","scl3_5g_peaks_in_btx623_peak_9733",28,2.03546,5.56684,2.82382,139,"Promoter (<=1kb)",3,10470997,10471203,207,2,"SORBI_3003G116000","EES02700",-705
"3",10536297,10536607,311,"*","scl3_5g_peaks_in_btx623_peak_9734",18,1.81892,3.98132,1.88071,206,"Promoter (1-2kb)",3,10535105,10536364,1260,1,"SORBI_3003G116850","OQU86620",1192
"3",10547107,10547438,332,"*","scl3_5g_peaks_in_btx623_peak_9735",13,1.59318,2.94872,1.33543,139,"Promoter (<=1kb)",3,10547034,10547941,908,2,"SORBI_3003G117000","EES02706",503
"3",10562182,10562517,336,"*","scl3_5g_peaks_in_btx623_peak_9736",16,1.72963,3.45848,1.60293,301,"Exon (KXG32198/SORBI_3003G117200, exon 8 of 14)",3,10559512,10567802,8291,2,"SORBI_3003G117200","KXG32198",5285
"3",10590584,10590932,349,"*","scl3_5g_peaks_in_btx623_peak_9737",15,1.70472,3.38813,1.56889,109,"Distal Intergenic",3,10599864,10601963,2100,2,"SORBI_3003G117500","EES02710",11031
"3",10600008,10600528,521,"*","scl3_5g_peaks_in_btx623_peak_9738",18,1.81892,3.98132,1.88071,256,"Promoter (1-2kb)",3,10599864,10601963,2100,2,"SORBI_3003G117500","EES02710",1435
"3",10603725,10604164,440,"*","scl3_5g_peaks_in_btx623_peak_9739",14,1.689,3.14395,1.42363,311,"Promoter (1-2kb)",3,10599864,10601963,2100,2,"SORBI_3003G117500","EES02710",-1762
"3",10638883,10639178,296,"*","scl3_5g_peaks_in_btx623_peak_9740",3539,2.00718,359.202,353.998,157,"Promoter (<=1kb)",3,10638817,10639597,781,2,"SORBI_3003G117850","OQU86625",419
"3",10666787,10667333,547,"*","scl3_5g_peaks_in_btx623_peak_9741",14,1.68195,3.10982,1.42363,86,"Exon (EES00508/SORBI_3003G117900, exon 5 of 5)",3,10669660,10670849,1190,1,"SORBI_3003G118000","KXG32201",-2327
"3",10683816,10684331,516,"*","scl3_5g_peaks_in_btx623_peak_9742",26,1.99216,5.23157,2.61184,76,"Exon (EES02716/SORBI_3003G118200, exon 9 of 16)",3,10680982,10688310,7329,2,"SORBI_3003G118200","EES02716",3979
"3",10733799,10734177,379,"*","scl3_5g_peaks_in_btx623_peak_9743",28,2.03546,5.56684,2.82382,231,"Exon (OQU86630/SORBI_3003G118600, exon 3 of 5)",3,10728053,10734964,6912,1,"SORBI_3003G118600","OQU86630",5746
"3",10742476,10742795,320,"*","scl3_5g_peaks_in_btx623_peak_9744",17,1.77562,3.69234,1.72026,279,"3' UTR",3,10746027,10748963,2937,1,"SORBI_3003G118750","OQU86631",-3232
"3",10756583,10757010,428,"*","scl3_5g_peaks_in_btx623_peak_9745",15,1.73231,3.41315,1.56889,79,"Promoter (1-2kb)",3,10754658,10757309,2652,1,"SORBI_3003G118800","KXG32206",1925
"3",10785300,10785617,318,"*","scl3_5g_peaks_in_btx623_peak_9746",15,1.64921,3.25205,1.50805,81,"Promoter (<=1kb)",3,10785393,10787707,2315,1,"SORBI_3003G119266","OQU86637",0
"3",10800366,10800768,403,"*","scl3_5g_peaks_in_btx623_peak_9747",15,1.72114,3.35768,1.56889,86,"Promoter (1-2kb)",3,10802232,10806033,3802,1,"SORBI_3003G119400","EES00513",-1464
"3",10803741,10804037,297,"*","scl3_5g_peaks_in_btx623_peak_9748",14,1.69507,3.22837,1.49033,80,"Promoter (1-2kb)",3,10802232,10806033,3802,1,"SORBI_3003G119400","EES00513",1509
"3",10805962,10806240,279,"*","scl3_5g_peaks_in_btx623_peak_9749a",17,1.73864,3.68264,1.72026,144,"3' UTR",3,10802232,10806033,3802,1,"SORBI_3003G119400","EES00513",3730
"3",10805962,10806240,279,"*","scl3_5g_peaks_in_btx623_peak_9749b",15,1.70319,3.26861,1.52048,205,"3' UTR",3,10802232,10806033,3802,1,"SORBI_3003G119400","EES00513",3730
"3",10807880,10808373,494,"*","scl3_5g_peaks_in_btx623_peak_9750",20,1.8603,4.26963,2.04889,73,"Distal Intergenic",3,10802232,10806033,3802,1,"SORBI_3003G119400","EES00513",5648
"3",10834289,10834753,465,"*","scl3_5g_peaks_in_btx623_peak_9751",17,1.77562,3.69234,1.72026,120,"Promoter (<=1kb)",3,10834260,10838076,3817,1,"SORBI_3003G119600","KXG32208",29
"3",10853441,10853712,272,"*","scl3_5g_peaks_in_btx623_peak_9752",17,1.74554,3.59954,1.71454,92,"Distal Intergenic",3,10861496,10865573,4078,1,"SORBI_3003G119700","EES00516",-7784
"3",10879792,10880170,379,"*","scl3_5g_peaks_in_btx623_peak_9753",20,1.86223,4.27992,2.04889,79,"Distal Intergenic",3,10868158,10874660,6503,2,"SORBI_3003G119800","OQU86647",-5132
"3",10898122,10898502,381,"*","scl3_5g_peaks_in_btx623_peak_9754",17,1.77327,3.68037,1.72026,112,"Distal Intergenic",3,10906276,10910732,4457,1,"SORBI_3003G119900","EES00518",-7774
"3",10915197,10915561,365,"*","scl3_5g_peaks_in_btx623_peak_9755",18,1.81267,3.94873,1.88071,73,"Distal Intergenic",3,10912225,10913500,1276,1,"SORBI_3003G120050","OQU86649",2972
"3",10971130,10971431,302,"*","scl3_5g_peaks_in_btx623_peak_9756",15,1.67347,3.33194,1.56889,78,"Promoter (<=1kb)",3,10972103,10993613,21511,1,"SORBI_3003G120800","KXG32216",-672
"3",10993153,10993501,349,"*","scl3_5g_peaks_in_btx623_peak_9757",13,1.64026,2.90871,1.30423,82,"Promoter (<=1kb)",3,10990146,10992269,2124,2,"SORBI_3003G120900","EES02729",-884
"3",10994648,10994939,292,"*","scl3_5g_peaks_in_btx623_peak_9758",17,1.77562,3.69234,1.72026,82,"Distal Intergenic",3,10990146,10992269,2124,2,"SORBI_3003G120900","EES02729",-2379
"3",11027986,11028449,464,"*","scl3_5g_peaks_in_btx623_peak_9759",15,1.67731,3.24668,1.50367,90,"Distal Intergenic",3,11015233,11017556,2324,1,"SORBI_3003G121000","EES00525",12753
"3",11049955,11050493,539,"*","scl3_5g_peaks_in_btx623_peak_9760",18,1.77162,3.86097,1.85289,103,"Distal Intergenic",3,11052488,11055834,3347,2,"SORBI_3003G121200","EES02730",5341
"3",11076776,11077184,409,"*","scl3_5g_peaks_in_btx623_peak_9761",15,1.73231,3.41315,1.56889,81,"Distal Intergenic",3,11065634,11069607,3974,2,"SORBI_3003G121400","EES02731",-7169
"3",11090319,11090652,334,"*","scl3_5g_peaks_in_btx623_peak_9762",20,1.86223,4.27992,2.04889,70,"Promoter (<=1kb)",3,11089497,11093606,4110,1,"SORBI_3003G121600","EES00529",822
"3",11093452,11093891,440,"*","scl3_5g_peaks_in_btx623_peak_9763",15,1.69141,3.26484,1.51742,78,"Promoter (1-2kb)",3,11095566,11097388,1823,1,"SORBI_3003G121700","OQU86656",-1675
"3",11094539,11094890,352,"*","scl3_5g_peaks_in_btx623_peak_9764",32,2.12208,6.26348,3.28865,210,"Promoter (<=1kb)",3,11095566,11097388,1823,1,"SORBI_3003G121700","OQU86656",-676
"3",11126677,11126937,261,"*","scl3_5g_peaks_in_btx623_peak_9765",15,1.73231,3.41315,1.56889,77,"Promoter (1-2kb)",3,11124768,11126509,1742,1,"SORBI_3003G122100","EES00532",1909
"3",11128167,11128439,273,"*","scl3_5g_peaks_in_btx623_peak_9766",22,1.90554,4.58794,2.2251,128,"Exon (OQU86657/SORBI_3003G122200, exon 4 of 7)",3,11126624,11130716,4093,2,"SORBI_3003G122200","OQU86657",2277
"3",11186438,11186811,374,"*","scl3_5g_peaks_in_btx623_peak_9767",25,1.91599,5.0365,2.51931,343,"Exon (EES02737/SORBI_3003G123100, exon 8 of 20)",3,11181915,11189922,8008,2,"SORBI_3003G123100","EES02737",3111
"3",11203202,11203691,490,"*","scl3_5g_peaks_in_btx623_peak_9768",26,1.99216,5.23157,2.61184,179,"Exon (EES00536/SORBI_3003G123200, exon 6 of 14)",3,11199870,11209189,9320,1,"SORBI_3003G123200","EES00536",3332
"3",11220646,11221228,583,"*","scl3_5g_peaks_in_btx623_peak_9769",35,2.16539,6.62453,3.54399,341,"Distal Intergenic",3,11225821,11227300,1480,1,"SORBI_3003G123500","KXG32226",-4593
"3",11228770,11229075,306,"*","scl3_5g_peaks_in_btx623_peak_9770",26,1.99216,5.23157,2.61184,147,"Distal Intergenic",3,11225821,11227300,1480,1,"SORBI_3003G123500","KXG32226",2949
"3",11267711,11267957,247,"*","scl3_5g_peaks_in_btx623_peak_9771",24,1.91693,4.96378,2.46008,81,"Promoter (<=1kb)",3,11267772,11272567,4796,1,"SORBI_3003G124000","EES00541",0
"3",11299996,11300341,346,"*","scl3_5g_peaks_in_btx623_peak_9772",20,1.86223,4.27992,2.04889,82,"Promoter (1-2kb)",3,11290490,11298398,7909,2,"SORBI_3003G124600","EES02741",-1598
"3",11316860,11317391,532,"*","scl3_5g_peaks_in_btx623_peak_9773",30,2.07877,5.91086,3.04851,423,"Distal Intergenic",3,11312215,11315061,2847,1,"SORBI_3003G124750","OQU86666",4645
"3",11339711,11340055,345,"*","scl3_5g_peaks_in_btx623_peak_9774",24,1.94885,4.90522,2.41411,175,"Distal Intergenic",3,11347769,11351235,3467,1,"SORBI_3003G124800","EES00543",-7714
"3",11407499,11407785,287,"*","scl3_5g_peaks_in_btx623_peak_9775",21,1.83375,4.40642,2.14821,218,"Promoter (1-2kb)",3,11404741,11408813,4073,2,"SORBI_3003G125650","OQU86675",1028
"3",11487703,11488054,352,"*","scl3_5g_peaks_in_btx623_peak_9776",30,2.06478,5.82931,3.03917,161,"Distal Intergenic",3,11488997,11490237,1241,2,"SORBI_3003G125801","OQU86677",2183
"3",11525148,11525492,345,"*","scl3_5g_peaks_in_btx623_peak_9777",15,1.71388,3.43548,1.58527,72,"Distal Intergenic",3,11532396,11546534,14139,1,"SORBI_3003G125900","EES00547",-6904
"3",11543588,11543852,265,"*","scl3_5g_peaks_in_btx623_peak_9778",30,2.07877,5.91086,3.04851,169,"Exon (EES00547/SORBI_3003G125900, exon 15 of 21)",3,11554876,11560062,5187,1,"SORBI_3003G126100","KXG32241",-11024
"3",11565213,11565545,333,"*","scl3_5g_peaks_in_btx623_peak_9779",32,2.12208,6.26348,3.28865,223,"Distal Intergenic",3,11554876,11560062,5187,1,"SORBI_3003G126100","KXG32241",10337
"3",11579398,11579653,256,"*","scl3_5g_peaks_in_btx623_peak_9780",20,1.85583,4.24582,2.04889,78,"Promoter (1-2kb)",3,11578226,11585852,7627,1,"SORBI_3003G126200","OQU86679",1172
"3",11583660,11583924,265,"*","scl3_5g_peaks_in_btx623_peak_9781",24,1.94885,4.90522,2.41411,105,"Exon (OQU86679/SORBI_3003G126200, exon 3 of 8)",3,11578226,11585852,7627,1,"SORBI_3003G126200","OQU86679",5434
"3",11596444,11596692,249,"*","scl3_5g_peaks_in_btx623_peak_9782",17,1.77562,3.69234,1.72026,118,"Downstream (<=300bp)",3,11598922,11602390,3469,1,"SORBI_3003G126400","OQU86680",-2230
"3",11602232,11602509,278,"*","scl3_5g_peaks_in_btx623_peak_9783",14,1.66864,3.09774,1.42363,113,"3' UTR",3,11598922,11602390,3469,1,"SORBI_3003G126400","OQU86680",3310
"3",11604215,11604521,307,"*","scl3_5g_peaks_in_btx623_peak_9784",15,1.73231,3.41315,1.56889,105,"Intron (KXG32244/SORBI_3003G126500, intron 3 of 7)",3,11601316,11607981,6666,2,"SORBI_3003G126500","KXG32244",3460
"3",11607385,11608212,828,"*","scl3_5g_peaks_in_btx623_peak_9785a",22,1.83135,4.53086,2.2251,92,"Promoter (<=1kb)",3,11601316,11607981,6666,2,"SORBI_3003G126500","KXG32244",0
"3",11607385,11608212,828,"*","scl3_5g_peaks_in_btx623_peak_9785b",14,1.63133,3.05875,1.42109,637,"Promoter (<=1kb)",3,11601316,11607981,6666,2,"SORBI_3003G126500","KXG32244",0
"3",11643056,11643475,420,"*","scl3_5g_peaks_in_btx623_peak_9786",18,1.81892,3.98132,1.88071,87,"Promoter (1-2kb)",3,11638942,11641263,2322,2,"SORBI_3003G127001","OQU86682",-1793
"3",11652677,11653172,496,"*","scl3_5g_peaks_in_btx623_peak_9787",26,1.99216,5.23157,2.61184,83,"Distal Intergenic",3,11649267,11652332,3066,1,"SORBI_3003G127100","OQU86683",3410
"3",11660519,11660812,294,"*","scl3_5g_peaks_in_btx623_peak_9788",17,1.77562,3.69234,1.72026,91,"Distal Intergenic",3,11649267,11652332,3066,1,"SORBI_3003G127100","OQU86683",11252
"3",11710998,11711527,530,"*","scl3_5g_peaks_in_btx623_peak_9789",18,1.81892,3.98132,1.88071,120,"Promoter (<=1kb)",3,11708565,11710373,1809,2,"SORBI_3003G127400","EES02750",-625
"3",11718882,11719337,456,"*","scl3_5g_peaks_in_btx623_peak_9790",43,2.24687,7.68109,4.36883,152,"Promoter (1-2kb)",3,11720734,11725042,4309,1,"SORBI_3003G127700","EES00559",-1397
"3",11733602,11733848,247,"*","scl3_5g_peaks_in_btx623_peak_9791",24,1.94885,4.90522,2.41411,76,"Promoter (1-2kb)",3,11730723,11731913,1191,2,"SORBI_3003G127900","EES02752",-1689
"3",11745637,11746282,646,"*","scl3_5g_peaks_in_btx623_peak_9792a",18,1.81892,3.98132,1.88071,140,"Promoter (1-2kb)",3,11739082,11744428,5347,2,"SORBI_3003G128100","KXG32250",-1209
"3",11745637,11746282,646,"*","scl3_5g_peaks_in_btx623_peak_9792b",22,1.89899,4.55233,2.2251,606,"Promoter (1-2kb)",3,11739082,11744428,5347,2,"SORBI_3003G128100","KXG32250",-1209
"3",11755160,11755433,274,"*","scl3_5g_peaks_in_btx623_peak_9793",15,1.73231,3.41315,1.56889,66,"Exon (EES02756/SORBI_3003G128300, exon 8 of 9)",3,11749218,11751640,2423,2,"SORBI_3003G128200","EES02755",-3520
"3",11771953,11772266,314,"*","scl3_5g_peaks_in_btx623_peak_9794",15,1.73231,3.41315,1.56889,91,"Distal Intergenic",3,11772628,11774403,1776,2,"SORBI_3003G128350","OQU86687",2137
"3",11787820,11788137,318,"*","scl3_5g_peaks_in_btx623_peak_9795",15,1.73231,3.41315,1.56889,172,"Promoter (1-2kb)",3,11789543,11795243,5701,1,"SORBI_3003G128400","EES00561",-1406
"3",11844195,11844443,249,"*","scl3_5g_peaks_in_btx623_peak_9796",15,1.73231,3.41315,1.56889,95,"Distal Intergenic",3,11840730,11841718,989,2,"SORBI_3003G128575","OQU86689",-2477
"3",11850534,11850945,412,"*","scl3_5g_peaks_in_btx623_peak_9797",17,1.77562,3.69234,1.72026,88,"Exon (OQU86691/SORBI_3003G128600, exon 4 of 12)",3,11847402,11859746,12345,1,"SORBI_3003G128600","OQU86693",3132
"3",11860782,11861033,252,"*","scl3_5g_peaks_in_btx623_peak_9798",24,1.94885,4.90522,2.41411,122,"Distal Intergenic",3,11868354,11871577,3224,1,"SORBI_3003G128700","KXG32253",-7321
"3",11863079,11863337,259,"*","scl3_5g_peaks_in_btx623_peak_9799",13,1.66401,3.02313,1.39217,74,"Distal Intergenic",3,11868354,11871577,3224,1,"SORBI_3003G128700","KXG32253",-5017
"3",11920505,11920853,349,"*","scl3_5g_peaks_in_btx623_peak_9800",13,1.65874,2.9977,1.37372,71,"Distal Intergenic",3,11964108,11965426,1319,2,"SORBI_3003G128850","OQU86694",44573
"3",11946831,11947424,594,"*","scl3_5g_peaks_in_btx623_peak_9801",54,2.42523,8.96,5.41761,207,"Distal Intergenic",3,11964108,11965426,1319,2,"SORBI_3003G128850","OQU86694",18002
"3",12023880,12024301,422,"*","scl3_5g_peaks_in_btx623_peak_9802",32,2.12208,6.26348,3.28865,142,"Distal Intergenic",3,11999451,12001830,2380,2,"SORBI_3003G129000","EES02759",-22050
"3",12024870,12025138,269,"*","scl3_5g_peaks_in_btx623_peak_9803",26,1.99216,5.23157,2.61184,141,"Distal Intergenic",3,12045378,12046726,1349,2,"SORBI_3003G129100","EES02760",21588
"3",12025730,12026148,419,"*","scl3_5g_peaks_in_btx623_peak_9804",15,1.73231,3.41315,1.56889,74,"Distal Intergenic",3,12045378,12046726,1349,2,"SORBI_3003G129100","EES02760",20578
"3",12067576,12067946,371,"*","scl3_5g_peaks_in_btx623_peak_9805",20,1.86223,4.27992,2.04889,97,"Exon (EES00570/SORBI_3003G129200, exon 21 of 22)",3,12067410,12080080,12671,2,"SORBI_3003G129200","EES00570",12134
"3",12089653,12089904,252,"*","scl3_5g_peaks_in_btx623_peak_9806",14,1.65503,3.0814,1.42363,66,"Intron (OQU86695/SORBI_3003G129300, intron 10 of 10)",3,12085282,12091963,6682,1,"SORBI_3003G129300","EES00571",4371
"3",12112289,12112607,319,"*","scl3_5g_peaks_in_btx623_peak_9807",14,1.689,3.14395,1.42363,80,"Exon (KXG32254/SORBI_3003G129500, exon 10 of 22)",3,12107926,12117270,9345,2,"SORBI_3003G129500","KXG32254",4663
"3",12119112,12119385,274,"*","scl3_5g_peaks_in_btx623_peak_9808",30,2.07877,5.91086,3.04851,132,"Promoter (1-2kb)",3,12107926,12117384,9459,2,"SORBI_3003G129500","OQU86696",-1728
"3",12132364,12132733,370,"*","scl3_5g_peaks_in_btx623_peak_9809",28,2.03546,5.56684,2.82382,175,"Distal Intergenic",3,12133834,12140553,6720,2,"SORBI_3003G129600","KXG32256",7820
"3",12140311,12140664,354,"*","scl3_5g_peaks_in_btx623_peak_9810",15,1.73231,3.41315,1.56889,229,"Promoter (<=1kb)",3,12133834,12140553,6720,2,"SORBI_3003G129600","KXG32256",0
"3",12147811,12148060,250,"*","scl3_5g_peaks_in_btx623_peak_9811",14,1.66864,3.09774,1.42363,75,"Promoter (1-2kb)",3,12146257,12146356,100,2,"ENSRNA049484864","ENSRNA049484864-T1",-1455
"3",12149420,12149682,263,"*","scl3_5g_peaks_in_btx623_peak_9812",22,1.90554,4.58794,2.2251,117,"Promoter (<=1kb)",3,12147927,12150134,2208,2,"SORBI_3003G129800","EES02763",452
"3",12178475,12178843,369,"*","scl3_5g_peaks_in_btx623_peak_9813",641,1.80849,68.3627,64.1034,277,"Promoter (1-2kb)",3,12176485,12179062,2578,1,"SORBI_3003G130200","EES00575",1990
"3",12220043,12220382,340,"*","scl3_5g_peaks_in_btx623_peak_9814",15,1.6954,3.33996,1.56889,82,"Distal Intergenic",3,12221174,12223838,2665,2,"SORBI_3003G130500","EES02765",3456
"3",12224166,12224904,739,"*","scl3_5g_peaks_in_btx623_peak_9815a",18,1.81892,3.98132,1.88071,107,"Promoter (<=1kb)",3,12221174,12223838,2665,2,"SORBI_3003G130500","EES02765",-328
"3",12224166,12224904,739,"*","scl3_5g_peaks_in_btx623_peak_9815b",28,2.03546,5.56684,2.82382,408,"Promoter (<=1kb)",3,12221174,12223838,2665,2,"SORBI_3003G130500","EES02765",-328
"3",12246670,12246998,329,"*","scl3_5g_peaks_in_btx623_peak_9816",26,1.99216,5.23157,2.61184,131,"Promoter (<=1kb)",3,12239870,12245908,6039,2,"SORBI_3003G130800","EES02767",-762
"3",12250512,12250844,333,"*","scl3_5g_peaks_in_btx623_peak_9817",17,1.77562,3.69234,1.72026,81,"Distal Intergenic",3,12239870,12245908,6039,2,"SORBI_3003G130800","EES02767",-4604
"3",12253751,12254046,296,"*","scl3_5g_peaks_in_btx623_peak_9818",17,1.77562,3.69234,1.72026,79,"Distal Intergenic",3,12254804,12260356,5553,2,"SORBI_3003G130900","KXG32261",6310
"3",12254523,12254876,354,"*","scl3_5g_peaks_in_btx623_peak_9819",17,1.77562,3.69234,1.72026,80,"3' UTR",3,12254804,12260356,5553,2,"SORBI_3003G130900","KXG32261",5480
"3",12278546,12278803,258,"*","scl3_5g_peaks_in_btx623_peak_9820",13,1.6201,2.90618,1.30259,0,"Distal Intergenic",3,12263067,12266359,3293,2,"SORBI_3003G131000","KXG32262",-12187
"3",12291874,12292144,271,"*","scl3_5g_peaks_in_btx623_peak_9821",35,2.15149,6.64475,3.55911,115,"Distal Intergenic",3,12299512,12303903,4392,1,"SORBI_3003G131100","EES00579",-7368
"3",12343249,12343526,278,"*","scl3_5g_peaks_in_btx623_peak_9822a",21,1.75991,4.35026,2.10424,147,"Distal Intergenic",3,12347902,12348957,1056,1,"SORBI_3003G131700","KXG32267",-4376
"3",12343249,12343526,278,"*","scl3_5g_peaks_in_btx623_peak_9822b",22,1.78056,4.67195,2.29297,201,"Distal Intergenic",3,12347902,12348957,1056,1,"SORBI_3003G131700","KXG32267",-4376
"3",12359722,12359987,266,"*","scl3_5g_peaks_in_btx623_peak_9823",20,1.86223,4.27992,2.04889,110,"Distal Intergenic",3,12347902,12348957,1056,1,"SORBI_3003G131700","KXG32267",11820
"3",12377193,12377595,403,"*","scl3_5g_peaks_in_btx623_peak_9824",30,2.07877,5.91086,3.04851,312,"Promoter (1-2kb)",3,12375667,12381298,5632,1,"SORBI_3003G131800","OQU86706",1526
"3",12433377,12433828,452,"*","scl3_5g_peaks_in_btx623_peak_9825",14,1.689,3.14395,1.42363,70,"Promoter (<=1kb)",3,12434108,12436381,2274,1,"SORBI_3003G132200","OQU86709",-280
"3",12435683,12435987,305,"*","scl3_5g_peaks_in_btx623_peak_9826",22,1.83848,4.50358,2.2251,79,"Promoter (1-2kb)",3,12434108,12436381,2274,1,"SORBI_3003G132200","OQU86709",1575
"3",12446068,12446373,306,"*","scl3_5g_peaks_in_btx623_peak_9827",14,1.65503,3.0814,1.42363,0,"Distal Intergenic",3,12440594,12442271,1678,1,"SORBI_3003G132300","EES00586",5474
"3",12471741,12472091,351,"*","scl3_5g_peaks_in_btx623_peak_9828",18,1.77541,3.88148,1.87058,79,"Promoter (1-2kb)",3,12466354,12470396,4043,2,"SORBI_3003G132500","EES02777",-1345
"3",12474400,12474841,442,"*","scl3_5g_peaks_in_btx623_peak_9829",43,2.26043,7.65388,4.34565,368,"Promoter (<=1kb)",3,12472400,12473679,1280,2,"SORBI_3003G132600","EES02778",-721
"3",12482571,12482854,284,"*","scl3_5g_peaks_in_btx623_peak_9830",17,1.77182,3.73608,1.75341,122,"Distal Intergenic",3,12474197,12480371,6175,2,"SORBI_3003G132700","KXG32272",-2200
"3",12509881,12510254,374,"*","scl3_5g_peaks_in_btx623_peak_9831",14,1.689,3.14395,1.42363,67,"Intron (KXG32275/SORBI_3003G133000, intron 1 of 14)",3,12505859,12513572,7714,2,"SORBI_3003G133000","KXG32276",3318
"3",12534885,12535139,255,"*","scl3_5g_peaks_in_btx623_peak_9832",34,2.1332,6.431,3.42778,158,"Promoter (1-2kb)",3,12534060,12536154,2095,2,"SORBI_3003G133300","KXG32278",1015
"3",12555178,12555426,249,"*","scl3_5g_peaks_in_btx623_peak_9833",13,1.64566,2.98451,1.36363,77,"Distal Intergenic",3,12542137,12543037,901,1,"SORBI_3003G133450","KXG32277",13041
"3",12574299,12574608,310,"*","scl3_5g_peaks_in_btx623_peak_9834",14,1.689,3.14395,1.42363,227,"Exon (KXG32280/SORBI_3003G133600, exon 14 of 17)",3,12573519,12578769,5251,2,"SORBI_3003G133600","KXG32280",4161
"3",12586245,12586805,561,"*","scl3_5g_peaks_in_btx623_peak_9835",14,1.689,3.14395,1.42363,102,"Distal Intergenic",3,12590234,12594829,4596,1,"SORBI_3003G133700","EES00589",-3429
"3",12618715,12619353,639,"*","scl3_5g_peaks_in_btx623_peak_9836a",38,2.20869,6.99387,3.81338,120,"Promoter (<=1kb)",3,12619595,12623726,4132,1,"SORBI_3003G134000","KXG32283",-242
"3",12618715,12619353,639,"*","scl3_5g_peaks_in_btx623_peak_9836b",15,1.70538,3.33555,1.56889,452,"Promoter (<=1kb)",3,12619595,12623726,4132,1,"SORBI_3003G134000","KXG32283",-242
"3",12623506,12623877,372,"*","scl3_5g_peaks_in_btx623_peak_9837",15,1.71036,3.36074,1.56889,72,"3' UTR",3,12623975,12626138,2164,2,"SORBI_3003G134100","EES02790",2261
"3",12630730,12631048,319,"*","scl3_5g_peaks_in_btx623_peak_9838",14,1.66838,3.09646,1.42363,71,"Promoter (1-2kb)",3,12628817,12631691,2875,1,"SORBI_3003G134201","OQU86721",1913
"3",12649847,12650168,322,"*","scl3_5g_peaks_in_btx623_peak_9839",22,1.86262,4.57259,2.2251,158,"Distal Intergenic",3,12667257,12670920,3664,1,"SORBI_3003G134300","KXG32285",-17089
"3",12695154,12695971,818,"*","scl3_5g_peaks_in_btx623_peak_9840",13,1.62191,2.96248,1.3465,150,"Promoter (<=1kb)",3,12693069,12696967,3899,2,"SORBI_3003G134500","EES02793",996
"3",12726731,12727016,286,"*","scl3_5g_peaks_in_btx623_peak_9841",32,2.12208,6.26348,3.28865,209,"Distal Intergenic",3,12710922,12716564,5643,2,"SORBI_3003G134800","KXG32292",-10167
"3",12758925,12759213,289,"*","scl3_5g_peaks_in_btx623_peak_9842",20,1.86223,4.27992,2.04889,76,"Distal Intergenic",3,12753703,12756232,2530,1,"SORBI_3003G134950","OQU86729",5222
"3",12784577,12785045,469,"*","scl3_5g_peaks_in_btx623_peak_9843",13,1.61395,2.96824,1.35108,91,"Distal Intergenic",3,12768803,12779702,10900,2,"SORBI_3003G135000","KXG32293",-4875
"3",12792803,12793129,327,"*","scl3_5g_peaks_in_btx623_peak_9844",14,1.689,3.14395,1.42363,77,"Distal Intergenic",3,12768803,12779702,10900,2,"SORBI_3003G135000","KXG32293",-13101
"3",12864156,12864412,257,"*","scl3_5g_peaks_in_btx623_peak_9845",24,1.91178,5.01134,2.49983,130,"Distal Intergenic",3,12853073,12857181,4109,2,"SORBI_3003G135400","KXG32297",-6975
"3",12876165,12876504,340,"*","scl3_5g_peaks_in_btx623_peak_9846",32,2.12208,6.26348,3.28865,164,"Distal Intergenic",3,12879149,12883471,4323,1,"SORBI_3003G135600","EES00597",-2645
"3",12878315,12878721,407,"*","scl3_5g_peaks_in_btx623_peak_9847",15,1.73231,3.41315,1.56889,209,"Promoter (<=1kb)",3,12879149,12883471,4323,1,"SORBI_3003G135600","EES00597",-428
"3",12881780,12882089,310,"*","scl3_5g_peaks_in_btx623_peak_9848",20,1.86223,4.27992,2.04889,72,"Intron (EES00597/SORBI_3003G135600, intron 2 of 4)",3,12879149,12883471,4323,1,"SORBI_3003G135600","EES00597",2631
"3",12936082,12936397,316,"*","scl3_5g_peaks_in_btx623_peak_9849",17,1.77562,3.69234,1.72026,144,"Distal Intergenic",3,12937342,12938835,1494,2,"SORBI_3003G136200","EES02802",2438
"3",12945434,12945705,272,"*","scl3_5g_peaks_in_btx623_peak_9850",22,1.90554,4.58794,2.2251,143,"Distal Intergenic",3,12937342,12938835,1494,2,"SORBI_3003G136200","EES02802",-6599
"3",12982816,12983076,261,"*","scl3_5g_peaks_in_btx623_peak_9851",20,1.86223,4.27992,2.04889,127,"Promoter (<=1kb)",3,12982026,12982863,838,1,"SORBI_3003G136301","OQU86735",790
"3",12998496,12998943,448,"*","scl3_5g_peaks_in_btx623_peak_9852",15,1.73231,3.41315,1.56889,132,"Distal Intergenic",3,12992104,12995118,3015,2,"SORBI_3003G136500","EES02803",-3378
"3",13014253,13014504,252,"*","scl3_5g_peaks_in_btx623_peak_9853",28,2.03546,5.56684,2.82382,118,"Distal Intergenic",3,13031053,13032772,1720,1,"SORBI_3003G136700","OQU86736",-16549
"3",13017711,13018125,415,"*","scl3_5g_peaks_in_btx623_peak_9854a",15,1.73231,3.41315,1.56889,110,"Distal Intergenic",3,13031053,13032772,1720,1,"SORBI_3003G136700","OQU86736",-12928
"3",13017711,13018125,415,"*","scl3_5g_peaks_in_btx623_peak_9854b",14,1.689,3.14395,1.42363,393,"Distal Intergenic",3,13031053,13032772,1720,1,"SORBI_3003G136700","OQU86736",-12928
"3",13022122,13022672,551,"*","scl3_5g_peaks_in_btx623_peak_9855",14,1.689,3.14395,1.42363,80,"Distal Intergenic",3,13031053,13032772,1720,1,"SORBI_3003G136700","OQU86736",-8381
"3",13031302,13031652,351,"*","scl3_5g_peaks_in_btx623_peak_9856",30,1.96405,5.90645,3.04851,250,"Promoter (<=1kb)",3,13029365,13031649,2285,2,"SORBI_3003G136600","OQU86737",0
"3",13081672,13081922,251,"*","scl3_5g_peaks_in_btx623_peak_9857",28,2.03546,5.56684,2.82382,129,"Distal Intergenic",3,13089758,13093894,4137,1,"SORBI_3003G136800","EES00603",-7836
"3",13097394,13097978,585,"*","scl3_5g_peaks_in_btx623_peak_9858",33,2.0724,6.34934,3.36107,427,"Promoter (1-2kb)",3,13097355,13099752,2398,2,"SORBI_3003G136900","KXG32306",1774
"3",13098320,13098679,360,"*","scl3_5g_peaks_in_btx623_peak_9859",21,1.86151,4.42126,2.16128,220,"Promoter (1-2kb)",3,13097355,13099752,2398,2,"SORBI_3003G136900","KXG32306",1073
"3",13100965,13101472,508,"*","scl3_5g_peaks_in_btx623_peak_9860",29,1.97774,5.65981,2.9011,428,"Promoter (<=1kb)",3,13096948,13100024,3077,2,"SORBI_3003G136900","KXG32305",-941
"3",13146601,13147085,485,"*","scl3_5g_peaks_in_btx623_peak_9861",21,1.87987,4.44845,2.1817,327,"Distal Intergenic",3,13133936,13138070,4135,1,"SORBI_3003G137000","OQU86739",12665
"3",13168726,13169089,364,"*","scl3_5g_peaks_in_btx623_peak_9862",31,2.02883,5.98102,3.10659,327,"Intron (EES00604/SORBI_3003G137100, intron 6 of 8)",3,13164871,13171267,6397,1,"SORBI_3003G137100","EES00604",3855
"3",13172316,13172645,330,"*","scl3_5g_peaks_in_btx623_peak_9863",24,1.94885,4.90522,2.41411,153,"Distal Intergenic",3,13179496,13183290,3795,1,"SORBI_3003G137200","EES00605",-6851
"3",13173853,13174310,458,"*","scl3_5g_peaks_in_btx623_peak_9864",14,1.68725,3.13547,1.42363,97,"Distal Intergenic",3,13179496,13183290,3795,1,"SORBI_3003G137200","EES00605",-5186
"3",13180225,13180642,418,"*","scl3_5g_peaks_in_btx623_peak_9865",17,1.77562,3.69234,1.72026,84,"Promoter (<=1kb)",3,13179496,13183290,3795,1,"SORBI_3003G137200","EES00605",729
"3",13188584,13188868,285,"*","scl3_5g_peaks_in_btx623_peak_9866",21,1.77643,4.39262,2.13833,215,"Promoter (<=1kb)",3,13188102,13189179,1078,1,"SORBI_3003G137400","KXG32309",482
"3",13209968,13210550,583,"*","scl3_5g_peaks_in_btx623_peak_9867",22,1.90554,4.58794,2.2251,404,"Distal Intergenic",3,13211703,13213091,1389,2,"SORBI_3003G137600","EES02809",2541
"3",13231186,13231602,417,"*","scl3_5g_peaks_in_btx623_peak_9868",18,1.81892,3.98132,1.88071,36,"Distal Intergenic",3,13233384,13234589,1206,2,"SORBI_3003G137700","EES02810",2987
"3",13238424,13238740,317,"*","scl3_5g_peaks_in_btx623_peak_9869",28,2.00206,5.46276,2.80108,166,"Distal Intergenic",3,13233384,13234589,1206,2,"SORBI_3003G137700","EES02810",-3835
"3",13251269,13251727,459,"*","scl3_5g_peaks_in_btx623_peak_9870",35,2.16539,6.62453,3.54399,306,"5' UTR",3,13243077,13253034,9958,1,"SORBI_3003G137766","OQU86742",8192
"3",13252250,13253001,752,"*","scl3_5g_peaks_in_btx623_peak_9871a",18,1.81892,3.98132,1.88071,216,"3' UTR",3,13260385,13261121,737,1,"SORBI_3003G137832","OQU86743",-7384
"3",13252250,13253001,752,"*","scl3_5g_peaks_in_btx623_peak_9871b",15,1.73231,3.41315,1.56889,549,"3' UTR",3,13260385,13261121,737,1,"SORBI_3003G137832","OQU86743",-7384
"3",13264130,13264531,402,"*","scl3_5g_peaks_in_btx623_peak_9872",13,1.60326,2.95791,1.34274,79,"Distal Intergenic",3,13260385,13261121,737,1,"SORBI_3003G137832","OQU86743",3745
"3",13281823,13282458,636,"*","scl3_5g_peaks_in_btx623_peak_9873a",26,1.99216,5.23157,2.61184,201,"Distal Intergenic",3,13297166,13297982,817,2,"SORBI_3003G137900","EES02813",15524
"3",13281823,13282458,636,"*","scl3_5g_peaks_in_btx623_peak_9873b",14,1.689,3.14395,1.42363,403,"Distal Intergenic",3,13297166,13297982,817,2,"SORBI_3003G137900","EES02813",15524
"3",13303852,13304209,358,"*","scl3_5g_peaks_in_btx623_peak_9874",22,1.80346,4.49642,2.22074,62,"Distal Intergenic",3,13308088,13309834,1747,2,"SORBI_3003G138000","KXG32313",5625
"3",13314620,13314972,353,"*","scl3_5g_peaks_in_btx623_peak_9875",14,1.66864,3.09774,1.42363,74,"Distal Intergenic",3,13308088,13309834,1747,2,"SORBI_3003G138000","KXG32313",-4786
"3",13326691,13326964,274,"*","scl3_5g_peaks_in_btx623_peak_9876",22,1.80684,4.58359,2.2251,42,"Promoter (<=1kb)",3,13326699,13330739,4041,1,"SORBI_3003G138200","OQU86744",0
"3",13328202,13328652,451,"*","scl3_5g_peaks_in_btx623_peak_9877",17,1.77562,3.69234,1.72026,117,"Promoter (1-2kb)",3,13326742,13330739,3998,1,"SORBI_3003G138200","KXG32317",1460
"3",13360042,13360314,273,"*","scl3_5g_peaks_in_btx623_peak_9878",30,2.07877,5.91086,3.04851,130,"Promoter (1-2kb)",3,13358197,13358817,621,2,"SORBI_3003G138300","EES02817",-1225
"3",13362522,13362988,467,"*","scl3_5g_peaks_in_btx623_peak_9879",13,1.61395,2.96824,1.35108,71,"Distal Intergenic",3,13358197,13358817,621,2,"SORBI_3003G138300","EES02817",-3705
"3",13458268,13458741,474,"*","scl3_5g_peaks_in_btx623_peak_9880",13,1.64526,2.93275,1.32186,66,"Distal Intergenic",3,13453114,13453437,324,2,"SORBI_3003G139100","KXG32328",-4831
"3",13478364,13478706,343,"*","scl3_5g_peaks_in_btx623_peak_9881",28,2.03546,5.56684,2.82382,308,"Distal Intergenic",3,13494076,13494656,581,1,"SORBI_3003G139200","KXG32329",-15370
"3",13518049,13518385,337,"*","scl3_5g_peaks_in_btx623_peak_9882",24,1.92242,4.99601,2.48719,146,"Distal Intergenic",3,13514490,13516357,1868,1,"SORBI_3003G139366","OQU86752",3559
"3",13538396,13538763,368,"*","scl3_5g_peaks_in_btx623_peak_9883",17,1.77562,3.69234,1.72026,85,"Distal Intergenic",3,13543156,13545689,2534,1,"SORBI_3003G139400","KXG32331",-4393
"3",13540408,13540775,368,"*","scl3_5g_peaks_in_btx623_peak_9884",23,1.89723,4.77194,2.37184,270,"Distal Intergenic",3,13543156,13545689,2534,1,"SORBI_3003G139400","KXG32331",-2381
"3",13572096,13572653,558,"*","scl3_5g_peaks_in_btx623_peak_9885",21,1.85687,4.46754,2.19662,309,"Distal Intergenic",3,13567464,13569412,1949,2,"SORBI_3003G139600","KXG32332",-2684
"3",13582162,13582531,370,"*","scl3_5g_peaks_in_btx623_peak_9886",18,1.81892,3.98132,1.88071,122,"Promoter (<=1kb)",3,13580704,13582689,1986,2,"SORBI_3003G139800","OQU86753",158
"3",13612860,13613246,387,"*","scl3_5g_peaks_in_btx623_peak_9887",14,1.689,3.14395,1.42363,70,"Exon (KXG32335/SORBI_3003G139900, exon 10 of 11)",3,13608149,13614266,6118,1,"SORBI_3003G139900","OQU86754",4711
"3",13665938,13666259,322,"*","scl3_5g_peaks_in_btx623_peak_9888",28,2.03546,5.56684,2.82382,145,"Promoter (<=1kb)",3,13666020,13666283,264,1,"SORBI_3003G140500","KXG32339",0
"3",13684057,13684585,529,"*","scl3_5g_peaks_in_btx623_peak_9889a",18,1.80347,3.96725,1.88071,107,"Distal Intergenic",3,13671658,13673060,1403,2,"SORBI_3003G140600","EES02829",-10997
"3",13684057,13684585,529,"*","scl3_5g_peaks_in_btx623_peak_9889b",14,1.65524,3.08243,1.42363,361,"Distal Intergenic",3,13671658,13673060,1403,2,"SORBI_3003G140600","EES02829",-10997
"3",13711997,13712472,476,"*","scl3_5g_peaks_in_btx623_peak_9890",22,1.87693,4.50673,2.2251,99,"3' UTR",3,13709403,13712523,3121,1,"SORBI_3003G140700","EES00616",2594
"3",13754199,13754470,272,"*","scl3_5g_peaks_in_btx623_peak_9891",17,1.77562,3.69234,1.72026,103,"Promoter (<=1kb)",3,13753695,13754346,652,2,"SORBI_3003G141050","OQU86761",0
"3",13754743,13755499,757,"*","scl3_5g_peaks_in_btx623_peak_9892",22,1.90554,4.58794,2.2251,349,"Promoter (<=1kb)",3,13753695,13754346,652,2,"SORBI_3003G141050","OQU86761",-397
"3",13766830,13767121,292,"*","scl3_5g_peaks_in_btx623_peak_9893",56,2.39731,9.16811,5.60952,131,"Promoter (<=1kb)",3,13754675,13766224,11550,2,"SORBI_3003G141100","OQU86763",-606
"3",13767609,13767857,249,"*","scl3_5g_peaks_in_btx623_peak_9894",20,1.83141,4.25454,2.04889,235,"Promoter (1-2kb)",3,13754675,13766224,11550,2,"SORBI_3003G141100","OQU86763",-1385
"3",13776299,13776960,662,"*","scl3_5g_peaks_in_btx623_peak_9895",14,1.62859,3.18771,1.45836,331,"Distal Intergenic",3,13766644,13770312,3669,2,"SORBI_3003G141200","OQU86764",-5987
"3",13803951,13804427,477,"*","scl3_5g_peaks_in_btx623_peak_9896",22,1.90554,4.58794,2.2251,154,"Distal Intergenic",3,13817485,13818621,1137,2,"SORBI_3003G141400","KXG32343",14194
"3",13826020,13826384,365,"*","scl3_5g_peaks_in_btx623_peak_9897",24,1.91693,4.96378,2.46008,142,"Promoter (<=1kb)",3,13821235,13825788,4554,2,"SORBI_3003G141500","KXG32344",-232
"3",13853713,13853964,252,"*","scl3_5g_peaks_in_btx623_peak_9898",28,1.98885,5.47155,2.80754,112,"Distal Intergenic",3,13821235,13825788,4554,2,"SORBI_3003G141500","KXG32344",-27925
"3",13889633,13890247,615,"*","scl3_5g_peaks_in_btx623_peak_9899",24,1.91384,4.86757,2.41411,435,"Promoter (<=1kb)",3,13889507,13890625,1119,1,"SORBI_3003G141550","OQU86765",126
"3",13898476,13898798,323,"*","scl3_5g_peaks_in_btx623_peak_9900",14,1.68822,3.14015,1.42363,69,"Distal Intergenic",3,13889507,13890625,1119,1,"SORBI_3003G141550","OQU86765",8969
"3",13938824,13939341,518,"*","scl3_5g_peaks_in_btx623_peak_9901",15,1.72438,3.43183,1.5839,366,"Distal Intergenic",3,13928780,13931316,2537,2,"SORBI_3003G141600","KXG32346",-7508
"3",13969035,13969386,352,"*","scl3_5g_peaks_in_btx623_peak_9902",14,1.689,3.14395,1.42363,77,"Distal Intergenic",3,13928780,13931316,2537,2,"SORBI_3003G141600","KXG32346",-37719
"3",13991399,13991716,318,"*","scl3_5g_peaks_in_btx623_peak_9903",18,1.81892,3.98132,1.88071,138,"Distal Intergenic",3,14034108,14039522,5415,1,"SORBI_3003G141700","EES00619",-42392
"3",14001024,14001379,356,"*","scl3_5g_peaks_in_btx623_peak_9904",33,2.07712,6.28388,3.30491,144,"Distal Intergenic",3,14034108,14039522,5415,1,"SORBI_3003G141700","EES00619",-32729
"3",14039135,14039518,384,"*","scl3_5g_peaks_in_btx623_peak_9905",22,1.85749,4.61502,2.2478,173,"3' UTR",3,14034108,14039522,5415,1,"SORBI_3003G141700","EES00619",5027
"3",14040395,14040826,432,"*","scl3_5g_peaks_in_btx623_peak_9906",22,1.90554,4.58794,2.2251,329,"Distal Intergenic",3,14045848,14048418,2571,1,"SORBI_3003G141800","EES00620",-5022
"3",14109234,14109584,351,"*","scl3_5g_peaks_in_btx623_peak_9907",14,1.689,3.14395,1.42363,65,"Distal Intergenic",3,14102751,14105651,2901,1,"SORBI_3003G142100","OQU86768",6483
"3",14145390,14145652,263,"*","scl3_5g_peaks_in_btx623_peak_9908",13,1.64566,2.98451,1.36363,76,"Promoter (<=1kb)",3,14144699,14145884,1186,1,"SORBI_3003G142300","EES00624",691
"3",14147745,14148149,405,"*","scl3_5g_peaks_in_btx623_peak_9909",15,1.73231,3.41315,1.56889,339,"Distal Intergenic",3,14144699,14145884,1186,1,"SORBI_3003G142300","EES00624",3046
"3",14168999,14169421,423,"*","scl3_5g_peaks_in_btx623_peak_9910",14,1.689,3.14395,1.42363,258,"Distal Intergenic",3,14174085,14177653,3569,1,"SORBI_3003G142700","EES00626",-4664
"3",14187937,14188326,390,"*","scl3_5g_peaks_in_btx623_peak_9911",14,1.1595,3.11779,1.42363,80,"Promoter (<=1kb)",3,14189074,14190183,1110,1,"SORBI_3003G142900","EES00625",-748
"3",14236178,14236506,329,"*","scl3_5g_peaks_in_btx623_peak_9912",14,1.66814,3.04304,1.40811,110,"Distal Intergenic",3,14228779,14230027,1249,2,"SORBI_3003G143401","OQU86773",-6151
"3",14432527,14433310,784,"*","scl3_5g_peaks_in_btx623_peak_9913a",18,1.79379,3.91578,1.88071,81,"Distal Intergenic",3,14442569,14447347,4779,1,"SORBI_3003G143900","EES00630",-9259
"3",14432527,14433310,784,"*","scl3_5g_peaks_in_btx623_peak_9913b",20,1.8497,4.21321,2.04889,284,"Distal Intergenic",3,14442569,14447347,4779,1,"SORBI_3003G143900","EES00630",-9259
"3",14446050,14446643,594,"*","scl3_5g_peaks_in_btx623_peak_9914",21,1.83745,4.35788,2.10949,267,"Exon (EES00630/SORBI_3003G143900, exon 7 of 9)",3,14442569,14447347,4779,1,"SORBI_3003G143900","EES00630",3481
"3",14453964,14454287,324,"*","scl3_5g_peaks_in_btx623_peak_9915",20,1.77641,4.26644,2.04889,64,"Promoter (<=1kb)",3,14449388,14454113,4726,2,"SORBI_3003G144000","OQU86774",0
"3",14537057,14537309,253,"*","scl3_5g_peaks_in_btx623_peak_9916",15,1.70163,3.31657,1.55819,117,"Distal Intergenic",3,14579611,14580447,837,1,"SORBI_3003G144100","KXG32366",-42302
"3",14541911,14542157,247,"*","scl3_5g_peaks_in_btx623_peak_9917",18,1.76409,4.00623,1.89999,110,"Distal Intergenic",3,14579611,14580447,837,1,"SORBI_3003G144100","KXG32366",-37454
"3",14611256,14611576,321,"*","scl3_5g_peaks_in_btx623_peak_9918",17,1.77562,3.69234,1.72026,87,"Distal Intergenic",3,14636092,14643061,6970,1,"SORBI_3003G144200","EES00633",-24516
"3",14614511,14614782,272,"*","scl3_5g_peaks_in_btx623_peak_9919",22,1.90554,4.58794,2.2251,83,"Distal Intergenic",3,14636092,14643061,6970,1,"SORBI_3003G144200","EES00633",-21310
"3",14632766,14633224,459,"*","scl3_5g_peaks_in_btx623_peak_9920",17,1.76841,3.71835,1.74071,130,"Distal Intergenic",3,14636092,14643061,6970,1,"SORBI_3003G144200","EES00633",-2868
"3",14638619,14638940,322,"*","scl3_5g_peaks_in_btx623_peak_9921",44,2.29531,7.75684,4.40411,193,"Intron (EES00633/SORBI_3003G144200, intron 3 of 4)",3,14636092,14643061,6970,1,"SORBI_3003G144200","EES00633",2527
"3",14646431,14646690,260,"*","scl3_5g_peaks_in_btx623_peak_9922",14,1.67716,3.08665,1.42363,125,"Distal Intergenic",3,14654134,14665041,10908,1,"SORBI_3003G144300","EES00635",-7444
"3",14668457,14668914,458,"*","scl3_5g_peaks_in_btx623_peak_9923",14,1.689,3.14395,1.42363,65,"Distal Intergenic",3,14664688,14665200,513,2,"ENSRNA049484868","ENSRNA049484868-T1",-3257
"3",14676918,14677182,265,"*","scl3_5g_peaks_in_btx623_peak_9924",14,1.689,3.14395,1.42363,74,"Distal Intergenic",3,14664688,14665200,513,2,"ENSRNA049484868","ENSRNA049484868-T1",-11718
"3",14680870,14681151,282,"*","scl3_5g_peaks_in_btx623_peak_9925",41,2.252,7.37135,4.10021,149,"Distal Intergenic",3,14664688,14665200,513,2,"ENSRNA049484868","ENSRNA049484868-T1",-15670
"3",14693546,14693980,435,"*","scl3_5g_peaks_in_btx623_peak_9926a",26,1.99216,5.23157,2.61184,118,"Distal Intergenic",3,14664688,14665200,513,2,"ENSRNA049484868","ENSRNA049484868-T1",-28346
"3",14693546,14693980,435,"*","scl3_5g_peaks_in_btx623_peak_9926b",28,2.03546,5.56684,2.82382,311,"Distal Intergenic",3,14664688,14665200,513,2,"ENSRNA049484868","ENSRNA049484868-T1",-28346
"3",14731880,14732138,259,"*","scl3_5g_peaks_in_btx623_peak_9927",14,1.689,3.14395,1.42363,116,"Distal Intergenic",3,14744352,14744788,437,2,"SORBI_3003G144400","OQU86777",12650
"3",14743086,14743332,247,"*","scl3_5g_peaks_in_btx623_peak_9928",28,2.02846,5.52669,2.82382,218,"Promoter (1-2kb)",3,14744352,14744788,437,2,"SORBI_3003G144400","OQU86777",1456
"3",14745283,14745639,357,"*","scl3_5g_peaks_in_btx623_peak_9929",22,1.90554,4.58794,2.2251,143,"Promoter (<=1kb)",3,14744352,14744788,437,2,"SORBI_3003G144400","OQU86777",-495
"3",14748783,14749059,277,"*","scl3_5g_peaks_in_btx623_peak_9930",20,1.86223,4.27992,2.04889,171,"Promoter (1-2kb)",3,14749551,14750378,828,2,"SORBI_3003G144500","KXG32369",1319
"3",14799751,14800020,270,"*","scl3_5g_peaks_in_btx623_peak_9931",15,1.73231,3.41315,1.56889,85,"Distal Intergenic",3,14810604,14811527,924,1,"SORBI_3003G144800","EES00638",-10584
"3",14854446,14854806,361,"*","scl3_5g_peaks_in_btx623_peak_9932",14,1.68232,3.16531,1.44088,89,"Distal Intergenic",3,14838677,14844936,6260,1,"SORBI_3003G144900","EES00640",15769
"3",14897801,14898185,385,"*","scl3_5g_peaks_in_btx623_peak_9933",14,1.67023,3.10557,1.42363,62,"Distal Intergenic",3,14906740,14907294,555,2,"SORBI_3003G145050","OQU86781",9109
"3",14900576,14900903,328,"*","scl3_5g_peaks_in_btx623_peak_9934",21,1.8209,4.46846,2.19685,243,"Distal Intergenic",3,14906740,14907294,555,2,"SORBI_3003G145050","OQU86781",6391
"3",14904496,14904824,329,"*","scl3_5g_peaks_in_btx623_peak_9935",13,1.64622,2.93739,1.32605,74,"Distal Intergenic",3,14906740,14907294,555,2,"SORBI_3003G145050","OQU86781",2470
"3",14939860,14940249,390,"*","scl3_5g_peaks_in_btx623_peak_9936",26,1.98225,5.26125,2.63721,121,"Intron (OQU86782/SORBI_3003G145100, intron 2 of 2)",3,14937319,14942487,5169,1,"SORBI_3003G145100","OQU86782",2541
"3",14999865,15000477,613,"*","scl3_5g_peaks_in_btx623_peak_9937",26,1.99216,5.23157,2.61184,96,"Distal Intergenic",3,14992220,14995112,2893,2,"SORBI_3003G145800","EES02854",-4753
"3",15004520,15004898,379,"*","scl3_5g_peaks_in_btx623_peak_9938",17,1.77562,3.69234,1.72026,15,"Exon (EES02857/SORBI_3003G145900, exon 8 of 8)",3,15004204,15009068,4865,2,"SORBI_3003G145900","EES02857",4170
"3",15007513,15007781,269,"*","scl3_5g_peaks_in_btx623_peak_9939",30,2.07877,5.91086,3.04851,121,"Promoter (1-2kb)",3,15004204,15009068,4865,2,"SORBI_3003G145900","EES02857",1287
"3",15050758,15051070,313,"*","scl3_5g_peaks_in_btx623_peak_9940",25,1.89522,5.06421,2.54155,99,"Distal Intergenic",3,15053768,15054346,579,1,"SORBI_3003G146400","EES00645",-2698
"3",15086264,15086639,376,"*","scl3_5g_peaks_in_btx623_peak_9941",17,1.76908,3.78459,1.79341,118,"Distal Intergenic",3,15106655,15108891,2237,2,"SORBI_3003G146500","EES02861",22252
"3",15135615,15135937,323,"*","scl3_5g_peaks_in_btx623_peak_9942",17,1.68347,3.59924,1.71429,287,"Intron (KXG32381/SORBI_3003G146600, intron 8 of 9)",3,15132228,15144360,12133,2,"SORBI_3003G146600","KXG32381",8423
"3",15161444,15161691,248,"*","scl3_5g_peaks_in_btx623_peak_9943",24,1.94885,4.90522,2.41411,134,"Promoter (<=1kb)",3,15161186,15162798,1613,1,"SORBI_3003G146700","EES00647",258
"3",15173565,15174129,565,"*","scl3_5g_peaks_in_btx623_peak_9944",17,1.73577,3.60803,1.72021,93,"Distal Intergenic",3,15165089,15169136,4048,2,"SORBI_3003G146800","OQU86788",-4429
"3",15189864,15190140,277,"*","scl3_5g_peaks_in_btx623_peak_9945",15,1.73231,3.41315,1.56889,100,"Exon (EES00648/SORBI_3003G146900, exon 5 of 7)",3,15187216,15191532,4317,1,"SORBI_3003G146900","EES00648",2648
"3",15218655,15218924,270,"*","scl3_5g_peaks_in_btx623_peak_9946",14,1.66672,3.0362,1.40333,65,"Distal Intergenic",3,15192901,15206251,13351,2,"SORBI_3003G147000","KXG32383",-12404
"3",15312744,15312992,249,"*","scl3_5g_peaks_in_btx623_peak_9947",22,1.88734,4.48907,2.21395,143,"Distal Intergenic",3,15304940,15306045,1106,1,"SORBI_3003G147401","OQU86792",7804
"3",15358948,15359485,538,"*","scl3_5g_peaks_in_btx623_peak_9948",17,1.77562,3.69234,1.72026,403,"Promoter (<=1kb)",3,15359800,15362519,2720,1,"SORBI_3003G147800","KXG32389",-315
"3",15371686,15372170,485,"*","scl3_5g_peaks_in_btx623_peak_9949a",14,1.64644,3.03819,1.40473,108,"Exon (EES02868/SORBI_3003G148000, exon 1 of 1)",3,15361476,15364089,2614,2,"SORBI_3003G147900","KXG32390",-7597
"3",15371686,15372170,485,"*","scl3_5g_peaks_in_btx623_peak_9949b",15,1.67768,3.30159,1.54631,309,"Exon (EES02868/SORBI_3003G148000, exon 1 of 1)",3,15361476,15364089,2614,2,"SORBI_3003G147900","KXG32390",-7597
"3",15392715,15393165,451,"*","scl3_5g_peaks_in_btx623_peak_9950",15,1.73231,3.41315,1.56889,74,"Distal Intergenic",3,15396440,15398219,1780,1,"SORBI_3003G148200","KXG32393",-3275
"3",15424070,15424386,317,"*","scl3_5g_peaks_in_btx623_peak_9951",57,2.44618,9.36472,5.78781,185,"Promoter (1-2kb)",3,15422430,15430036,7607,1,"SORBI_3003G148400","EES00658",1640
"3",15462723,15462979,257,"*","scl3_5g_peaks_in_btx623_peak_9952",16,1.72278,3.48156,1.62201,163,"Distal Intergenic",3,15435941,15438030,2090,1,"SORBI_3003G148500","EES00659",26782
"3",15463310,15463689,380,"*","scl3_5g_peaks_in_btx623_peak_9953",23,1.91073,4.77186,2.37184,114,"Distal Intergenic",3,15435941,15438030,2090,1,"SORBI_3003G148500","EES00659",27369
"3",15468320,15468690,371,"*","scl3_5g_peaks_in_btx623_peak_9954",26,1.99216,5.23157,2.61184,232,"Distal Intergenic",3,15435941,15438030,2090,1,"SORBI_3003G148500","EES00659",32379
"3",15478483,15478788,306,"*","scl3_5g_peaks_in_btx623_peak_9955",32,2.12208,6.26348,3.28865,146,"Distal Intergenic",3,15501807,15502629,823,2,"SORBI_3003G148550","OQU86797",23841
"3",15498232,15498499,268,"*","scl3_5g_peaks_in_btx623_peak_9956",20,1.86223,4.27992,2.04889,94,"Distal Intergenic",3,15501807,15502629,823,2,"SORBI_3003G148550","OQU86797",4130
"3",15540574,15541214,641,"*","scl3_5g_peaks_in_btx623_peak_9957a",20,1.85583,4.24582,2.04889,74,"Distal Intergenic",3,15554020,15555301,1282,1,"SORBI_3003G148600","EES00666",-12806
"3",15540574,15541214,641,"*","scl3_5g_peaks_in_btx623_peak_9957b",14,1.689,3.14395,1.42363,312,"Distal Intergenic",3,15554020,15555301,1282,1,"SORBI_3003G148600","EES00666",-12806
"3",15596473,15596862,390,"*","scl3_5g_peaks_in_btx623_peak_9958",14,1.68319,3.11584,1.42363,69,"Distal Intergenic",3,15610698,15615323,4626,2,"SORBI_3003G148700","EES02873",18461
"3",15616750,15617153,404,"*","scl3_5g_peaks_in_btx623_peak_9959",20,1.8363,4.2816,2.04889,276,"Promoter (1-2kb)",3,15610698,15615323,4626,2,"SORBI_3003G148700","EES02873",-1427
"3",15622444,15622973,530,"*","scl3_5g_peaks_in_btx623_peak_9960",18,1.81267,3.94873,1.88071,80,"Exon (EES02874/SORBI_3003G148800, exon 5 of 8)",3,15620729,15625940,5212,2,"SORBI_3003G148800","EES02874",2967
"3",15625891,15626227,337,"*","scl3_5g_peaks_in_btx623_peak_9961",33,2.10877,6.28382,3.30491,119,"Promoter (<=1kb)",3,15620729,15625940,5212,2,"SORBI_3003G148800","EES02874",0
"3",15632496,15632921,426,"*","scl3_5g_peaks_in_btx623_peak_9962",14,1.64448,3.17693,1.449,251,"Promoter (<=1kb)",3,15628397,15632693,4297,2,"SORBI_3003G148900","KXG32395",0
"3",15666082,15666333,252,"*","scl3_5g_peaks_in_btx623_peak_9963",18,1.81892,3.98132,1.88071,86,"Distal Intergenic",3,15669927,15670861,935,1,"SORBI_3003G148950","OQU86799",-3594
"3",15690805,15691169,365,"*","scl3_5g_peaks_in_btx623_peak_9964",14,1.689,3.14395,1.42363,75,"Promoter (1-2kb)",3,15688770,15689736,967,2,"SORBI_3003G149100","EES02876",-1069
"3",15718360,15718645,286,"*","scl3_5g_peaks_in_btx623_peak_9965",14,1.689,3.14395,1.42363,66,"Distal Intergenic",3,15688770,15689736,967,2,"SORBI_3003G149100","EES02876",-28624
"3",15758238,15758516,279,"*","scl3_5g_peaks_in_btx623_peak_9966",14,1.689,3.14395,1.42363,70,"Promoter (1-2kb)",3,15756752,15761930,5179,1,"SORBI_3003G149300","KXG32400",1486
"3",15768582,15768907,326,"*","scl3_5g_peaks_in_btx623_peak_9967",33,2.04735,6.28185,3.30401,154,"Exon (EES00668/SORBI_3003G149400, exon 4 of 8)",3,15764837,15770808,5972,1,"SORBI_3003G149400","EES00668",3745
"3",15781412,15781667,256,"*","scl3_5g_peaks_in_btx623_peak_9968",22,1.88839,4.64567,2.27223,175,"Promoter (1-2kb)",3,15782009,15783247,1239,2,"SORBI_3003G149700","EES02880",1580
"3",15788167,15788638,472,"*","scl3_5g_peaks_in_btx623_peak_9969",18,1.81892,3.98132,1.88071,305,"Promoter (<=1kb)",3,15788370,15788763,394,2,"SORBI_3003G149750","OQU86801",125
"3",15818752,15819012,261,"*","scl3_5g_peaks_in_btx623_peak_9970",28,1.99953,5.53525,2.82382,115,"Promoter (1-2kb)",3,15820298,15826425,6128,1,"SORBI_3003G150100","KXG32409",-1286
"3",15836197,15836479,283,"*","scl3_5g_peaks_in_btx623_peak_9971",24,1.87802,4.88369,2.41411,201,"3' UTR",3,15833855,15837585,3731,1,"SORBI_3003G150200","EES00674",2342
"3",15839959,15840347,389,"*","scl3_5g_peaks_in_btx623_peak_9972",14,1.689,3.14395,1.42363,69,"Distal Intergenic",3,15833855,15837585,3731,1,"SORBI_3003G150200","EES00674",6104
"3",15841583,15841961,379,"*","scl3_5g_peaks_in_btx623_peak_9973",14,1.68745,3.19065,1.45873,86,"Distal Intergenic",3,15849087,15850676,1590,1,"SORBI_3003G150400","KXG32411",-7126
"3",15847211,15847677,467,"*","scl3_5g_peaks_in_btx623_peak_9974",38,2.20869,6.99387,3.81338,121,"Promoter (1-2kb)",3,15849087,15850676,1590,1,"SORBI_3003G150400","KXG32411",-1410
"3",15862600,15862884,285,"*","scl3_5g_peaks_in_btx623_peak_9975",26,1.99216,5.23157,2.61184,81,"Promoter (1-2kb)",3,15863932,15868068,4137,1,"SORBI_3003G150500","EES00676",-1048
"3",15877785,15878188,404,"*","scl3_5g_peaks_in_btx623_peak_9976",3599,2.05484,365.216,359.991,176,"Distal Intergenic",3,15880995,15884491,3497,1,"SORBI_3003G150700","OQU86804",-2807
"3",15911170,15911466,297,"*","scl3_5g_peaks_in_btx623_peak_9977",17,1.77562,3.69234,1.72026,80,"Exon (KXG32415/SORBI_3003G151200, exon 10 of 15)",3,15908238,15909569,1332,1,"SORBI_3003G151100","KXG32414",2932
"3",15914852,15915276,425,"*","scl3_5g_peaks_in_btx623_peak_9978",22,1.84505,4.61264,2.24653,306,"Promoter (<=1kb)",3,15910495,15915404,4910,2,"SORBI_3003G151200","KXG32416",128
"3",15944775,15945318,544,"*","scl3_5g_peaks_in_btx623_peak_9979",18,1.81892,3.98132,1.88071,334,"Promoter (1-2kb)",3,15946730,15951564,4835,1,"SORBI_3003G151300","OQU86805",-1412
"3",15948726,15949231,506,"*","scl3_5g_peaks_in_btx623_peak_9980",14,1.68745,3.19065,1.45873,290,"Promoter (1-2kb)",3,15947218,15951563,4346,1,"SORBI_3003G151300","EES00679",1508
"3",15949705,15950437,733,"*","scl3_5g_peaks_in_btx623_peak_9981a",19,1.81418,4.09169,1.96879,428,"Exon (OQU86805/SORBI_3003G151300, exon 5 of 7)",3,15947218,15951563,4346,1,"SORBI_3003G151300","EES00679",2487
"3",15949705,15950437,733,"*","scl3_5g_peaks_in_btx623_peak_9981b",15,1.69744,3.29532,1.54075,709,"Exon (OQU86805/SORBI_3003G151300, exon 5 of 7)",3,15947218,15951563,4346,1,"SORBI_3003G151300","EES00679",2487
"3",15965232,15965562,331,"*","scl3_5g_peaks_in_btx623_peak_9982",13,1.61366,2.92039,1.31294,81,"Distal Intergenic",3,15952858,15956907,4050,2,"SORBI_3003G151400","EES02884",-8325
"3",15969992,15970363,372,"*","scl3_5g_peaks_in_btx623_peak_9983",15,1.73231,3.41315,1.56889,283,"Distal Intergenic",3,15952858,15956907,4050,2,"SORBI_3003G151400","EES02884",-13085
"3",15974016,15974346,331,"*","scl3_5g_peaks_in_btx623_peak_9984",28,2.03546,5.56684,2.82382,80,"Distal Intergenic",3,15952858,15956907,4050,2,"SORBI_3003G151400","EES02884",-17109
"3",16016498,16016982,485,"*","scl3_5g_peaks_in_btx623_peak_9985",20,1.86223,4.27992,2.04889,467,"Distal Intergenic",3,16019852,16022058,2207,2,"SORBI_3003G151600","KXG32418",5076
"3",16097460,16097734,275,"*","scl3_5g_peaks_in_btx623_peak_9986",18,1.81892,3.98132,1.88071,119,"Distal Intergenic",3,16131503,16135762,4260,1,"SORBI_3003G152000","EES00686",-33769
"3",16185423,16186027,605,"*","scl3_5g_peaks_in_btx623_peak_9987",18,1.81133,3.94175,1.88071,222,"Distal Intergenic",3,16186119,16188121,2003,2,"SORBI_3003G152300","EES02886",2094
"3",16189595,16189897,303,"*","scl3_5g_peaks_in_btx623_peak_9988",14,1.64228,3.06665,1.42363,132,"Promoter (1-2kb)",3,16186119,16188121,2003,2,"SORBI_3003G152300","EES02886",-1474
"3",16230380,16230700,321,"*","scl3_5g_peaks_in_btx623_peak_9989",14,1.67287,3.06593,1.42363,168,"3' UTR",3,16226898,16230422,3525,1,"SORBI_3003G152800","EES00691",3482
"3",16248387,16248637,251,"*","scl3_5g_peaks_in_btx623_peak_9990",15,1.73231,3.41315,1.56889,93,"Intron (EES02890/SORBI_3003G153000, intron 1 of 6)",3,16237562,16252088,14527,2,"SORBI_3003G153000","EES02890",3451
"3",16282188,16282469,282,"*","scl3_5g_peaks_in_btx623_peak_9991",30,2.07877,5.91086,3.04851,213,"Distal Intergenic",3,16237562,16252088,14527,2,"SORBI_3003G153000","EES02890",-30100
"3",16300221,16300609,389,"*","scl3_5g_peaks_in_btx623_peak_9992",24,1.94885,4.90522,2.41411,318,"Distal Intergenic",3,16331922,16335887,3966,1,"SORBI_3003G153100","KXG32426",-31313
"3",16312394,16312673,280,"*","scl3_5g_peaks_in_btx623_peak_9993",23,1.62999,4.79747,2.39419,144,"Distal Intergenic",3,16331922,16335887,3966,1,"SORBI_3003G153100","KXG32426",-19249
"3",16314320,16314571,252,"*","scl3_5g_peaks_in_btx623_peak_9994",57,2.27907,9.29304,5.72427,121,"Distal Intergenic",3,16331922,16335887,3966,1,"SORBI_3003G153100","KXG32426",-17351
"3",16319090,16319478,389,"*","scl3_5g_peaks_in_btx623_peak_9995",24,1.94885,4.90522,2.41411,163,"Distal Intergenic",3,16331922,16335887,3966,1,"SORBI_3003G153100","KXG32426",-12444
"3",16351675,16351992,318,"*","scl3_5g_peaks_in_btx623_peak_9996",26,1.99216,5.23157,2.61184,239,"Distal Intergenic",3,16369493,16370779,1287,2,"SORBI_3003G153150","OQU86807",18787
"3",16368765,16369238,474,"*","scl3_5g_peaks_in_btx623_peak_9997",17,1.75811,3.66485,1.72026,75,"Promoter (1-2kb)",3,16369493,16370779,1287,2,"SORBI_3003G153150","OQU86807",1541
"3",16385248,16385510,263,"*","scl3_5g_peaks_in_btx623_peak_9998",18,1.81892,3.98132,1.88071,198,"Distal Intergenic",3,16374748,16379384,4637,2,"SORBI_3003G153300","EES02892",-5864
"3",16386528,16386891,364,"*","scl3_5g_peaks_in_btx623_peak_9999",14,1.689,3.14395,1.42363,77,"Distal Intergenic",3,16374748,16379384,4637,2,"SORBI_3003G153300","EES02892",-7144
"3",16394679,16394946,268,"*","scl3_5g_peaks_in_btx623_peak_10000",15,1.73231,3.41315,1.56889,85,"Distal Intergenic",3,16407827,16411662,3836,1,"SORBI_3003G153400","EES00696",-12881
"3",16404216,16404541,326,"*","scl3_5g_peaks_in_btx623_peak_10001",31,2.06282,6.00616,3.12772,172,"Distal Intergenic",3,16407827,16411662,3836,1,"SORBI_3003G153400","EES00696",-3286
"3",16429316,16429767,452,"*","scl3_5g_peaks_in_btx623_peak_10002",14,1.689,3.14395,1.42363,109,"Distal Intergenic",3,16420705,16425082,4378,1,"SORBI_3003G153500","KXG32429",8611
"3",16432038,16432590,553,"*","scl3_5g_peaks_in_btx623_peak_10003",15,1.71672,3.45018,1.59813,107,"Distal Intergenic",3,16420705,16425082,4378,1,"SORBI_3003G153500","KXG32429",11333
"3",16446263,16446561,299,"*","scl3_5g_peaks_in_btx623_peak_10004",17,1.76116,3.61875,1.72026,79,"Distal Intergenic",3,16420705,16425082,4378,1,"SORBI_3003G153500","KXG32429",25558
"3",16465099,16465496,398,"*","scl3_5g_peaks_in_btx623_peak_10005",20,1.86223,4.27992,2.04889,97,"Distal Intergenic",3,16420705,16425082,4378,1,"SORBI_3003G153500","KXG32429",44394
"3",16493955,16494282,328,"*","scl3_5g_peaks_in_btx623_peak_10006",18,1.81892,3.98132,1.88071,159,"Distal Intergenic",3,16553626,16557800,4175,1,"SORBI_3003G153600","KXG32430",-59344
"3",16549803,16550159,357,"*","scl3_5g_peaks_in_btx623_peak_10007",14,1.689,3.14395,1.42363,90,"Distal Intergenic",3,16553626,16557800,4175,1,"SORBI_3003G153600","KXG32430",-3467
"3",16559880,16560199,320,"*","scl3_5g_peaks_in_btx623_peak_10008",27,1.98351,5.43975,2.78158,240,"Distal Intergenic",3,16556507,16557800,1294,1,"SORBI_3003G153600","EES00702",3373
"3",16587397,16587668,272,"*","scl3_5g_peaks_in_btx623_peak_10009",21,1.82902,4.37923,2.12725,154,"Distal Intergenic",3,16617165,16620628,3464,1,"SORBI_3003G153700","KXG32431",-29497
"3",16631905,16632155,251,"*","scl3_5g_peaks_in_btx623_peak_10010",28,2.03546,5.56684,2.82382,149,"Exon (EES00704/SORBI_3003G153800, exon 6 of 6)",3,16628710,16632600,3891,1,"SORBI_3003G153800","EES00704",3195
"3",16649413,16649672,260,"*","scl3_5g_peaks_in_btx623_peak_10011",38,2.20869,6.99387,3.81338,129,"Distal Intergenic",3,16634457,16637824,3368,2,"SORBI_3003G153900","EES02895",-11589
"3",16717279,16717543,265,"*","scl3_5g_peaks_in_btx623_peak_10012",28,2.03546,5.56684,2.82382,144,"Distal Intergenic",3,16731218,16736407,5190,2,"SORBI_3003G154100","OQU86809",18864
"3",16724545,16724992,448,"*","scl3_5g_peaks_in_btx623_peak_10013",17,1.72048,3.58466,1.70148,69,"Distal Intergenic",3,16731218,16736407,5190,2,"SORBI_3003G154100","OQU86809",11415
"3",16728912,16729459,548,"*","scl3_5g_peaks_in_btx623_peak_10014",15,1.73231,3.41315,1.56889,217,"Distal Intergenic",3,16731218,16736407,5190,2,"SORBI_3003G154100","OQU86809",6948
"3",16732210,16732489,280,"*","scl3_5g_peaks_in_btx623_peak_10015",18,1.78366,3.86197,1.85317,92,"Intron (EES02896/SORBI_3003G154100, intron 1 of 2)",3,16731218,16736407,5190,2,"SORBI_3003G154100","OQU86809",3918
"3",16781984,16782416,433,"*","scl3_5g_peaks_in_btx623_peak_10016",47,2.33862,8.1502,4.72479,218,"Exon (OQU86811/SORBI_3003G154200, exon 6 of 10)",3,16779280,16783441,4162,1,"SORBI_3003G154200","OQU86810",2704
"3",16803137,16803460,324,"*","scl3_5g_peaks_in_btx623_peak_10017",35,2.16539,6.62453,3.54399,104,"Distal Intergenic",3,16793710,16798885,5176,2,"SORBI_3003G154400","OQU86813",-4252
"3",16857066,16857397,332,"*","scl3_5g_peaks_in_btx623_peak_10018",18,1.76285,3.93735,1.88071,78,"Promoter (1-2kb)",3,16855974,16858953,2980,2,"SORBI_3003G154700","EES02901",1556
"3",16888838,16889165,328,"*","scl3_5g_peaks_in_btx623_peak_10019",15,1.69151,3.26535,1.51742,104,"Exon (EES02902/SORBI_3003G155100, exon 21 of 25)",3,16877483,16887696,10214,1,"SORBI_3003G155000","EES00707",11355
"3",16889424,16889881,458,"*","scl3_5g_peaks_in_btx623_peak_10020",13,1.63227,2.91872,1.31181,279,"Exon (EES02902/SORBI_3003G155100, exon 19 of 25)",3,16877483,16887696,10214,1,"SORBI_3003G155000","EES00707",11941
"3",16897552,16897798,247,"*","scl3_5g_peaks_in_btx623_peak_10021",14,1.67307,3.17226,1.4453,65,"Exon (EES02902/SORBI_3003G155100, exon 3 of 25)",3,16886062,16902570,16509,2,"SORBI_3003G155100","EES02902",4772
"3",16941506,16941790,285,"*","scl3_5g_peaks_in_btx623_peak_10022",18,1.80669,3.91756,1.88071,165,"Distal Intergenic",3,16971410,16987969,16560,1,"SORBI_3003G155300","KXG32441",-29620
"3",16948965,16949257,293,"*","scl3_5g_peaks_in_btx623_peak_10023",15,1.73231,3.41315,1.56889,67,"Distal Intergenic",3,16971410,16987969,16560,1,"SORBI_3003G155300","KXG32441",-22153
"3",16959250,16959767,518,"*","scl3_5g_peaks_in_btx623_peak_10024",15,1.73231,3.41315,1.56889,101,"Distal Intergenic",3,16971410,16987969,16560,1,"SORBI_3003G155300","KXG32441",-11643
"3",17022834,17023249,416,"*","scl3_5g_peaks_in_btx623_peak_10025",14,1.689,3.14395,1.42363,82,"Distal Intergenic",3,17015836,17018297,2462,1,"SORBI_3003G155400","EES00709",6998
"3",17046147,17046420,274,"*","scl3_5g_peaks_in_btx623_peak_10026",18,1.81892,3.98132,1.88071,152,"Distal Intergenic",3,17015836,17018297,2462,1,"SORBI_3003G155400","EES00709",30311
"3",17080046,17080296,251,"*","scl3_5g_peaks_in_btx623_peak_10027",17,1.77562,3.69234,1.72026,91,"Distal Intergenic",3,17099441,17102745,3305,1,"SORBI_3003G155600","KXG32444",-19145
"3",17082094,17082379,286,"*","scl3_5g_peaks_in_btx623_peak_10028",26,1.99216,5.23157,2.61184,159,"Distal Intergenic",3,17099441,17102745,3305,1,"SORBI_3003G155600","KXG32444",-17062
"3",17149236,17149507,272,"*","scl3_5g_peaks_in_btx623_peak_10029",45,2.25233,7.94508,4.56885,147,"Distal Intergenic",3,17142631,17144146,1516,1,"SORBI_3003G156000","EES00713",6605
"3",17262240,17262536,297,"*","scl3_5g_peaks_in_btx623_peak_10030",22,1.90554,4.58794,2.2251,251,"Distal Intergenic",3,17285036,17285944,909,1,"SORBI_3003G156300","KXG32447",-22500
"3",17276454,17276966,513,"*","scl3_5g_peaks_in_btx623_peak_10031",24,1.94885,4.90522,2.41411,249,"Distal Intergenic",3,17285036,17285944,909,1,"SORBI_3003G156300","KXG32447",-8070
"3",17302334,17302603,270,"*","scl3_5g_peaks_in_btx623_peak_10032",20,1.86223,4.27992,2.04889,149,"3' UTR",3,17308364,17309704,1341,1,"SORBI_3003G156600","EES00716",-5761
"3",17304406,17304933,528,"*","scl3_5g_peaks_in_btx623_peak_10033",17,1.77562,3.69234,1.72026,46,"Distal Intergenic",3,17308364,17309704,1341,1,"SORBI_3003G156600","EES00716",-3431
"3",17310388,17310691,304,"*","scl3_5g_peaks_in_btx623_peak_10034",15,1.71024,3.41665,1.5709,100,"3' UTR",3,17308364,17309704,1341,1,"SORBI_3003G156600","EES00716",2024
"3",17388368,17388630,263,"*","scl3_5g_peaks_in_btx623_peak_10035",18,1.8134,3.95254,1.88071,176,"Promoter (1-2kb)",3,17386865,17386974,110,1,"ENSRNA049484883","ENSRNA049484883-T1",1503
"3",17392222,17392548,327,"*","scl3_5g_peaks_in_btx623_peak_10036",14,1.66862,3.1498,1.42842,79,"Distal Intergenic",3,17386865,17386974,110,1,"ENSRNA049484883","ENSRNA049484883-T1",5357
"3",17420388,17420686,299,"*","scl3_5g_peaks_in_btx623_peak_10037",30,2.07877,5.91086,3.04851,121,"Distal Intergenic",3,17386865,17386974,110,1,"ENSRNA049484883","ENSRNA049484883-T1",33523
"3",17421046,17421393,348,"*","scl3_5g_peaks_in_btx623_peak_10038",17,1.77562,3.69234,1.72026,189,"Distal Intergenic",3,17386865,17386974,110,1,"ENSRNA049484883","ENSRNA049484883-T1",34181
"3",17473217,17473464,248,"*","scl3_5g_peaks_in_btx623_peak_10039",17,1.77005,3.78971,1.79676,77,"Distal Intergenic",3,17526638,17527669,1032,2,"SORBI_3003G157000","EES02909",54205
"3",17489675,17489949,275,"*","scl3_5g_peaks_in_btx623_peak_10040",50,2.38193,8.5513,5.0632,143,"Distal Intergenic",3,17526638,17527669,1032,2,"SORBI_3003G157000","EES02909",37720
"3",17495331,17496140,810,"*","scl3_5g_peaks_in_btx623_peak_10041a",13,1.48539,2.90413,1.30199,217,"Distal Intergenic",3,17526638,17527669,1032,2,"SORBI_3003G157000","EES02909",31529
"3",17495331,17496140,810,"*","scl3_5g_peaks_in_btx623_peak_10041b",15,1.53532,3.24501,1.50336,611,"Distal Intergenic",3,17526638,17527669,1032,2,"SORBI_3003G157000","EES02909",31529
"3",17568047,17568332,286,"*","scl3_5g_peaks_in_btx623_peak_10042",15,1.71091,3.30688,1.54987,78,"Promoter (1-2kb)",3,17566654,17569900,3247,1,"SORBI_3003G157200","KXG32452",1393
"3",17588211,17588673,463,"*","scl3_5g_peaks_in_btx623_peak_10043",34,2.03751,6.40025,3.40352,132,"Promoter (1-2kb)",3,17586416,17589199,2784,1,"SORBI_3003G157300","KXG32453",1795
"3",17600399,17600663,265,"*","scl3_5g_peaks_in_btx623_peak_10044",26,1.99216,5.23157,2.61184,132,"Distal Intergenic",3,17592479,17595415,2937,2,"SORBI_3003G157400","OQU86822",-4984
"3",17606692,17606949,258,"*","scl3_5g_peaks_in_btx623_peak_10045",14,1.65961,3.1556,1.43259,105,"Distal Intergenic",3,17592479,17595415,2937,2,"SORBI_3003G157400","OQU86822",-11277
"3",17651706,17651956,251,"*","scl3_5g_peaks_in_btx623_peak_10046",17,1.77562,3.69234,1.72026,207,"Distal Intergenic",3,17630163,17631770,1608,1,"SORBI_3003G157450","OQU86824",21543
"3",17664202,17664478,277,"*","scl3_5g_peaks_in_btx623_peak_10047",17,1.76153,3.68261,1.72026,122,"Distal Intergenic",3,17630163,17631770,1608,1,"SORBI_3003G157450","OQU86824",34039
"3",17687224,17687689,466,"*","scl3_5g_peaks_in_btx623_peak_10048",22,1.83848,4.50358,2.2251,98,"Distal Intergenic",3,17630163,17631770,1608,1,"SORBI_3003G157450","OQU86824",57061
"3",17726167,17726604,438,"*","scl3_5g_peaks_in_btx623_peak_10049",32,2.12208,6.26348,3.28865,276,"Distal Intergenic",3,17759744,17761998,2255,2,"SORBI_3003G157500","EES02915",35394
"3",17756905,17757306,402,"*","scl3_5g_peaks_in_btx623_peak_10050",13,1.66401,3.02313,1.39217,73,"Distal Intergenic",3,17759744,17761998,2255,2,"SORBI_3003G157500","EES02915",4692
"3",17766593,17766927,335,"*","scl3_5g_peaks_in_btx623_peak_10051",17,1.77562,3.69234,1.72026,137,"Distal Intergenic",3,17759475,17762059,2585,2,"SORBI_3003G157500","OQU86826",-4534
"3",17769285,17769661,377,"*","scl3_5g_peaks_in_btx623_peak_10052",16,1.72325,3.48399,1.62383,363,"Distal Intergenic",3,17759475,17762059,2585,2,"SORBI_3003G157500","OQU86826",-7226
"3",17786006,17786427,422,"*","scl3_5g_peaks_in_btx623_peak_10053",18,1.77402,3.8108,1.81345,193,"Distal Intergenic",3,17798454,17800299,1846,2,"SORBI_3003G157600","KXG32456",13872
"3",17833327,17833637,311,"*","scl3_5g_peaks_in_btx623_peak_10054",15,1.73231,3.41315,1.56889,104,"Distal Intergenic",3,17860883,17861929,1047,1,"SORBI_3003G157800","KXG32457",-27246
"3",17835549,17835858,310,"*","scl3_5g_peaks_in_btx623_peak_10055a",15,1.73231,3.41315,1.56889,175,"Distal Intergenic",3,17860883,17861929,1047,1,"SORBI_3003G157800","KXG32457",-25025
"3",17835549,17835858,310,"*","scl3_5g_peaks_in_btx623_peak_10055b",17,1.77562,3.69234,1.72026,227,"Distal Intergenic",3,17860883,17861929,1047,1,"SORBI_3003G157800","KXG32457",-25025
"3",17878468,17878831,364,"*","scl3_5g_peaks_in_btx623_peak_10056",14,1.689,3.14395,1.42363,80,"Distal Intergenic",3,17882158,17887615,5458,2,"SORBI_3003G157900","EES02918",8784
"3",17903997,17904244,248,"*","scl3_5g_peaks_in_btx623_peak_10057",17,1.77562,3.69234,1.72026,87,"Distal Intergenic",3,17882158,17887615,5458,2,"SORBI_3003G157900","EES02918",-16382
"3",17954013,17954306,294,"*","scl3_5g_peaks_in_btx623_peak_10058",41,2.19695,7.35621,4.10021,164,"Distal Intergenic",3,17996176,18000974,4799,1,"SORBI_3003G158000","EES00724",-41870
"3",17955437,17955856,420,"*","scl3_5g_peaks_in_btx623_peak_10059",22,1.77735,4.52451,2.2251,284,"Distal Intergenic",3,17996176,18000974,4799,1,"SORBI_3003G158000","EES00724",-40320
"3",17976735,17976993,259,"*","scl3_5g_peaks_in_btx623_peak_10060",14,1.62771,3.23041,1.49105,64,"Distal Intergenic",3,17996176,18000974,4799,1,"SORBI_3003G158000","EES00724",-19183
"3",17979121,17979511,391,"*","scl3_5g_peaks_in_btx623_peak_10061",20,1.84734,4.34276,2.09804,161,"Distal Intergenic",3,17996176,18000974,4799,1,"SORBI_3003G158000","EES00724",-16665
"3",17986324,17986621,298,"*","scl3_5g_peaks_in_btx623_peak_10062",16,1.74873,3.5555,1.68061,109,"Distal Intergenic",3,17996176,18000974,4799,1,"SORBI_3003G158000","EES00724",-9555
"3",17997119,17997394,276,"*","scl3_5g_peaks_in_btx623_peak_10063",28,2.03546,5.56684,2.82382,137,"Promoter (<=1kb)",3,17996176,18000974,4799,1,"SORBI_3003G158000","EES00724",943
"3",18003029,18003308,280,"*","scl3_5g_peaks_in_btx623_peak_10064",18,1.74795,3.91381,1.88071,178,"Intron (OQU86827/SORBI_3003G158100, intron 6 of 6)",3,17996176,18000974,4799,1,"SORBI_3003G158000","EES00724",6853
"3",18004246,18004495,250,"*","scl3_5g_peaks_in_btx623_peak_10065",20,1.81347,4.22253,2.04889,108,"Intron (OQU86827/SORBI_3003G158100, intron 6 of 6)",3,18001281,18011042,9762,2,"SORBI_3003G158100","OQU86827",6547
"3",18055767,18056178,412,"*","scl3_5g_peaks_in_btx623_peak_10066",32,2.10642,6.26963,3.29411,157,"Distal Intergenic",3,18001281,18011042,9762,2,"SORBI_3003G158100","OQU86827",-44725
"3",18076075,18076324,250,"*","scl3_5g_peaks_in_btx623_peak_10067",16,1.59201,3.55295,1.67874,215,"Distal Intergenic",3,18116523,18119107,2585,1,"SORBI_3003G158201","OQU86828",-40199
"3",18165013,18165297,285,"*","scl3_5g_peaks_in_btx623_peak_10068",13,1.64945,2.95293,1.3387,82,"Promoter (<=1kb)",3,18164670,18171484,6815,1,"SORBI_3003G158300","KXG32465",343
"3",18169563,18169860,298,"*","scl3_5g_peaks_in_btx623_peak_10069",24,1.94885,4.90522,2.41411,254,"Exon (KXG32464/SORBI_3003G158300, exon 14 of 18)",3,18167030,18171484,4455,1,"SORBI_3003G158300","KXG32466",2533
"3",18203129,18203596,468,"*","scl3_5g_peaks_in_btx623_peak_10070",13,1.54934,2.99012,1.36881,66,"Promoter (<=1kb)",3,18201190,18203759,2570,2,"SORBI_3003G158500","KXG32467",163
"3",18207102,18207561,460,"*","scl3_5g_peaks_in_btx623_peak_10071",14,1.53427,3.08781,1.42363,199,"Promoter (<=1kb)",3,18206542,18206847,306,1,"SORBI_3003G158600","EES00725",560
"3",18230364,18230658,295,"*","scl3_5g_peaks_in_btx623_peak_10072",52,2.24894,8.71851,5.21473,178,"Distal Intergenic",3,18231601,18235593,3993,2,"SORBI_3003G158700","EES02923",4935
```
