## Supplemental_data_file_3_scl3_5g_peaks_sorghum_BTx623 for "GRAS Family Transcription Factor Binding Behaviors in Sorghum bicolor, Oyrza, and Maize": Supplemental_data_file_3_scl3_5g_peaks_sorghum_BTx623 (part 3 of 6)

```
"3",18231017,18231471,455,"*","scl3_5g_peaks_in_btx623_peak_10073",18,1.65751,3.90251,1.88071,250,"Distal Intergenic",3,18231601,18235593,3993,2,"SORBI_3003G158700","EES02923",4122
"3",18231787,18232638,852,"*","scl3_5g_peaks_in_btx623_peak_10074a",13,1.55553,2.98753,1.36635,69,"3' UTR",3,18231601,18235593,3993,2,"SORBI_3003G158700","EES02923",2955
"3",18231787,18232638,852,"*","scl3_5g_peaks_in_btx623_peak_10074b",15,1.60513,3.41872,1.57258,399,"3' UTR",3,18231601,18235593,3993,2,"SORBI_3003G158700","EES02923",2955
"3",18231787,18232638,852,"*","scl3_5g_peaks_in_btx623_peak_10074c",20,1.701,4.19524,2.04889,604,"3' UTR",3,18231601,18235593,3993,2,"SORBI_3003G158700","EES02923",2955
"3",18232983,18233686,704,"*","scl3_5g_peaks_in_btx623_peak_10075a",27,1.67291,5.34086,2.70135,228,"Promoter (1-2kb)",3,18231601,18235593,3993,2,"SORBI_3003G158700","EES02923",1907
"3",18232983,18233686,704,"*","scl3_5g_peaks_in_btx623_peak_10075b",19,1.51672,4.03527,1.92224,619,"Promoter (1-2kb)",3,18231601,18235593,3993,2,"SORBI_3003G158700","EES02923",1907
"3",18251544,18251828,285,"*","scl3_5g_peaks_in_btx623_peak_10076",32,2.12208,6.26348,3.28865,167,"Distal Intergenic",3,18256847,18257557,711,1,"SORBI_3003G159000","KXG32469",-5019
"3",18254977,18255969,993,"*","scl3_5g_peaks_in_btx623_peak_10077a",14,1.66908,3.04761,1.41235,87,"Promoter (<=1kb)",3,18256847,18257557,711,1,"SORBI_3003G159000","KXG32469",-878
"3",18254977,18255969,993,"*","scl3_5g_peaks_in_btx623_peak_10077b",100,2.57348,13.8934,10.0409,466,"Promoter (<=1kb)",3,18256847,18257557,711,1,"SORBI_3003G159000","KXG32469",-878
"3",18254977,18255969,993,"*","scl3_5g_peaks_in_btx623_peak_10077c",28,1.95065,5.65282,2.89496,794,"Promoter (<=1kb)",3,18256847,18257557,711,1,"SORBI_3003G159000","KXG32469",-878
"3",18263512,18264636,1125,"*","scl3_5g_peaks_in_btx623_peak_10078a",5391,1.90321,544.922,539.195,445,"Promoter (<=1kb)",3,18264025,18264561,537,1,"SORBI_3003G159101","OQU86829",0
"3",18263512,18264636,1125,"*","scl3_5g_peaks_in_btx623_peak_10078b",1748,1.45427,179.451,174.849,797,"Promoter (<=1kb)",3,18264025,18264561,537,1,"SORBI_3003G159101","OQU86829",0
"3",18274024,18275176,1153,"*","scl3_5g_peaks_in_btx623_peak_10079a",20,1.73083,4.22322,2.04889,126,"Distal Intergenic",3,18264025,18264561,537,1,"SORBI_3003G159101","OQU86829",9999
"3",18274024,18275176,1153,"*","scl3_5g_peaks_in_btx623_peak_10079b",24,1.78356,4.81914,2.40985,664,"Distal Intergenic",3,18264025,18264561,537,1,"SORBI_3003G159101","OQU86829",9999
"3",18274024,18275176,1153,"*","scl3_5g_peaks_in_btx623_peak_10079c",13,1.56591,2.96718,1.35079,994,"Distal Intergenic",3,18264025,18264561,537,1,"SORBI_3003G159101","OQU86829",9999
"3",18275430,18275682,253,"*","scl3_5g_peaks_in_btx623_peak_10080",48,1.9984,8.29716,4.85591,172,"Distal Intergenic",3,18264025,18264561,537,1,"SORBI_3003G159101","OQU86829",11405
"3",18292546,18292808,263,"*","scl3_5g_peaks_in_btx623_peak_10081",18,1.81892,3.98132,1.88071,88,"Distal Intergenic",3,18264025,18264561,537,1,"SORBI_3003G159101","OQU86829",28521
"3",18325749,18326328,580,"*","scl3_5g_peaks_in_btx623_peak_10082",18,1.79379,3.91578,1.88071,78,"Promoter (1-2kb)",3,18319031,18327849,8819,2,"SORBI_3003G159200","EES02927",1521
"3",18357893,18358632,740,"*","scl3_5g_peaks_in_btx623_peak_10083a",32,2.02682,6.14855,3.24443,155,"Distal Intergenic",3,18333810,18336002,2193,2,"SORBI_3003G159450","OQU86830",-21891
"3",18357893,18358632,740,"*","scl3_5g_peaks_in_btx623_peak_10083b",20,1.63913,4.21214,2.04889,641,"Distal Intergenic",3,18333810,18336002,2193,2,"SORBI_3003G159450","OQU86830",-21891
"3",18358918,18359273,356,"*","scl3_5g_peaks_in_btx623_peak_10084",47,2.05657,8.10614,4.711,167,"Distal Intergenic",3,18333810,18336002,2193,2,"SORBI_3003G159450","OQU86830",-22916
"3",18360170,18360529,360,"*","scl3_5g_peaks_in_btx623_peak_10085",13,1.50007,2.96955,1.35225,70,"Distal Intergenic",3,18333810,18336002,2193,2,"SORBI_3003G159450","OQU86830",-24168
"3",18368327,18368660,334,"*","scl3_5g_peaks_in_btx623_peak_10086",14,1.6887,3.14249,1.42363,76,"Distal Intergenic",3,18333810,18336002,2193,2,"SORBI_3003G159450","OQU86830",-32325
"3",18428879,18429826,948,"*","scl3_5g_peaks_in_btx623_peak_10087a",18,1.81892,3.98132,1.88071,111,"Distal Intergenic",3,18400229,18404681,4453,2,"SORBI_3003G159500","OQU86831",-24198
"3",18428879,18429826,948,"*","scl3_5g_peaks_in_btx623_peak_10087b",24,1.94885,4.90522,2.41411,606,"Distal Intergenic",3,18400229,18404681,4453,2,"SORBI_3003G159500","OQU86831",-24198
"3",18472100,18472622,523,"*","scl3_5g_peaks_in_btx623_peak_10088",20,1.86223,4.27992,2.04889,188,"Exon (EES00727/SORBI_3003G159700, exon 2 of 12)",3,18470017,18480127,10111,1,"SORBI_3003G159700","EES00727",2083
"3",18473851,18474160,310,"*","scl3_5g_peaks_in_btx623_peak_10089",24,1.94056,4.94041,2.44125,178,"Intron (EES00727/SORBI_3003G159700, intron 4 of 11)",3,18470017,18480127,10111,1,"SORBI_3003G159700","EES00727",3834
"3",18477252,18477557,306,"*","scl3_5g_peaks_in_btx623_peak_10090",32,2.12208,6.26348,3.28865,146,"Intron (EES00727/SORBI_3003G159700, intron 9 of 11)",3,18470017,18480127,10111,1,"SORBI_3003G159700","EES00727",7235
"3",18479103,18479574,472,"*","scl3_5g_peaks_in_btx623_peak_10091",24,1.93574,4.83259,2.41411,119,"Exon (EES00727/SORBI_3003G159700, exon 10 of 12)",3,18486088,18490957,4870,1,"SORBI_3003G159850","OQU86834",-6514
"3",18482409,18482764,356,"*","scl3_5g_peaks_in_btx623_peak_10092",26,1.99216,5.23157,2.61184,91,"Distal Intergenic",3,18486088,18490957,4870,1,"SORBI_3003G159850","OQU86834",-3324
"3",18507400,18507679,280,"*","scl3_5g_peaks_in_btx623_peak_10093",13,1.64526,2.93275,1.32186,80,"Distal Intergenic",3,18496275,18500423,4149,2,"SORBI_3003G160000","EES02933",-6977
"3",18508585,18508884,300,"*","scl3_5g_peaks_in_btx623_peak_10094",18,1.74404,3.83159,1.83095,239,"Distal Intergenic",3,18496275,18500423,4149,2,"SORBI_3003G160000","EES02933",-8162
"3",18515542,18515792,251,"*","scl3_5g_peaks_in_btx623_peak_10095",26,1.99216,5.23157,2.61184,164,"Distal Intergenic",3,18496275,18500423,4149,2,"SORBI_3003G160000","EES02933",-15119
"3",18520742,18520995,254,"*","scl3_5g_peaks_in_btx623_peak_10096",20,1.86223,4.27992,2.04889,214,"Distal Intergenic",3,18496275,18500423,4149,2,"SORBI_3003G160000","EES02933",-20319
"3",18522677,18523012,336,"*","scl3_5g_peaks_in_btx623_peak_10097",22,1.90554,4.58794,2.2251,81,"Distal Intergenic",3,18496275,18500423,4149,2,"SORBI_3003G160000","EES02933",-22254
"3",18561196,18561561,366,"*","scl3_5g_peaks_in_btx623_peak_10098",22,1.90554,4.58794,2.2251,187,"Distal Intergenic",3,18496275,18500423,4149,2,"SORBI_3003G160000","EES02933",-60773
"3",18564471,18564823,353,"*","scl3_5g_peaks_in_btx623_peak_10099",14,1.65148,3.21432,1.47797,70,"Distal Intergenic",3,18496275,18500423,4149,2,"SORBI_3003G160000","EES02933",-64048
"3",18584310,18584634,325,"*","scl3_5g_peaks_in_btx623_peak_10100",13,1.6201,2.90618,1.30259,77,"Distal Intergenic",3,18496275,18500423,4149,2,"SORBI_3003G160000","EES02933",-83887
"3",18621518,18622036,519,"*","scl3_5g_peaks_in_btx623_peak_10101",13,1.64432,2.97791,1.35911,75,"Distal Intergenic",3,18736834,18737537,704,2,"SORBI_3003G160100","KXG32480",115501
"3",18623213,18623480,268,"*","scl3_5g_peaks_in_btx623_peak_10102",19,1.75136,4.05434,1.93799,120,"Distal Intergenic",3,18736834,18737537,704,2,"SORBI_3003G160100","KXG32480",114057
"3",18651099,18651589,491,"*","scl3_5g_peaks_in_btx623_peak_10103",15,1.67731,3.24668,1.50367,190,"Distal Intergenic",3,18736834,18737537,704,2,"SORBI_3003G160100","KXG32480",85948
"3",18704904,18705383,480,"*","scl3_5g_peaks_in_btx623_peak_10104",18,1.79848,3.9407,1.88071,74,"Distal Intergenic",3,18736834,18737537,704,2,"SORBI_3003G160100","KXG32480",32154
"3",18710247,18710608,362,"*","scl3_5g_peaks_in_btx623_peak_10105",17,1.77562,3.69234,1.72026,112,"Distal Intergenic",3,18736834,18737537,704,2,"SORBI_3003G160100","KXG32480",26929
"3",18725151,18725434,284,"*","scl3_5g_peaks_in_btx623_peak_10106",14,1.689,3.14395,1.42363,78,"Distal Intergenic",3,18736834,18737537,704,2,"SORBI_3003G160100","KXG32480",12103
"3",18735115,18735586,472,"*","scl3_5g_peaks_in_btx623_peak_10107",14,1.689,3.14395,1.42363,200,"Promoter (1-2kb)",3,18736834,18737537,704,2,"SORBI_3003G160100","KXG32480",1951
"3",18738061,18738482,422,"*","scl3_5g_peaks_in_btx623_peak_10108",20,1.86223,4.27992,2.04889,363,"Promoter (<=1kb)",3,18736772,18737548,777,2,"SORBI_3003G160100","KXG32479",-513
"3",18774965,18775532,568,"*","scl3_5g_peaks_in_btx623_peak_10109",14,1.689,3.14395,1.42363,79,"Distal Intergenic",3,18786438,18795438,9001,1,"SORBI_3003G160300","KXG32482",-10906
"3",18828413,18828735,323,"*","scl3_5g_peaks_in_btx623_peak_10110",14,1.689,3.14395,1.42363,96,"Distal Intergenic",3,18809572,18810003,432,1,"SORBI_3003G160466","OQU86838",18841
"3",18837031,18838127,1097,"*","scl3_5g_peaks_in_btx623_peak_10111a",54,1.80139,8.94643,5.41761,339,"Distal Intergenic",3,18809572,18810003,432,1,"SORBI_3003G160466","OQU86838",27459
"3",18837031,18838127,1097,"*","scl3_5g_peaks_in_btx623_peak_10111b",77,1.82597,11.5416,7.79191,771,"Distal Intergenic",3,18809572,18810003,432,1,"SORBI_3003G160466","OQU86838",27459
"3",18879156,18879547,392,"*","scl3_5g_peaks_in_btx623_peak_10112a",19,1.83468,4.13323,1.99977,122,"Distal Intergenic",3,18809572,18810003,432,1,"SORBI_3003G160466","OQU86838",69584
"3",18879156,18879547,392,"*","scl3_5g_peaks_in_btx623_peak_10112b",14,1.65961,3.1556,1.43259,207,"Distal Intergenic",3,18809572,18810003,432,1,"SORBI_3003G160466","OQU86838",69584
"3",18909339,18909590,252,"*","scl3_5g_peaks_in_btx623_peak_10113",13,1.65037,2.95738,1.34274,69,"Distal Intergenic",3,18809572,18810003,432,1,"SORBI_3003G160466","OQU86838",99767
"3",18947243,18947518,276,"*","scl3_5g_peaks_in_btx623_peak_10114",14,1.689,3.14395,1.42363,67,"Distal Intergenic",3,18809572,18810003,432,1,"SORBI_3003G160466","OQU86838",137671
"3",18990151,18990472,322,"*","scl3_5g_peaks_in_btx623_peak_10115",17,1.77562,3.69234,1.72026,242,"Distal Intergenic",3,19126280,19132656,6377,2,"SORBI_3003G160500","KXG32484",142184
"3",18994817,18995076,260,"*","scl3_5g_peaks_in_btx623_peak_10116",17,1.77562,3.69234,1.72026,163,"Distal Intergenic",3,19126280,19132656,6377,2,"SORBI_3003G160500","KXG32484",137580
"3",19000301,19000580,280,"*","scl3_5g_peaks_in_btx623_peak_10117",27,1.90508,5.35586,2.7136,159,"Distal Intergenic",3,19126280,19132656,6377,2,"SORBI_3003G160500","KXG32484",132076
"3",19016946,19017351,406,"*","scl3_5g_peaks_in_btx623_peak_10118",17,1.73864,3.68264,1.72026,84,"Distal Intergenic",3,19126280,19132656,6377,2,"SORBI_3003G160500","KXG32484",115305
"3",19022040,19022552,513,"*","scl3_5g_peaks_in_btx623_peak_10119",17,1.77137,3.73375,1.75326,84,"Distal Intergenic",3,19126280,19132656,6377,2,"SORBI_3003G160500","KXG32484",110104
"3",19033836,19034163,328,"*","scl3_5g_peaks_in_btx623_peak_10120",41,2.252,7.37135,4.10021,165,"Distal Intergenic",3,19126280,19132656,6377,2,"SORBI_3003G160500","KXG32484",98493
"3",19095094,19095447,354,"*","scl3_5g_peaks_in_btx623_peak_10121",20,1.85107,4.29198,2.05713,169,"Distal Intergenic",3,19126280,19132656,6377,2,"SORBI_3003G160500","KXG32484",37209
"3",19150052,19150434,383,"*","scl3_5g_peaks_in_btx623_peak_10122",18,1.81892,3.98132,1.88071,66,"Intron (OQU86840/SORBI_3003G160800, intron 6 of 7)",3,19149575,19153661,4087,2,"SORBI_3003G160800","KXG32485",3227
"3",19167783,19168095,313,"*","scl3_5g_peaks_in_btx623_peak_10123",14,1.689,3.14395,1.42363,77,"Promoter (<=1kb)",3,19163619,19168551,4933,2,"SORBI_3003G161100","KXG32488",456
"3",19203237,19203538,302,"*","scl3_5g_peaks_in_btx623_peak_10124",38,2.20869,6.99387,3.81338,153,"Distal Intergenic",3,19197292,19198533,1242,1,"SORBI_3003G161300","KXG32490",5945
"3",19208429,19209097,669,"*","scl3_5g_peaks_in_btx623_peak_10125",22,1.90554,4.58794,2.2251,305,"Distal Intergenic",3,19197292,19198533,1242,1,"SORBI_3003G161300","KXG32490",11137
"3",19238727,19239062,336,"*","scl3_5g_peaks_in_btx623_peak_10126",20,1.83551,4.20746,2.04889,218,"Distal Intergenic",3,19253765,19262340,8576,2,"SORBI_3003G161400","EES02942",23278
"3",19327665,19327938,274,"*","scl3_5g_peaks_in_btx623_peak_10127",19,1.81528,4.09765,1.97196,86,"Distal Intergenic",3,19272846,19277057,4212,2,"SORBI_3003G161500","OQU86843",-50608
"3",19343227,19343579,353,"*","scl3_5g_peaks_in_btx623_peak_10128",30,1.84747,5.8241,3.03503,296,"Distal Intergenic",3,19404769,19407617,2849,2,"SORBI_3003G161600","EES02946",64038
"3",19349080,19349679,600,"*","scl3_5g_peaks_in_btx623_peak_10129",20,1.86223,4.27992,2.04889,15,"Distal Intergenic",3,19404769,19407617,2849,2,"SORBI_3003G161600","EES02946",57938
"3",19379471,19380090,620,"*","scl3_5g_peaks_in_btx623_peak_10130a",17,1.75866,3.60602,1.72003,116,"Distal Intergenic",3,19404769,19407617,2849,2,"SORBI_3003G161600","EES02946",27527
"3",19379471,19380090,620,"*","scl3_5g_peaks_in_btx623_peak_10130b",18,1.81892,3.98132,1.88071,484,"Distal Intergenic",3,19404769,19407617,2849,2,"SORBI_3003G161600","EES02946",27527
"3",19399812,19400310,499,"*","scl3_5g_peaks_in_btx623_peak_10131",26,1.99216,5.23157,2.61184,481,"Distal Intergenic",3,19404769,19407617,2849,2,"SORBI_3003G161600","EES02946",7307
"3",19404852,19405191,340,"*","scl3_5g_peaks_in_btx623_peak_10132",14,1.6303,3.05337,1.41624,55,"3' UTR",3,19404769,19407617,2849,2,"SORBI_3003G161600","EES02946",2426
"3",19407184,19407591,408,"*","scl3_5g_peaks_in_btx623_peak_10133a",20,1.83551,4.20746,2.04889,133,"Promoter (<=1kb)",3,19404769,19407617,2849,2,"SORBI_3003G161600","EES02946",26
"3",19407184,19407591,408,"*","scl3_5g_peaks_in_btx623_peak_10133b",20,1.86223,4.27992,2.04889,335,"Promoter (<=1kb)",3,19404769,19407617,2849,2,"SORBI_3003G161600","EES02946",26
"3",19429522,19429791,270,"*","scl3_5g_peaks_in_btx623_peak_10134",17,1.76251,3.6877,1.72026,246,"Distal Intergenic",3,19410275,19417561,7287,2,"SORBI_3003G161700","KXG32493",-11961
"3",19436726,19437238,513,"*","scl3_5g_peaks_in_btx623_peak_10135",16,1.74934,3.55863,1.6814,250,"Distal Intergenic",3,19410275,19417561,7287,2,"SORBI_3003G161700","KXG32493",-19165
"3",19440526,19440806,281,"*","scl3_5g_peaks_in_btx623_peak_10136",32,2.12208,6.26348,3.28865,188,"Distal Intergenic",3,19410275,19417561,7287,2,"SORBI_3003G161700","KXG32493",-22965
"3",19453422,19453682,261,"*","scl3_5g_peaks_in_btx623_peak_10137",14,1.69412,3.22366,1.48616,69,"Distal Intergenic",3,19473577,19474833,1257,1,"SORBI_3003G161900","KXG32494",-19895
"3",19501411,19501833,423,"*","scl3_5g_peaks_in_btx623_peak_10138",15,1.73231,3.41315,1.56889,67,"Distal Intergenic",3,19459674,19477856,18183,2,"SORBI_3003G161800","EES02948",-23555
"3",19529911,19530479,569,"*","scl3_5g_peaks_in_btx623_peak_10139",15,1.69151,3.26535,1.51742,82,"Distal Intergenic",3,19459674,19477856,18183,2,"SORBI_3003G161800","EES02948",-52055
"3",19554540,19554812,273,"*","scl3_5g_peaks_in_btx623_peak_10140",23,1.87689,4.72883,2.33855,110,"Distal Intergenic",3,19589673,19593217,3545,1,"SORBI_3003G161950","OQU86844",-34861
"3",19557078,19557464,387,"*","scl3_5g_peaks_in_btx623_peak_10141",26,1.99216,5.23157,2.61184,116,"Distal Intergenic",3,19589673,19593217,3545,1,"SORBI_3003G161950","OQU86844",-32209
"3",19560555,19560813,259,"*","scl3_5g_peaks_in_btx623_peak_10142",17,1.75469,3.70823,1.7328,182,"Distal Intergenic",3,19589673,19593217,3545,1,"SORBI_3003G161950","OQU86844",-28860
"3",19575564,19575877,314,"*","scl3_5g_peaks_in_btx623_peak_10143",17,1.77562,3.69234,1.72026,82,"Distal Intergenic",3,19589673,19593217,3545,1,"SORBI_3003G161950","OQU86844",-13796
"3",19613273,19613706,434,"*","scl3_5g_peaks_in_btx623_peak_10144",21,1.83648,4.3524,2.10602,198,"Distal Intergenic",3,19589673,19593217,3545,1,"SORBI_3003G161950","OQU86844",23600
"3",19632673,19633067,395,"*","scl3_5g_peaks_in_btx623_peak_10145",22,1.87722,4.50834,2.2251,297,"Distal Intergenic",3,19672132,19674282,2151,1,"SORBI_3003G162000","EES00738",-39065
"3",19635879,19636399,521,"*","scl3_5g_peaks_in_btx623_peak_10146",15,1.69141,3.26484,1.51742,195,"Distal Intergenic",3,19672132,19674282,2151,1,"SORBI_3003G162000","EES00738",-35733
"3",19659900,19660148,249,"*","scl3_5g_peaks_in_btx623_peak_10147",15,1.73231,3.41315,1.56889,189,"Distal Intergenic",3,19672132,19674282,2151,1,"SORBI_3003G162000","EES00738",-11984
"3",19677370,19677633,264,"*","scl3_5g_peaks_in_btx623_peak_10148",20,1.86223,4.27992,2.04889,140,"Intron (EES02949/SORBI_3003G162100, intron 1 of 1)",3,19674219,19674299,81,1,"ENSRNA049445458","ENSRNA049445458-T1",3151
"3",19693636,19693963,328,"*","scl3_5g_peaks_in_btx623_peak_10149a",21,1.86662,4.44959,2.18227,65,"Distal Intergenic",3,19675798,19681085,5288,2,"SORBI_3003G162100","EES02949",-12551
"3",19693636,19693963,328,"*","scl3_5g_peaks_in_btx623_peak_10149b",13,1.65016,3.00663,1.38018,163,"Distal Intergenic",3,19675798,19681085,5288,2,"SORBI_3003G162100","EES02949",-12551
"3",19699260,19699509,250,"*","scl3_5g_peaks_in_btx623_peak_10150",18,1.81892,3.98132,1.88071,109,"Distal Intergenic",3,19716137,19717243,1107,2,"SORBI_3003G162200","EES02950",17734
"3",19717596,19717873,278,"*","scl3_5g_peaks_in_btx623_peak_10151",24,1.91281,4.86163,2.41411,71,"Promoter (<=1kb)",3,19716137,19717243,1107,2,"SORBI_3003G162200","EES02950",-353
"3",19736132,19736831,700,"*","scl3_5g_peaks_in_btx623_peak_10152a",20,1.86223,4.27992,2.04889,77,"Distal Intergenic",3,19716137,19717243,1107,2,"SORBI_3003G162200","EES02950",-18889
"3",19736132,19736831,700,"*","scl3_5g_peaks_in_btx623_peak_10152b",18,1.81892,3.98132,1.88071,287,"Distal Intergenic",3,19716137,19717243,1107,2,"SORBI_3003G162200","EES02950",-18889
"3",19755941,19756354,414,"*","scl3_5g_peaks_in_btx623_peak_10153",26,1.99216,5.23157,2.61184,148,"Distal Intergenic",3,19716137,19717243,1107,2,"SORBI_3003G162200","EES02950",-38698
"3",19764331,19764762,432,"*","scl3_5g_peaks_in_btx623_peak_10154",13,1.6253,2.9798,1.35982,16,"Distal Intergenic",3,19716137,19717243,1107,2,"SORBI_3003G162200","EES02950",-47088
"3",19813498,19813779,282,"*","scl3_5g_peaks_in_btx623_peak_10155",30,2.07065,5.95854,3.0877,102,"Distal Intergenic",3,19716137,19717243,1107,2,"SORBI_3003G162200","EES02950",-96255
"3",19832991,19833649,659,"*","scl3_5g_peaks_in_btx623_peak_10156",13,1.60839,3.03073,1.39826,275,"Distal Intergenic",3,19934543,19940549,6007,1,"SORBI_3003G162400","EES00740",-100894
"3",19892328,19892621,294,"*","scl3_5g_peaks_in_btx623_peak_10157",16,1.71309,3.48813,1.62715,224,"Distal Intergenic",3,19934543,19940549,6007,1,"SORBI_3003G162400","EES00740",-41922
"3",19912079,19912506,428,"*","scl3_5g_peaks_in_btx623_peak_10158",14,1.68232,3.16531,1.44088,71,"Distal Intergenic",3,19934543,19940549,6007,1,"SORBI_3003G162400","EES00740",-22037
"3",19919177,19919480,304,"*","scl3_5g_peaks_in_btx623_peak_10159",17,1.77562,3.69234,1.72026,71,"Distal Intergenic",3,19934543,19940549,6007,1,"SORBI_3003G162400","EES00740",-15063
"3",19937789,19938216,428,"*","scl3_5g_peaks_in_btx623_peak_10160",41,2.252,7.37135,4.10021,226,"Exon (EES00740/SORBI_3003G162400, exon 7 of 13)",3,19934543,19940549,6007,1,"SORBI_3003G162400","EES00740",3246
"3",19989127,19989402,276,"*","scl3_5g_peaks_in_btx623_peak_10161",20,1.86223,4.27992,2.04889,80,"Distal Intergenic",3,19993265,20004810,11546,1,"SORBI_3003G162500","KXG32496",-3863
"3",20045356,20045763,408,"*","scl3_5g_peaks_in_btx623_peak_10162",23,1.93024,4.80214,2.39688,127,"Exon (EES02952/SORBI_3003G162800, exon 4 of 9)",3,20042754,20043264,511,2,"SORBI_3003G162700","OQU86847",-2092
"3",20059022,20059378,357,"*","scl3_5g_peaks_in_btx623_peak_10163",13,1.6253,2.9798,1.35982,149,"Distal Intergenic",3,20069726,20070954,1229,1,"SORBI_3003G163000","KXG32498",-10348
"3",20074455,20075139,685,"*","scl3_5g_peaks_in_btx623_peak_10164",29,2.04801,5.73142,2.95895,191,"Promoter (<=1kb)",3,20060874,20073504,12631,2,"SORBI_3003G162900","KXG32499",-951
"3",20081024,20081368,345,"*","scl3_5g_peaks_in_btx623_peak_10165",28,2.03546,5.56684,2.82382,112,"Distal Intergenic",3,20060874,20073504,12631,2,"SORBI_3003G162900","KXG32499",-7520
"3",20086864,20087394,531,"*","scl3_5g_peaks_in_btx623_peak_10166",16,1.72963,3.45848,1.60293,231,"Distal Intergenic",3,20060874,20073504,12631,2,"SORBI_3003G162900","KXG32499",-13360
"3",20094463,20094914,452,"*","scl3_5g_peaks_in_btx623_peak_10167",24,1.94885,4.90522,2.41411,117,"Distal Intergenic",3,20060874,20073504,12631,2,"SORBI_3003G162900","KXG32499",-20959
"3",20142325,20142759,435,"*","scl3_5g_peaks_in_btx623_peak_10168",61,2.51185,9.79974,6.17021,243,"Distal Intergenic",3,20060874,20073504,12631,2,"SORBI_3003G162900","KXG32499",-68821
"3",20153620,20153960,341,"*","scl3_5g_peaks_in_btx623_peak_10169",24,1.94885,4.90522,2.41411,287,"Distal Intergenic",3,20060874,20073504,12631,2,"SORBI_3003G162900","KXG32499",-80116
"3",20163376,20163642,267,"*","scl3_5g_peaks_in_btx623_peak_10170",15,1.73231,3.41315,1.56889,116,"Distal Intergenic",3,20060874,20073504,12631,2,"SORBI_3003G162900","KXG32499",-89872
"3",20176814,20177089,276,"*","scl3_5g_peaks_in_btx623_peak_10171",17,1.73577,3.60803,1.72021,139,"Distal Intergenic",3,20255221,20263938,8718,1,"SORBI_3003G163100","KXG32500",-78132
"3",20250048,20250435,388,"*","scl3_5g_peaks_in_btx623_peak_10172",14,1.689,3.14395,1.42363,119,"Distal Intergenic",3,20255221,20263938,8718,1,"SORBI_3003G163100","KXG32500",-4786
"3",20268337,20268605,269,"*","scl3_5g_peaks_in_btx623_peak_10173",26,1.99226,5.31881,2.68395,143,"Distal Intergenic",3,20255940,20263979,8040,1,"SORBI_3003G163100","EES00743",12397
"3",20290151,20290449,299,"*","scl3_5g_peaks_in_btx623_peak_10174",33,2.10395,6.35325,3.3632,161,"Distal Intergenic",3,20255940,20263979,8040,1,"SORBI_3003G163100","EES00743",34211
"3",20341967,20342363,397,"*","scl3_5g_peaks_in_btx623_peak_10175",14,1.64698,3.14052,1.42363,68,"Distal Intergenic",3,20367129,20375254,8126,2,"SORBI_3003G163200","KXG32501",32891
"3",20367866,20368141,276,"*","scl3_5g_peaks_in_btx623_peak_10176",24,1.94885,4.90522,2.41411,142,"Exon (KXG32501/SORBI_3003G163200, exon 23 of 25)",3,20367129,20375254,8126,2,"SORBI_3003G163200","KXG32501",7113
"3",20370806,20371648,843,"*","scl3_5g_peaks_in_btx623_peak_10177a",17,1.77562,3.69234,1.72026,180,"Exon (KXG32501/SORBI_3003G163200, exon 8 of 25)",3,20367129,20375254,8126,2,"SORBI_3003G163200","KXG32501",3606
"3",20370806,20371648,843,"*","scl3_5g_peaks_in_btx623_peak_10177b",41,2.252,7.37135,4.10021,638,"Exon (KXG32501/SORBI_3003G163200, exon 8 of 25)",3,20367129,20375254,8126,2,"SORBI_3003G163200","KXG32501",3606
"3",20485510,20485763,254,"*","scl3_5g_peaks_in_btx623_peak_10178",14,1.689,3.14395,1.42363,77,"Distal Intergenic",3,20475213,20476890,1678,2,"SORBI_3003G163401","OQU86850",-8620
"3",20518719,20519375,657,"*","scl3_5g_peaks_in_btx623_peak_10179a",28,1.97573,5.47796,2.81208,121,"Promoter (1-2kb)",3,20517544,20518354,811,1,"SORBI_3003G163500","EES00745",1175
"3",20518719,20519375,657,"*","scl3_5g_peaks_in_btx623_peak_10179b",28,2.03546,5.56684,2.82382,601,"Promoter (1-2kb)",3,20517544,20518354,811,1,"SORBI_3003G163500","EES00745",1175
"3",20524697,20524980,284,"*","scl3_5g_peaks_in_btx623_peak_10180",18,1.77613,3.88542,1.87254,132,"Distal Intergenic",3,20522675,20523307,633,1,"SORBI_3003G163600","KXG32503",2022
"3",20546741,20547189,449,"*","scl3_5g_peaks_in_btx623_peak_10181a",201,1.86973,24.2402,20.1983,94,"Distal Intergenic",3,20549333,20549991,659,1,"SORBI_3003G163801","OQU86851",-2144
"3",20546741,20547189,449,"*","scl3_5g_peaks_in_btx623_peak_10181b",36,1.54431,6.79275,3.68626,293,"Distal Intergenic",3,20549333,20549991,659,1,"SORBI_3003G163801","OQU86851",-2144
"3",20559264,20559680,417,"*","scl3_5g_peaks_in_btx623_peak_10182",14,1.689,3.14395,1.42363,83,"Exon (KXG32505/SORBI_3003G163900, exon 1 of 1)",3,20557178,20563158,5981,2,"SORBI_3003G163900","KXG32505",3478
"3",20562251,20562735,485,"*","scl3_5g_peaks_in_btx623_peak_10183",37,2.0333,6.82456,3.71352,113,"Promoter (<=1kb)",3,20557178,20563158,5981,2,"SORBI_3003G163900","KXG32505",423
"3",20570853,20571127,275,"*","scl3_5g_peaks_in_btx623_peak_10184",22,1.83915,4.57743,2.2251,214,"Distal Intergenic",3,20557178,20563161,5984,2,"SORBI_3003G163900","OQU86852",-7692
"3",20577648,20577898,251,"*","scl3_5g_peaks_in_btx623_peak_10185",15,1.73231,3.41315,1.56889,73,"Distal Intergenic",3,20557178,20563161,5984,2,"SORBI_3003G163900","OQU86852",-14487
"3",20609029,20609351,323,"*","scl3_5g_peaks_in_btx623_peak_10186",13,1.6201,2.90618,1.30259,151,"Distal Intergenic",3,20643319,20644301,983,2,"SORBI_3003G164000","KXG32506",34950
"3",20630087,20630397,311,"*","scl3_5g_peaks_in_btx623_peak_10187",23,1.91934,4.74173,2.34966,173,"Distal Intergenic",3,20643319,20644301,983,2,"SORBI_3003G164000","KXG32506",13904
"3",20636240,20636498,259,"*","scl3_5g_peaks_in_btx623_peak_10188",14,1.65503,3.0814,1.42363,80,"Distal Intergenic",3,20643319,20644301,983,2,"SORBI_3003G164000","KXG32506",7803
"3",20811411,20811855,445,"*","scl3_5g_peaks_in_btx623_peak_10189",24,1.90225,4.87762,2.41411,143,"Distal Intergenic",3,20782968,20805566,22599,1,"SORBI_3003G164200","EES00748",28443
"3",20813163,20813583,421,"*","scl3_5g_peaks_in_btx623_peak_10190",20,1.86223,4.27992,2.04889,229,"Distal Intergenic",3,20782968,20805566,22599,1,"SORBI_3003G164200","EES00748",30195
"3",20837780,20838210,431,"*","scl3_5g_peaks_in_btx623_peak_10191",18,1.81892,3.98132,1.88071,206,"Distal Intergenic",3,20876506,20881717,5212,1,"SORBI_3003G164300","KXG32508",-38296
"3",20858329,20858730,402,"*","scl3_5g_peaks_in_btx623_peak_10192",15,1.67731,3.24668,1.50367,160,"Distal Intergenic",3,20876506,20881717,5212,1,"SORBI_3003G164300","KXG32508",-17776
"3",20880472,20880859,388,"*","scl3_5g_peaks_in_btx623_peak_10193",14,1.689,3.14395,1.42363,65,"Exon (KXG32508/SORBI_3003G164300, exon 15 of 18)",3,20876506,20881717,5212,1,"SORBI_3003G164300","KXG32508",3966
"3",20884931,20885248,318,"*","scl3_5g_peaks_in_btx623_peak_10194",26,1.99216,5.23157,2.61184,150,"Distal Intergenic",3,20876506,20881717,5212,1,"SORBI_3003G164300","KXG32508",8425
"3",20889831,20890089,259,"*","scl3_5g_peaks_in_btx623_peak_10195",20,1.86223,4.27992,2.04889,116,"Distal Intergenic",3,20876506,20881717,5212,1,"SORBI_3003G164300","KXG32508",13325
"3",20890458,20890752,295,"*","scl3_5g_peaks_in_btx623_peak_10196",17,1.75207,3.63348,1.72026,286,"Distal Intergenic",3,20876506,20881717,5212,1,"SORBI_3003G164300","KXG32508",13952
"3",20933291,20933634,344,"*","scl3_5g_peaks_in_btx623_peak_10197",24,1.89619,4.91815,2.42387,108,"Distal Intergenic",3,20917996,20922002,4007,2,"SORBI_3003G164400","KXG32509",-11289
"3",20938322,20938573,252,"*","scl3_5g_peaks_in_btx623_peak_10198",18,1.77613,3.88542,1.87254,73,"Distal Intergenic",3,20917996,20922002,4007,2,"SORBI_3003G164400","KXG32509",-16320
"3",20941303,20941591,289,"*","scl3_5g_peaks_in_btx623_peak_10199",63,2.38171,9.95645,6.31728,159,"Distal Intergenic",3,20917996,20922002,4007,2,"SORBI_3003G164400","KXG32509",-19301
"3",20971022,20971541,520,"*","scl3_5g_peaks_in_btx623_peak_10200",57,2.46854,9.37619,5.78781,386,"Distal Intergenic",3,20982493,20983537,1045,2,"SORBI_3003G164500","OQU86854",11996
"3",21011175,21011477,303,"*","scl3_5g_peaks_in_btx623_peak_10201",14,1.689,3.14395,1.42363,91,"Promoter (<=1kb)",3,21011829,21012793,965,1,"SORBI_3003G164600","KXG32511",-352
"3",21052086,21052719,634,"*","scl3_5g_peaks_in_btx623_peak_10202",18,1.81267,3.94873,1.88071,116,"Distal Intergenic",3,21011829,21012793,965,1,"SORBI_3003G164600","KXG32511",40257
"3",21109968,21110342,375,"*","scl3_5g_peaks_in_btx623_peak_10203",13,1.6201,2.90618,1.30259,67,"Distal Intergenic",3,21131769,21132823,1055,1,"SORBI_3003G164700","EES00754",-21427
"3",21133284,21133535,252,"*","scl3_5g_peaks_in_btx623_peak_10204",15,1.73231,3.41315,1.56889,191,"Promoter (1-2kb)",3,21131769,21132823,1055,1,"SORBI_3003G164700","EES00754",1515
"3",21169498,21169786,289,"*","scl3_5g_peaks_in_btx623_peak_10205",28,2.03546,5.56684,2.82382,158,"Promoter (1-2kb)",3,21167038,21168286,1249,2,"SORBI_3003G164800","EES02961",-1212
"3",21176159,21176856,698,"*","scl3_5g_peaks_in_btx623_peak_10206a",18,1.81892,3.98132,1.88071,108,"Distal Intergenic",3,21167038,21168286,1249,2,"SORBI_3003G164800","EES02961",-7873
"3",21176159,21176856,698,"*","scl3_5g_peaks_in_btx623_peak_10206b",15,1.73231,3.41315,1.56889,524,"Distal Intergenic",3,21167038,21168286,1249,2,"SORBI_3003G164800","EES02961",-7873
"3",21180465,21180778,314,"*","scl3_5g_peaks_in_btx623_peak_10207",20,1.84445,4.18524,2.04093,66,"Distal Intergenic",3,21167038,21168286,1249,2,"SORBI_3003G164800","EES02961",-12179
"3",21197815,21198706,892,"*","scl3_5g_peaks_in_btx623_peak_10208a",32,2.1029,6.24839,3.28865,121,"Distal Intergenic",3,21167038,21168286,1249,2,"SORBI_3003G164800","EES02961",-29529
"3",21197815,21198706,892,"*","scl3_5g_peaks_in_btx623_peak_10208b",27,2.00535,5.39398,2.74419,412,"Distal Intergenic",3,21167038,21168286,1249,2,"SORBI_3003G164800","EES02961",-29529
"3",21207811,21208138,328,"*","scl3_5g_peaks_in_btx623_peak_10209",30,2.0349,5.83711,3.04533,121,"Distal Intergenic",3,21167038,21168286,1249,2,"SORBI_3003G164800","EES02961",-39525
"3",21215216,21215462,247,"*","scl3_5g_peaks_in_btx623_peak_10210",22,1.90554,4.58794,2.2251,136,"Distal Intergenic",3,21167038,21168286,1249,2,"SORBI_3003G164800","EES02961",-46930
"3",21225858,21226106,249,"*","scl3_5g_peaks_in_btx623_peak_10211",22,1.90554,4.58794,2.2251,118,"Distal Intergenic",3,21167038,21168286,1249,2,"SORBI_3003G164800","EES02961",-57572
"3",21252051,21252874,824,"*","scl3_5g_peaks_in_btx623_peak_10212a",31,2.06282,6.00616,3.12772,164,"Distal Intergenic",3,21167038,21168286,1249,2,"SORBI_3003G164800","EES02961",-83765
"3",21252051,21252874,824,"*","scl3_5g_peaks_in_btx623_peak_10212b",32,2.1078,6.17894,3.27084,651,"Distal Intergenic",3,21167038,21168286,1249,2,"SORBI_3003G164800","EES02961",-83765
"3",21263812,21264190,379,"*","scl3_5g_peaks_in_btx623_peak_10213",25,1.96066,5.13706,2.59945,192,"Distal Intergenic",3,21167038,21168286,1249,2,"SORBI_3003G164800","EES02961",-95526
"3",21352827,21353350,524,"*","scl3_5g_peaks_in_btx623_peak_10214",16,1.7027,3.48889,1.62715,290,"Distal Intergenic",3,21167038,21168286,1249,2,"SORBI_3003G164800","EES02961",-184541
"3",21432178,21432622,445,"*","scl3_5g_peaks_in_btx623_peak_10215",21,1.77391,4.3768,2.12513,248,"Distal Intergenic",3,21167038,21168286,1249,2,"SORBI_3003G164800","EES02961",-263892
"3",21535252,21535502,251,"*","scl3_5g_peaks_in_btx623_peak_10216",20,1.84134,4.3095,2.07196,189,"Distal Intergenic",3,21878239,21879745,1507,1,"SORBI_3003G164950","OQU86855",-342737
"3",21556588,21556849,262,"*","scl3_5g_peaks_in_btx623_peak_10217",26,1.99216,5.23157,2.61184,120,"Distal Intergenic",3,21878239,21879745,1507,1,"SORBI_3003G164950","OQU86855",-321390
"3",21614862,21615189,328,"*","scl3_5g_peaks_in_btx623_peak_10218",26,1.99216,5.23157,2.61184,162,"Distal Intergenic",3,21878239,21879745,1507,1,"SORBI_3003G164950","OQU86855",-263050
"3",21617785,21618296,512,"*","scl3_5g_peaks_in_btx623_peak_10219",22,1.90554,4.58794,2.2251,94,"Distal Intergenic",3,21878239,21879745,1507,1,"SORBI_3003G164950","OQU86855",-259943
"3",21630806,21631060,255,"*","scl3_5g_peaks_in_btx623_peak_10220",47,2.31036,8.21233,4.77937,115,"Distal Intergenic",3,21878239,21879745,1507,1,"SORBI_3003G164950","OQU86855",-247179
"3",21652636,21653079,444,"*","scl3_5g_peaks_in_btx623_peak_10221",14,1.65922,3.05127,1.41511,101,"Distal Intergenic",3,21878239,21879745,1507,1,"SORBI_3003G164950","OQU86855",-225160
"3",21688165,21688601,437,"*","scl3_5g_peaks_in_btx623_peak_10222",20,1.85583,4.24582,2.04889,46,"Distal Intergenic",3,21878239,21879745,1507,1,"SORBI_3003G164950","OQU86855",-189638
"3",21695875,21696142,268,"*","scl3_5g_peaks_in_btx623_peak_10223",20,1.86223,4.27992,2.04889,153,"Distal Intergenic",3,21878239,21879745,1507,1,"SORBI_3003G164950","OQU86855",-182097
"3",21751563,21751862,300,"*","scl3_5g_peaks_in_btx623_peak_10224",20,1.86223,4.27992,2.04889,176,"Distal Intergenic",3,21878239,21879745,1507,1,"SORBI_3003G164950","OQU86855",-126377
"3",21777006,21777337,332,"*","scl3_5g_peaks_in_btx623_peak_10225",13,1.65025,3.00711,1.38018,115,"Distal Intergenic",3,21878239,21879745,1507,1,"SORBI_3003G164950","OQU86855",-100902
"3",21801013,21801399,387,"*","scl3_5g_peaks_in_btx623_peak_10226",26,1.99216,5.23157,2.61184,257,"Distal Intergenic",3,21878239,21879745,1507,1,"SORBI_3003G164950","OQU86855",-76840
"3",21821219,21822407,1189,"*","scl3_5g_peaks_in_btx623_peak_10227",64,2.35384,10.1195,6.46942,534,"Distal Intergenic",3,21878239,21879745,1507,1,"SORBI_3003G164950","OQU86855",-55832
"3",21856935,21857424,490,"*","scl3_5g_peaks_in_btx623_peak_10228",19,1.80227,4.09326,1.96996,168,"Distal Intergenic",3,21878239,21879745,1507,1,"SORBI_3003G164950","OQU86855",-20815
"3",21858879,21859206,328,"*","scl3_5g_peaks_in_btx623_peak_10229",17,1.77562,3.69234,1.72026,114,"Distal Intergenic",3,21878239,21879745,1507,1,"SORBI_3003G164950","OQU86855",-19033
"3",21907588,21907973,386,"*","scl3_5g_peaks_in_btx623_peak_10230",18,1.80669,3.91756,1.88071,99,"Distal Intergenic",3,21878239,21879745,1507,1,"SORBI_3003G164950","OQU86855",29349
"3",21932087,21932670,584,"*","scl3_5g_peaks_in_btx623_peak_10231a",15,1.73231,3.41315,1.56889,73,"Distal Intergenic",3,21952683,21959612,6930,2,"SORBI_3003G165101","OQU86856",26942
"3",21932087,21932670,584,"*","scl3_5g_peaks_in_btx623_peak_10231b",26,1.99216,5.23157,2.61184,410,"Distal Intergenic",3,21952683,21959612,6930,2,"SORBI_3003G165101","OQU86856",26942
"3",21985959,21986547,589,"*","scl3_5g_peaks_in_btx623_peak_10232",49,2.06847,8.39549,4.94367,403,"Distal Intergenic",3,21952683,21959612,6930,2,"SORBI_3003G165101","OQU86856",-26347
"3",22015844,22016303,460,"*","scl3_5g_peaks_in_btx623_peak_10233",27,1.97797,5.40664,2.75381,206,"Distal Intergenic",3,21952683,21959612,6930,2,"SORBI_3003G165101","OQU86856",-56232
"3",22038941,22039241,301,"*","scl3_5g_peaks_in_btx623_peak_10234",14,1.689,3.14395,1.42363,110,"Distal Intergenic",3,22080188,22081271,1084,2,"SORBI_3003G165251","OQU86857",42030
"3",22100686,22100943,258,"*","scl3_5g_peaks_in_btx623_peak_10235",26,1.99338,5.32524,2.68939,159,"Distal Intergenic",3,22080188,22081271,1084,2,"SORBI_3003G165251","OQU86857",-19415
"3",22101663,22102061,399,"*","scl3_5g_peaks_in_btx623_peak_10236",28,2.03546,5.56684,2.82382,315,"Distal Intergenic",3,22080188,22081271,1084,2,"SORBI_3003G165251","OQU86857",-20392
"3",22108144,22108608,465,"*","scl3_5g_peaks_in_btx623_peak_10237",30,2.07877,5.91086,3.04851,148,"Distal Intergenic",3,22080188,22081271,1084,2,"SORBI_3003G165251","OQU86857",-26873
"3",22235986,22236258,273,"*","scl3_5g_peaks_in_btx623_peak_10238",17,1.76367,3.63151,1.72026,216,"Distal Intergenic",3,22080188,22081271,1084,2,"SORBI_3003G165251","OQU86857",-154715
"3",22244756,22245124,369,"*","scl3_5g_peaks_in_btx623_peak_10239",18,1.73216,3.88192,1.87059,158,"Distal Intergenic",3,22080188,22081271,1084,2,"SORBI_3003G165251","OQU86857",-163485
"3",22272278,22272748,471,"*","scl3_5g_peaks_in_btx623_peak_10240a",15,1.70472,3.38813,1.56889,122,"Distal Intergenic",3,22080188,22081271,1084,2,"SORBI_3003G165251","OQU86857",-191007
"3",22272278,22272748,471,"*","scl3_5g_peaks_in_btx623_peak_10240b",13,1.63227,2.91872,1.31181,363,"Distal Intergenic",3,22080188,22081271,1084,2,"SORBI_3003G165251","OQU86857",-191007
"3",22301867,22302214,348,"*","scl3_5g_peaks_in_btx623_peak_10241",14,1.689,3.14395,1.42363,64,"Distal Intergenic",3,22080188,22081271,1084,2,"SORBI_3003G165251","OQU86857",-220596
"3",22338704,22339099,396,"*","scl3_5g_peaks_in_btx623_peak_10242",28,2.03546,5.56684,2.82382,240,"Distal Intergenic",3,22556159,22558087,1929,1,"SORBI_3003G165401","OQU86858",-217060
"3",22341866,22342127,262,"*","scl3_5g_peaks_in_btx623_peak_10243",14,1.689,3.14395,1.42363,79,"Distal Intergenic",3,22556159,22558087,1929,1,"SORBI_3003G165401","OQU86858",-214032
"3",22364894,22365158,265,"*","scl3_5g_peaks_in_btx623_peak_10244",17,1.77562,3.69234,1.72026,94,"Distal Intergenic",3,22556159,22558087,1929,1,"SORBI_3003G165401","OQU86858",-191001
"3",22383539,22384084,546,"*","scl3_5g_peaks_in_btx623_peak_10245",14,1.689,3.14395,1.42363,101,"Distal Intergenic",3,22556159,22558087,1929,1,"SORBI_3003G165401","OQU86858",-172075
"3",22411879,22412808,930,"*","scl3_5g_peaks_in_btx623_peak_10246a",26,1.96409,5.24036,2.6194,90,"Distal Intergenic",3,22556159,22558087,1929,1,"SORBI_3003G165401","OQU86858",-143351
"3",22411879,22412808,930,"*","scl3_5g_peaks_in_btx623_peak_10246b",22,1.8398,4.65121,2.27662,444,"Distal Intergenic",3,22556159,22558087,1929,1,"SORBI_3003G165401","OQU86858",-143351
"3",22411879,22412808,930,"*","scl3_5g_peaks_in_btx623_peak_10246c",20,1.79868,4.13914,2.00419,641,"Distal Intergenic",3,22556159,22558087,1929,1,"SORBI_3003G165401","OQU86858",-143351
"3",22433419,22433717,299,"*","scl3_5g_peaks_in_btx623_peak_10247",18,1.81892,3.98132,1.88071,139,"Distal Intergenic",3,22556159,22558087,1929,1,"SORBI_3003G165401","OQU86858",-122442
"3",22481744,22482105,362,"*","scl3_5g_peaks_in_btx623_peak_10248",13,1.6201,2.90618,1.30259,79,"Distal Intergenic",3,22556159,22558087,1929,1,"SORBI_3003G165401","OQU86858",-74054
"3",22493403,22493870,468,"*","scl3_5g_peaks_in_btx623_peak_10249",24,1.94885,4.90522,2.41411,276,"Distal Intergenic",3,22556159,22558087,1929,1,"SORBI_3003G165401","OQU86858",-62289
"3",22504992,22505339,348,"*","scl3_5g_peaks_in_btx623_peak_10250",47,2.33862,8.1502,4.72479,260,"Distal Intergenic",3,22556159,22558087,1929,1,"SORBI_3003G165401","OQU86858",-50820
"3",22523833,22524139,307,"*","scl3_5g_peaks_in_btx623_peak_10251",22,1.90554,4.58794,2.2251,98,"Distal Intergenic",3,22556159,22558087,1929,1,"SORBI_3003G165401","OQU86858",-32020
"3",22534236,22534532,297,"*","scl3_5g_peaks_in_btx623_peak_10252",38,2.20869,6.99387,3.81338,192,"Distal Intergenic",3,22556159,22558087,1929,1,"SORBI_3003G165401","OQU86858",-21627
"3",22604788,22605231,444,"*","scl3_5g_peaks_in_btx623_peak_10253",34,1.97134,6.45811,3.45122,236,"Distal Intergenic",3,22556159,22558087,1929,1,"SORBI_3003G165401","OQU86858",48629
"3",22621606,22622081,476,"*","scl3_5g_peaks_in_btx623_peak_10254",17,1.74531,3.65857,1.72026,79,"Distal Intergenic",3,22556159,22558087,1929,1,"SORBI_3003G165401","OQU86858",65447
"3",22679443,22680046,604,"*","scl3_5g_peaks_in_btx623_peak_10255",15,1.68212,3.27145,1.52286,341,"Distal Intergenic",3,22751021,22753032,2012,2,"SORBI_3003G165551","OQU86859",72986
"3",22696236,22696791,556,"*","scl3_5g_peaks_in_btx623_peak_10256a",17,1.75469,3.70823,1.7328,73,"Distal Intergenic",3,22751021,22753032,2012,2,"SORBI_3003G165551","OQU86859",56241
"3",22696236,22696791,556,"*","scl3_5g_peaks_in_btx623_peak_10256b",22,1.90554,4.58794,2.2251,447,"Distal Intergenic",3,22751021,22753032,2012,2,"SORBI_3003G165551","OQU86859",56241
"3",22737068,22737315,248,"*","scl3_5g_peaks_in_btx623_peak_10257",18,1.75572,3.83609,1.83426,156,"Distal Intergenic",3,22751021,22753032,2012,2,"SORBI_3003G165551","OQU86859",15717
"3",22749810,22750117,308,"*","scl3_5g_peaks_in_btx623_peak_10258",13,1.65827,2.99545,1.37204,295,"Distal Intergenic",3,22751021,22753032,2012,2,"SORBI_3003G165551","OQU86859",2915
"3",22767788,22768120,333,"*","scl3_5g_peaks_in_btx623_peak_10259",16,1.71228,3.54045,1.66794,116,"Distal Intergenic",3,22751021,22753032,2012,2,"SORBI_3003G165551","OQU86859",-14756
"3",22768615,22769126,512,"*","scl3_5g_peaks_in_btx623_peak_10260",17,1.74139,3.75716,1.77151,78,"Distal Intergenic",3,22751021,22753032,2012,2,"SORBI_3003G165551","OQU86859",-15583
"3",22791231,22791533,303,"*","scl3_5g_peaks_in_btx623_peak_10261",26,1.96943,5.27163,2.64452,98,"Distal Intergenic",3,22751021,22753032,2012,2,"SORBI_3003G165551","OQU86859",-38199
"3",22866430,22866972,543,"*","scl3_5g_peaks_in_btx623_peak_10262",28,2.0216,5.57708,2.83192,230,"Distal Intergenic",3,22751021,22753032,2012,2,"SORBI_3003G165551","OQU86859",-113398
"3",22868116,22868442,327,"*","scl3_5g_peaks_in_btx623_peak_10263",13,1.61395,2.96824,1.35108,80,"Distal Intergenic",3,22751021,22753032,2012,2,"SORBI_3003G165551","OQU86859",-115084
"3",22890025,22890367,343,"*","scl3_5g_peaks_in_btx623_peak_10264",30,2.07877,5.91086,3.04851,229,"Distal Intergenic",3,22751021,22753032,2012,2,"SORBI_3003G165551","OQU86859",-136993
"3",22931671,22932103,433,"*","scl3_5g_peaks_in_btx623_peak_10265",20,1.83551,4.20746,2.04889,110,"Distal Intergenic",3,22751021,22753032,2012,2,"SORBI_3003G165551","OQU86859",-178639
"3",22941419,22941692,274,"*","scl3_5g_peaks_in_btx623_peak_10266",14,1.689,3.14395,1.42363,78,"Distal Intergenic",3,22751021,22753032,2012,2,"SORBI_3003G165551","OQU86859",-188387
"3",22979652,22980120,469,"*","scl3_5g_peaks_in_btx623_peak_10267",20,1.86223,4.27992,2.04889,77,"Distal Intergenic",3,22751021,22753032,2012,2,"SORBI_3003G165551","OQU86859",-226620
"3",23035283,23035629,347,"*","scl3_5g_peaks_in_btx623_peak_10268",14,1.689,3.14395,1.42363,74,"Distal Intergenic",3,22751021,22753032,2012,2,"SORBI_3003G165551","OQU86859",-282251
"3",23053074,23053400,327,"*","scl3_5g_peaks_in_btx623_peak_10269a",17,1.71562,3.78571,1.79341,207,"Distal Intergenic",3,22751021,22753032,2012,2,"SORBI_3003G165551","OQU86859",-300042
"3",23053074,23053400,327,"*","scl3_5g_peaks_in_btx623_peak_10269b",17,1.69028,3.74659,1.76261,255,"Distal Intergenic",3,22751021,22753032,2012,2,"SORBI_3003G165551","OQU86859",-300042
"3",23182945,23183228,284,"*","scl3_5g_peaks_in_btx623_peak_10270",23,1.92001,4.74548,2.35084,148,"Distal Intergenic",3,23399718,23401249,1532,1,"SORBI_3003G165700","KXG32525",-216490
"3",23193460,23193881,422,"*","scl3_5g_peaks_in_btx623_peak_10271",26,1.99216,5.23157,2.61184,344,"Distal Intergenic",3,23399718,23401249,1532,1,"SORBI_3003G165700","KXG32525",-205837
"3",23199964,23200363,400,"*","scl3_5g_peaks_in_btx623_peak_10272",18,1.81892,3.98132,1.88071,86,"Distal Intergenic",3,23399718,23401249,1532,1,"SORBI_3003G165700","KXG32525",-199355
"3",23219268,23219687,420,"*","scl3_5g_peaks_in_btx623_peak_10273",14,1.689,3.14395,1.42363,73,"Distal Intergenic",3,23399718,23401249,1532,1,"SORBI_3003G165700","KXG32525",-180031
"3",23284083,23284376,294,"*","scl3_5g_peaks_in_btx623_peak_10274",44,2.2691,7.82524,4.4629,162,"Distal Intergenic",3,23399718,23401249,1532,1,"SORBI_3003G165700","KXG32525",-115342
"3",23349157,23349727,571,"*","scl3_5g_peaks_in_btx623_peak_10275",16,1.73891,3.50558,1.64183,96,"Distal Intergenic",3,23399718,23401249,1532,1,"SORBI_3003G165700","KXG32525",-49991
"3",23379380,23379705,326,"*","scl3_5g_peaks_in_btx623_peak_10276",21,1.87562,4.42539,2.16489,189,"Distal Intergenic",3,23399718,23401249,1532,1,"SORBI_3003G165700","KXG32525",-20013
"3",23388408,23388662,255,"*","scl3_5g_peaks_in_btx623_peak_10277",13,1.60326,2.95791,1.34274,75,"Distal Intergenic",3,23399718,23401249,1532,1,"SORBI_3003G165700","KXG32525",-11056
"3",23460183,23460612,430,"*","scl3_5g_peaks_in_btx623_peak_10278",13,1.6201,2.90618,1.30259,212,"Distal Intergenic",3,23399718,23401249,1532,1,"SORBI_3003G165700","KXG32525",60465
"3",23498978,23499248,271,"*","scl3_5g_peaks_in_btx623_peak_10279",28,2.03546,5.56684,2.82382,113,"Distal Intergenic",3,23399718,23401249,1532,1,"SORBI_3003G165700","KXG32525",99260
"3",23513914,23514197,284,"*","scl3_5g_peaks_in_btx623_peak_10280",35,2.16539,6.62453,3.54399,158,"Distal Intergenic",3,23399718,23401249,1532,1,"SORBI_3003G165700","KXG32525",114196
"3",23518709,23519125,417,"*","scl3_5g_peaks_in_btx623_peak_10281",38,2.20869,6.99387,3.81338,260,"Distal Intergenic",3,23399718,23401249,1532,1,"SORBI_3003G165700","KXG32525",118991
"3",23526315,23527035,721,"*","scl3_5g_peaks_in_btx623_peak_10282a",30,2.07877,5.91086,3.04851,86,"Distal Intergenic",3,23399718,23401249,1532,1,"SORBI_3003G165700","KXG32525",126597
"3",23526315,23527035,721,"*","scl3_5g_peaks_in_btx623_peak_10282b",14,1.689,3.14395,1.42363,456,"Distal Intergenic",3,23399718,23401249,1532,1,"SORBI_3003G165700","KXG32525",126597
"3",23529774,23530215,442,"*","scl3_5g_peaks_in_btx623_peak_10283",30,2.07877,5.91086,3.04851,206,"Distal Intergenic",3,23399718,23401249,1532,1,"SORBI_3003G165700","KXG32525",130056
"3",23531301,23531558,258,"*","scl3_5g_peaks_in_btx623_peak_10284",22,1.90554,4.58794,2.2251,115,"Distal Intergenic",3,23399718,23401249,1532,1,"SORBI_3003G165700","KXG32525",131583
"3",23547176,23547657,482,"*","scl3_5g_peaks_in_btx623_peak_10285",103,2.7597,14.2373,10.373,278,"Distal Intergenic",3,23661954,23670914,8961,2,"SORBI_3003G165800","EES02966",123257
"3",23573774,23574147,374,"*","scl3_5g_peaks_in_btx623_peak_10286",21,1.85642,4.39309,2.13833,342,"Distal Intergenic",3,23661954,23670914,8961,2,"SORBI_3003G165800","EES02966",96767
"3",23631300,23631553,254,"*","scl3_5g_peaks_in_btx623_peak_10287",13,1.63738,2.99272,1.3699,76,"Distal Intergenic",3,23661954,23670914,8961,2,"SORBI_3003G165800","EES02966",39361
"3",23645239,23645547,309,"*","scl3_5g_peaks_in_btx623_peak_10288",16,1.73408,3.54014,1.66791,155,"Distal Intergenic",3,23661954,23670914,8961,2,"SORBI_3003G165800","EES02966",25367
"3",23676063,23676438,376,"*","scl3_5g_peaks_in_btx623_peak_10289",17,1.76951,3.66124,1.72026,76,"Distal Intergenic",3,23661954,23670914,8961,2,"SORBI_3003G165800","EES02966",-5149
"3",23685271,23685532,262,"*","scl3_5g_peaks_in_btx623_peak_10290",18,1.75958,3.85742,1.85025,207,"Distal Intergenic",3,23661954,23670914,8961,2,"SORBI_3003G165800","EES02966",-14357
"3",23697040,23697435,396,"*","scl3_5g_peaks_in_btx623_peak_10291",18,1.75119,3.81115,1.81346,80,"Distal Intergenic",3,23661954,23670914,8961,2,"SORBI_3003G165800","EES02966",-26126
"3",23765399,23765720,322,"*","scl3_5g_peaks_in_btx623_peak_10292",41,2.252,7.37135,4.10021,139,"Distal Intergenic",3,23661954,23670914,8961,2,"SORBI_3003G165800","EES02966",-94485
"3",23783421,23783900,480,"*","scl3_5g_peaks_in_btx623_peak_10293",47,2.33862,8.1502,4.72479,280,"Distal Intergenic",3,23661954,23670914,8961,2,"SORBI_3003G165800","EES02966",-112507
"3",23788401,23788751,351,"*","scl3_5g_peaks_in_btx623_peak_10294",14,1.689,3.14395,1.42363,77,"Distal Intergenic",3,23661954,23670914,8961,2,"SORBI_3003G165800","EES02966",-117487
"3",23854965,23855408,444,"*","scl3_5g_peaks_in_btx623_peak_10295",26,1.99216,5.23157,2.61184,166,"Distal Intergenic",3,23944517,23947435,2919,2,"SORBI_3003G166001","OQU86861",92027
"3",23861923,23862317,395,"*","scl3_5g_peaks_in_btx623_peak_10296",13,1.63227,2.91872,1.31181,77,"Distal Intergenic",3,23944517,23947435,2919,2,"SORBI_3003G166001","OQU86861",85118
"3",23865880,23866133,254,"*","scl3_5g_peaks_in_btx623_peak_10297",27,2.00535,5.39398,2.74419,140,"Distal Intergenic",3,23944517,23947435,2919,2,"SORBI_3003G166001","OQU86861",81302
"3",23877858,23878228,371,"*","scl3_5g_peaks_in_btx623_peak_10298",25,1.96066,5.13706,2.59945,182,"Distal Intergenic",3,23944517,23947435,2919,2,"SORBI_3003G166001","OQU86861",69207
"3",23956153,23956432,280,"*","scl3_5g_peaks_in_btx623_peak_10299",15,1.69913,3.41447,1.5689,72,"Distal Intergenic",3,23944700,23947435,2736,2,"SORBI_3003G166001","OQU86860",-8718
"3",23962352,23962676,325,"*","scl3_5g_peaks_in_btx623_peak_10300",18,1.77613,3.88542,1.87254,95,"Distal Intergenic",3,23944700,23947435,2736,2,"SORBI_3003G166001","OQU86860",-14917
"3",24040150,24040468,319,"*","scl3_5g_peaks_in_btx623_peak_10301",17,1.77562,3.69234,1.72026,80,"Distal Intergenic",3,23944700,23947435,2736,2,"SORBI_3003G166001","OQU86860",-92715
"3",24043351,24043669,319,"*","scl3_5g_peaks_in_btx623_peak_10302",17,1.77562,3.69234,1.72026,173,"Distal Intergenic",3,23944700,23947435,2736,2,"SORBI_3003G166001","OQU86860",-95916
"3",24063032,24063336,305,"*","scl3_5g_peaks_in_btx623_peak_10303",20,1.86223,4.27992,2.04889,156,"Distal Intergenic",3,23944700,23947435,2736,2,"SORBI_3003G166001","OQU86860",-115597
"3",24236723,24237020,298,"*","scl3_5g_peaks_in_btx623_peak_10304",14,1.65148,3.21432,1.47797,281,"Distal Intergenic",3,23944700,23947435,2736,2,"SORBI_3003G166001","OQU86860",-289288
"3",24271864,24272156,293,"*","scl3_5g_peaks_in_btx623_peak_10305",21,1.85654,4.3937,2.13833,122,"Distal Intergenic",3,23944700,23947435,2736,2,"SORBI_3003G166001","OQU86860",-324429
"3",24338044,24338303,260,"*","scl3_5g_peaks_in_btx623_peak_10306",17,1.7207,3.58584,1.70255,120,"Distal Intergenic",3,23944700,23947435,2736,2,"SORBI_3003G166001","OQU86860",-390609
"3",24344658,24344999,342,"*","scl3_5g_peaks_in_btx623_peak_10307",47,2.33862,8.1502,4.72479,157,"Distal Intergenic",3,23944700,23947435,2736,2,"SORBI_3003G166001","OQU86860",-397223
"3",24370045,24370504,460,"*","scl3_5g_peaks_in_btx623_peak_10308",22,1.90554,4.58794,2.2251,72,"Distal Intergenic",3,23944700,23947435,2736,2,"SORBI_3003G166001","OQU86860",-422610
"3",24489752,24490014,263,"*","scl3_5g_peaks_in_btx623_peak_10309",15,1.65998,3.36173,1.56889,257,"Distal Intergenic",3,24834677,24840210,5534,1,"SORBI_3003G166200","OQU86862",-344663
"3",24527708,24528051,344,"*","scl3_5g_peaks_in_btx623_peak_10310",24,1.93467,4.90713,2.41512,141,"Distal Intergenic",3,24834677,24840210,5534,1,"SORBI_3003G166200","OQU86862",-306626
"3",24544073,24544401,329,"*","scl3_5g_peaks_in_btx623_peak_10311",14,1.689,3.14395,1.42363,67,"Distal Intergenic",3,24834677,24840210,5534,1,"SORBI_3003G166200","OQU86862",-290276
"3",24573613,24573908,296,"*","scl3_5g_peaks_in_btx623_peak_10312",50,2.38193,8.5513,5.0632,134,"Distal Intergenic",3,24834677,24840210,5534,1,"SORBI_3003G166200","OQU86862",-260769
"3",24588861,24589302,442,"*","scl3_5g_peaks_in_btx623_peak_10313",26,1.91422,5.18188,2.61184,92,"Distal Intergenic",3,24834677,24840210,5534,1,"SORBI_3003G166200","OQU86862",-245375
"3",24638252,24638705,454,"*","scl3_5g_peaks_in_btx623_peak_10314",14,1.6303,3.05337,1.41624,51,"Distal Intergenic",3,24834677,24840210,5534,1,"SORBI_3003G166200","OQU86862",-195972
"3",24641512,24641780,269,"*","scl3_5g_peaks_in_btx623_peak_10315",17,1.77562,3.69234,1.72026,101,"Distal Intergenic",3,24834677,24840210,5534,1,"SORBI_3003G166200","OQU86862",-192897
"3",24671768,24672222,455,"*","scl3_5g_peaks_in_btx623_peak_10316",17,1.77562,3.69234,1.72026,67,"Distal Intergenic",3,24834677,24840210,5534,1,"SORBI_3003G166200","OQU86862",-162455
"3",24681006,24681384,379,"*","scl3_5g_peaks_in_btx623_peak_10317",27,1.91853,5.4435,2.78502,122,"Distal Intergenic",3,24834677,24840210,5534,1,"SORBI_3003G166200","OQU86862",-153293
"3",24692806,24693149,344,"*","scl3_5g_peaks_in_btx623_peak_10318",13,1.65874,2.9977,1.37372,88,"Distal Intergenic",3,24834677,24840210,5534,1,"SORBI_3003G166200","OQU86862",-141528
"3",24693568,24693824,257,"*","scl3_5g_peaks_in_btx623_peak_10319",14,1.68985,3.20255,1.46875,67,"Distal Intergenic",3,24834677,24840210,5534,1,"SORBI_3003G166200","OQU86862",-140853
"3",24720674,24721060,387,"*","scl3_5g_peaks_in_btx623_peak_10320",14,1.689,3.14395,1.42363,82,"Distal Intergenic",3,24834677,24840210,5534,1,"SORBI_3003G166200","OQU86862",-113617
"3",24769540,24769789,250,"*","scl3_5g_peaks_in_btx623_peak_10321",14,1.6502,3.20744,1.47306,80,"Distal Intergenic",3,24834677,24840210,5534,1,"SORBI_3003G166200","OQU86862",-64888
"3",24801710,24802240,531,"*","scl3_5g_peaks_in_btx623_peak_10322",24,1.94885,4.90522,2.41411,87,"Distal Intergenic",3,24834677,24840210,5534,1,"SORBI_3003G166200","OQU86862",-32437
"3",24882452,24883020,569,"*","scl3_5g_peaks_in_btx623_peak_10323",14,1.67307,3.17226,1.4453,89,"Distal Intergenic",3,24834715,24840156,5442,1,"SORBI_3003G166200","OQU86865",47737
"3",24889241,24889699,459,"*","scl3_5g_peaks_in_btx623_peak_10324",18,1.81892,3.98132,1.88071,48,"Distal Intergenic",3,24834715,24840156,5442,1,"SORBI_3003G166200","OQU86865",54526
"3",24890341,24890713,373,"*","scl3_5g_peaks_in_btx623_peak_10325",17,1.74698,3.60703,1.72021,99,"Distal Intergenic",3,24834715,24840156,5442,1,"SORBI_3003G166200","OQU86865",55626
"3",24909026,24909277,252,"*","scl3_5g_peaks_in_btx623_peak_10326",17,1.74139,3.75716,1.77151,216,"Distal Intergenic",3,24834715,24840156,5442,1,"SORBI_3003G166200","OQU86865",74311
"3",25007178,25007449,272,"*","scl3_5g_peaks_in_btx623_peak_10327",38,2.20869,6.99387,3.81338,149,"Distal Intergenic",3,24834715,24840156,5442,1,"SORBI_3003G166200","OQU86865",172463
"3",25016366,25016648,283,"*","scl3_5g_peaks_in_btx623_peak_10328",21,1.85642,4.39309,2.13833,266,"Distal Intergenic",3,24834715,24840156,5442,1,"SORBI_3003G166200","OQU86865",181651
"3",25019272,25019658,387,"*","scl3_5g_peaks_in_btx623_peak_10329",18,1.77392,3.81024,1.81345,71,"Distal Intergenic",3,24834715,24840156,5442,1,"SORBI_3003G166200","OQU86865",184557
"3",25082331,25082648,318,"*","scl3_5g_peaks_in_btx623_peak_10330",24,1.94885,4.90522,2.41411,180,"Distal Intergenic",3,25221265,25223436,2172,2,"SORBI_3003G166300","KXG32533",140788
"3",25086099,25086469,371,"*","scl3_5g_peaks_in_btx623_peak_10331",22,1.8398,4.65121,2.27662,71,"Distal Intergenic",3,25221265,25223436,2172,2,"SORBI_3003G166300","KXG32533",136967
"3",25086979,25087326,348,"*","scl3_5g_peaks_in_btx623_peak_10332",17,1.77562,3.69234,1.72026,140,"Distal Intergenic",3,25221265,25223436,2172,2,"SORBI_3003G166300","KXG32533",136110
"3",25251399,25251745,347,"*","scl3_5g_peaks_in_btx623_peak_10333",15,1.73231,3.41315,1.56889,73,"Distal Intergenic",3,25221265,25223436,2172,2,"SORBI_3003G166300","KXG32533",-27963
"3",25256936,25257229,294,"*","scl3_5g_peaks_in_btx623_peak_10334",17,1.72048,3.58466,1.70148,65,"Distal Intergenic",3,25221265,25223436,2172,2,"SORBI_3003G166300","KXG32533",-33500
"3",25296575,25297126,552,"*","scl3_5g_peaks_in_btx623_peak_10335a",59,1.4164,9.58782,5.98452,83,"Promoter (<=1kb)",3,25296337,25296683,347,2,"SORBI_3003G166400","OQU86866",0
"3",25296575,25297126,552,"*","scl3_5g_peaks_in_btx623_peak_10335b",18,1.28111,3.80066,1.80695,325,"Promoter (<=1kb)",3,25296337,25296683,347,2,"SORBI_3003G166400","OQU86866",0
"3",25317988,25318339,352,"*","scl3_5g_peaks_in_btx623_peak_10336",14,1.689,3.14395,1.42363,78,"Distal Intergenic",3,25296337,25296683,347,2,"SORBI_3003G166400","OQU86866",-21305
"3",25331572,25332118,547,"*","scl3_5g_peaks_in_btx623_peak_10337a",21,1.64804,4.42648,2.16593,258,"Distal Intergenic",3,25296337,25296683,347,2,"SORBI_3003G166400","OQU86866",-34889
"3",25331572,25332118,547,"*","scl3_5g_peaks_in_btx623_peak_10337b",17,1.67394,3.59639,1.71201,535,"Distal Intergenic",3,25296337,25296683,347,2,"SORBI_3003G166400","OQU86866",-34889
"3",25344565,25344840,276,"*","scl3_5g_peaks_in_btx623_peak_10338",26,1.98275,5.26413,2.63818,218,"Distal Intergenic",3,25296337,25296683,347,2,"SORBI_3003G166400","OQU86866",-47882
"3",25363691,25364119,429,"*","scl3_5g_peaks_in_btx623_peak_10339",15,1.73231,3.41315,1.56889,87,"Distal Intergenic",3,25296337,25296683,347,2,"SORBI_3003G166400","OQU86866",-67008
"3",25412216,25412509,294,"*","scl3_5g_peaks_in_btx623_peak_10340",32,2.12208,6.26348,3.28865,152,"Distal Intergenic",3,25296337,25296683,347,2,"SORBI_3003G166400","OQU86866",-115533
"3",25421712,25422264,553,"*","scl3_5g_peaks_in_btx623_peak_10341",15,1.73231,3.41315,1.56889,259,"Distal Intergenic",3,25296337,25296683,347,2,"SORBI_3003G166400","OQU86866",-125029
"3",25422520,25422803,284,"*","scl3_5g_peaks_in_btx623_peak_10342",20,1.86223,4.27992,2.04889,186,"Distal Intergenic",3,25296337,25296683,347,2,"SORBI_3003G166400","OQU86866",-125837
"3",25423854,25424131,278,"*","scl3_5g_peaks_in_btx623_peak_10343",14,1.60334,3.09357,1.42363,203,"Distal Intergenic",3,25296337,25296683,347,2,"SORBI_3003G166400","OQU86866",-127171
"3",25468522,25468909,388,"*","scl3_5g_peaks_in_btx623_peak_10344",15,1.73231,3.41315,1.56889,67,"Distal Intergenic",3,25296337,25296683,347,2,"SORBI_3003G166400","OQU86866",-171839
"3",25482068,25482431,364,"*","scl3_5g_peaks_in_btx623_peak_10345",17,1.73831,3.62146,1.72026,246,"Distal Intergenic",3,25663781,25667070,3290,2,"SORBI_3003G166450","OQU86867",184639
"3",25520516,25520766,251,"*","scl3_5g_peaks_in_btx623_peak_10346",23,1.85778,4.68867,2.3068,186,"Distal Intergenic",3,25663781,25667070,3290,2,"SORBI_3003G166450","OQU86867",146304
"3",25562411,25562845,435,"*","scl3_5g_peaks_in_btx623_peak_10347",13,1.54819,2.9832,1.363,221,"Distal Intergenic",3,25663781,25667070,3290,2,"SORBI_3003G166450","OQU86867",104225
"3",25600090,25600639,550,"*","scl3_5g_peaks_in_btx623_peak_10348",22,1.90554,4.58794,2.2251,83,"Distal Intergenic",3,25663781,25667070,3290,2,"SORBI_3003G166450","OQU86867",66431
"3",25601595,25601841,247,"*","scl3_5g_peaks_in_btx623_peak_10349",22,1.89261,4.59363,2.22981,129,"Distal Intergenic",3,25663781,25667070,3290,2,"SORBI_3003G166450","OQU86867",65229
"3",25623952,25624410,459,"*","scl3_5g_peaks_in_btx623_peak_10350",13,1.64119,2.96254,1.3465,67,"Distal Intergenic",3,25663781,25667070,3290,2,"SORBI_3003G166450","OQU86867",42660
"3",25666524,25666845,322,"*","scl3_5g_peaks_in_btx623_peak_10351",17,1.77562,3.69234,1.72026,71,"Promoter (<=1kb)",3,25663781,25667070,3290,2,"SORBI_3003G166450","OQU86867",225
"3",25674597,25674950,354,"*","scl3_5g_peaks_in_btx623_peak_10352",15,1.71036,3.36074,1.56889,146,"Distal Intergenic",3,25677689,25715902,38214,1,"SORBI_3003G166500","EES00762",-2739
"3",25685785,25686043,259,"*","scl3_5g_peaks_in_btx623_peak_10353",14,1.59388,3.08467,1.42363,140,"Intron (EES00762/SORBI_3003G166500, intron 5 of 10)",3,25677689,25715902,38214,1,"SORBI_3003G166500","KXG32535",8096
"3",25722499,25722877,379,"*","scl3_5g_peaks_in_btx623_peak_10354",35,2.16539,6.62453,3.54399,128,"Distal Intergenic",3,25677689,25715902,38214,1,"SORBI_3003G166500","KXG32535",44810
"3",25729246,25729994,749,"*","scl3_5g_peaks_in_btx623_peak_10355",14,1.66719,3.03848,1.40495,373,"Distal Intergenic",3,25677689,25715902,38214,1,"SORBI_3003G166500","KXG32535",51557
"3",25735682,25736079,398,"*","scl3_5g_peaks_in_btx623_peak_10356",15,1.66946,3.36249,1.56889,243,"Distal Intergenic",3,25784058,25785917,1860,1,"SORBI_3003G166625","OQU86868",-47979
"3",25740464,25740972,509,"*","scl3_5g_peaks_in_btx623_peak_10357a",21,1.84784,4.34555,2.10001,80,"Distal Intergenic",3,25784058,25785917,1860,1,"SORBI_3003G166625","OQU86868",-43086
"3",25740464,25740972,509,"*","scl3_5g_peaks_in_btx623_peak_10357b",13,1.63409,2.92765,1.31953,276,"Distal Intergenic",3,25784058,25785917,1860,1,"SORBI_3003G166625","OQU86868",-43086
"3",25743702,25743965,264,"*","scl3_5g_peaks_in_btx623_peak_10358",22,1.87722,4.50834,2.2251,214,"Distal Intergenic",3,25784058,25785917,1860,1,"SORBI_3003G166625","OQU86868",-40093
"3",25770378,25770922,545,"*","scl3_5g_peaks_in_btx623_peak_10359a",20,1.86223,4.27992,2.04889,70,"Distal Intergenic",3,25784058,25785917,1860,1,"SORBI_3003G166625","OQU86868",-13136
"3",25770378,25770922,545,"*","scl3_5g_peaks_in_btx623_peak_10359b",16,1.74934,3.55863,1.6814,523,"Distal Intergenic",3,25784058,25785917,1860,1,"SORBI_3003G166625","OQU86868",-13136
"3",25795867,25796262,396,"*","scl3_5g_peaks_in_btx623_peak_10360",15,1.73231,3.41315,1.56889,77,"Distal Intergenic",3,25784058,25785917,1860,1,"SORBI_3003G166625","OQU86868",11809
"3",25822216,25822526,311,"*","scl3_5g_peaks_in_btx623_peak_10361",18,1.81892,3.98132,1.88071,16,"Distal Intergenic",3,25784058,25785917,1860,1,"SORBI_3003G166625","OQU86868",38158
"3",25836028,25836314,287,"*","scl3_5g_peaks_in_btx623_peak_10362",14,1.689,3.14395,1.42363,90,"Distal Intergenic",3,25784058,25785917,1860,1,"SORBI_3003G166625","OQU86868",51970
"3",25853318,25853818,501,"*","scl3_5g_peaks_in_btx623_peak_10363",50,2.38193,8.5513,5.0632,89,"Distal Intergenic",3,25892838,25899851,7014,1,"SORBI_3003G166750","OQU86869",-39020
"3",25862639,25863356,718,"*","scl3_5g_peaks_in_btx623_peak_10364a",32,2.12208,6.26348,3.28865,121,"Distal Intergenic",3,25892838,25899851,7014,1,"SORBI_3003G166750","OQU86869",-29482
"3",25862639,25863356,718,"*","scl3_5g_peaks_in_btx623_peak_10364b",14,1.689,3.14395,1.42363,446,"Distal Intergenic",3,25892838,25899851,7014,1,"SORBI_3003G166750","OQU86869",-29482
"3",25864139,25864480,342,"*","scl3_5g_peaks_in_btx623_peak_10365",26,1.99216,5.23157,2.61184,271,"Distal Intergenic",3,25892838,25899851,7014,1,"SORBI_3003G166750","OQU86869",-28358
"3",25869781,25870033,253,"*","scl3_5g_peaks_in_btx623_peak_10366",19,1.82014,4.12404,1.9938,107,"Distal Intergenic",3,25892838,25899851,7014,1,"SORBI_3003G166750","OQU86869",-22805
"3",25871122,25871580,459,"*","scl3_5g_peaks_in_btx623_peak_10367",22,1.81754,4.65089,2.27662,97,"Distal Intergenic",3,25892838,25899851,7014,1,"SORBI_3003G166750","OQU86869",-21258
"3",25882859,25883347,489,"*","scl3_5g_peaks_in_btx623_peak_10368a",20,1.77641,4.26644,2.04889,160,"Distal Intergenic",3,25892838,25899851,7014,1,"SORBI_3003G166750","OQU86869",-9491
"3",25882859,25883347,489,"*","scl3_5g_peaks_in_btx623_peak_10368b",24,1.8095,4.99879,2.48943,415,"Distal Intergenic",3,25892838,25899851,7014,1,"SORBI_3003G166750","OQU86869",-9491
"3",26008430,26008821,392,"*","scl3_5g_peaks_in_btx623_peak_10369",20,1.86223,4.27992,2.04889,81,"Distal Intergenic",3,25892838,25899851,7014,1,"SORBI_3003G166750","OQU86869",115592
"3",26009771,26010053,283,"*","scl3_5g_peaks_in_btx623_peak_10370",32,2.12208,6.26348,3.28865,117,"Distal Intergenic",3,25892838,25899851,7014,1,"SORBI_3003G166750","OQU86869",116933
"3",26040693,26041012,320,"*","scl3_5g_peaks_in_btx623_peak_10371",24,1.94885,4.90522,2.41411,240,"Distal Intergenic",3,26134341,26137074,2734,1,"SORBI_3003G166875","KXG32541",-93329
"3",26049028,26049585,558,"*","scl3_5g_peaks_in_btx623_peak_10372",17,1.77562,3.69234,1.72026,342,"Distal Intergenic",3,26134341,26137074,2734,1,"SORBI_3003G166875","KXG32541",-84756
"3",26071740,26072172,433,"*","scl3_5g_peaks_in_btx623_peak_10373",28,2.03546,5.56684,2.82382,122,"Distal Intergenic",3,26134341,26137074,2734,1,"SORBI_3003G166875","KXG32541",-62169
"3",26072488,26072736,249,"*","scl3_5g_peaks_in_btx623_peak_10374",30,2.07877,5.91086,3.04851,143,"Distal Intergenic",3,26134341,26137074,2734,1,"SORBI_3003G166875","KXG32541",-61605
"3",26079761,26080540,780,"*","scl3_5g_peaks_in_btx623_peak_10375",14,1.689,3.14395,1.42363,471,"Distal Intergenic",3,26134341,26137074,2734,1,"SORBI_3003G166875","KXG32541",-53801
"3",26092292,26092586,295,"*","scl3_5g_peaks_in_btx623_peak_10376",14,1.689,3.14395,1.42363,86,"Distal Intergenic",3,26134341,26137074,2734,1,"SORBI_3003G166875","KXG32541",-41755
"3",26101485,26101861,377,"*","scl3_5g_peaks_in_btx623_peak_10377",13,1.65455,2.97748,1.35871,71,"Distal Intergenic",3,26134341,26137074,2734,1,"SORBI_3003G166875","KXG32541",-32480
"3",26125350,26125618,269,"*","scl3_5g_peaks_in_btx623_peak_10378",27,1.99106,5.39838,2.74798,249,"Distal Intergenic",3,26134341,26137074,2734,1,"SORBI_3003G166875","KXG32541",-8723
"3",26142943,26143429,487,"*","scl3_5g_peaks_in_btx623_peak_10379",37,2.06927,6.89659,3.7747,124,"Distal Intergenic",3,26134341,26137074,2734,1,"SORBI_3003G166875","KXG32541",8602
"3",26160807,26161179,373,"*","scl3_5g_peaks_in_btx623_peak_10380",21,1.83706,4.35567,2.10771,64,"Distal Intergenic",3,26134341,26137074,2734,1,"SORBI_3003G166875","KXG32541",26466
"3",26190351,26190654,304,"*","scl3_5g_peaks_in_btx623_peak_10381",28,1.90967,5.61746,2.86485,268,"Distal Intergenic",3,26134341,26137074,2734,1,"SORBI_3003G166875","KXG32541",56010
"3",26193985,26194372,388,"*","scl3_5g_peaks_in_btx623_peak_10382",14,1.50497,3.03696,1.40407,173,"Distal Intergenic",3,26253834,26261693,7860,1,"SORBI_3003G167000","EES00766",-59462
"3",26217566,26217830,265,"*","scl3_5g_peaks_in_btx623_peak_10383",24,1.94885,4.90522,2.41411,115,"Distal Intergenic",3,26253834,26261693,7860,1,"SORBI_3003G167000","EES00766",-36004
"3",26239712,26239968,257,"*","scl3_5g_peaks_in_btx623_peak_10384",22,1.90554,4.58794,2.2251,98,"Distal Intergenic",3,26253834,26261693,7860,1,"SORBI_3003G167000","EES00766",-13866
"3",26242059,26242482,424,"*","scl3_5g_peaks_in_btx623_peak_10385",38,2.20869,6.99387,3.81338,203,"Distal Intergenic",3,26253834,26261693,7860,1,"SORBI_3003G167000","EES00766",-11352
"3",26257558,26257993,436,"*","scl3_5g_peaks_in_btx623_peak_10386",16,1.68902,3.46944,1.61154,103,"Intron (EES00766/SORBI_3003G167000, intron 7 of 7)",3,26253834,26261693,7860,1,"SORBI_3003G167000","EES00766",3724
"3",26259332,26259626,295,"*","scl3_5g_peaks_in_btx623_peak_10387",57,2.46854,9.37619,5.78781,150,"Intron (EES00766/SORBI_3003G167000, intron 7 of 7)",3,26253834,26261693,7860,1,"SORBI_3003G167000","EES00766",5498
"3",26296223,26296542,320,"*","scl3_5g_peaks_in_btx623_peak_10388",14,1.67765,3.14222,1.42363,204,"Distal Intergenic",3,26253834,26261693,7860,1,"SORBI_3003G167000","EES00766",42389
"3",26377295,26377550,256,"*","scl3_5g_peaks_in_btx623_peak_10389",19,1.75362,4.12843,1.99761,77,"Distal Intergenic",3,26253834,26261693,7860,1,"SORBI_3003G167000","EES00766",123461
"3",26389028,26389294,267,"*","scl3_5g_peaks_in_btx623_peak_10390",13,1.60839,3.03073,1.39826,76,"Distal Intergenic",3,26253834,26261693,7860,1,"SORBI_3003G167000","EES00766",135194
"3",26396119,26396580,462,"*","scl3_5g_peaks_in_btx623_peak_10391",15,1.70726,3.34507,1.56889,449,"Distal Intergenic",3,26253834,26261693,7860,1,"SORBI_3003G167000","EES00766",142285
"3",26435284,26435706,423,"*","scl3_5g_peaks_in_btx623_peak_10392a",14,1.689,3.14395,1.42363,107,"Distal Intergenic",3,26563325,26564942,1618,2,"SORBI_3003G167101","OQU86870",129236
"3",26435284,26435706,423,"*","scl3_5g_peaks_in_btx623_peak_10392b",14,1.689,3.14395,1.42363,241,"Distal Intergenic",3,26563325,26564942,1618,2,"SORBI_3003G167101","OQU86870",129236
"3",26443422,26443714,293,"*","scl3_5g_peaks_in_btx623_peak_10393",22,1.90554,4.58794,2.2251,159,"Distal Intergenic",3,26563325,26564942,1618,2,"SORBI_3003G167101","OQU86870",121228
"3",26447976,26448424,449,"*","scl3_5g_peaks_in_btx623_peak_10394",15,1.64413,3.27376,1.52459,90,"Distal Intergenic",3,26563325,26564942,1618,2,"SORBI_3003G167101","OQU86870",116518
"3",26452680,26452946,267,"*","scl3_5g_peaks_in_btx623_peak_10395",14,1.689,3.14395,1.42363,192,"Distal Intergenic",3,26563325,26564942,1618,2,"SORBI_3003G167101","OQU86870",111996
"3",26502689,26503166,478,"*","scl3_5g_peaks_in_btx623_peak_10396",22,1.90554,4.58794,2.2251,351,"Distal Intergenic",3,26563325,26564942,1618,2,"SORBI_3003G167101","OQU86870",61776
"3",26509274,26509666,393,"*","scl3_5g_peaks_in_btx623_peak_10397",28,2.02846,5.52669,2.82382,77,"Distal Intergenic",3,26563325,26564942,1618,2,"SORBI_3003G167101","OQU86870",55276
"3",26631414,26631753,340,"*","scl3_5g_peaks_in_btx623_peak_10398",24,1.94885,4.90522,2.41411,74,"Distal Intergenic",3,26646204,26647098,895,2,"SORBI_3003G167200","KXG32544",15345
"3",26639626,26640049,424,"*","scl3_5g_peaks_in_btx623_peak_10399",30,2.07877,5.91086,3.04851,95,"Distal Intergenic",3,26646204,26647098,895,2,"SORBI_3003G167200","KXG32544",7049
"3",26778316,26778669,354,"*","scl3_5g_peaks_in_btx623_peak_10400",14,1.67766,3.1954,1.46281,74,"Distal Intergenic",3,26646216,26648716,2501,2,"SORBI_3003G167200","KXG32543",-129600
"3",26782230,26782513,284,"*","scl3_5g_peaks_in_btx623_peak_10401",26,1.99216,5.23157,2.61184,73,"Distal Intergenic",3,26646216,26648716,2501,2,"SORBI_3003G167200","KXG32543",-133514
"3",26819280,26819566,287,"*","scl3_5g_peaks_in_btx623_peak_10402",16,1.74479,3.53546,1.6639,80,"Distal Intergenic",3,26960513,26965148,4636,1,"SORBI_3003G167300","EES00768",-140947
"3",26898088,26898394,307,"*","scl3_5g_peaks_in_btx623_peak_10403",22,1.88422,4.5471,2.2251,197,"Distal Intergenic",3,26960513,26965148,4636,1,"SORBI_3003G167300","EES00768",-62119
"3",26926100,26926516,417,"*","scl3_5g_peaks_in_btx623_peak_10404",15,1.73231,3.41315,1.56889,68,"Distal Intergenic",3,26960513,26965148,4636,1,"SORBI_3003G167300","EES00768",-33997
"3",27007489,27007812,324,"*","scl3_5g_peaks_in_btx623_peak_10405",14,1.689,3.14395,1.42363,109,"Distal Intergenic",3,26960513,26965148,4636,1,"SORBI_3003G167300","EES00768",46976
"3",27032449,27032782,334,"*","scl3_5g_peaks_in_btx623_peak_10406",17,1.77562,3.69234,1.72026,280,"Distal Intergenic",3,26960513,26965148,4636,1,"SORBI_3003G167300","EES00768",71936
"3",27067139,27067397,259,"*","scl3_5g_peaks_in_btx623_peak_10407",54,2.42523,8.96,5.41761,133,"Distal Intergenic",3,26960513,26965148,4636,1,"SORBI_3003G167300","EES00768",106626
"3",27127884,27128168,285,"*","scl3_5g_peaks_in_btx623_peak_10408",15,1.73231,3.41315,1.56889,141,"Distal Intergenic",3,27265060,27271626,6567,2,"SORBI_3003G167500","EES02979",143458
"3",27228705,27228968,264,"*","scl3_5g_peaks_in_btx623_peak_10409",15,1.73231,3.41315,1.56889,76,"Distal Intergenic",3,27265060,27271626,6567,2,"SORBI_3003G167500","EES02979",42658
"3",27248642,27248895,254,"*","scl3_5g_peaks_in_btx623_peak_10410",31,2.0587,6.07489,3.18541,104,"Distal Intergenic",3,27265060,27271626,6567,2,"SORBI_3003G167500","EES02979",22731
"3",27273178,27273552,375,"*","scl3_5g_peaks_in_btx623_peak_10411",20,1.86223,4.27992,2.04889,219,"Promoter (1-2kb)",3,27265060,27271626,6567,2,"SORBI_3003G167500","EES02979",-1552
"3",27278018,27278312,295,"*","scl3_5g_peaks_in_btx623_peak_10412",41,2.252,7.37135,4.10021,133,"Distal Intergenic",3,27265060,27271626,6567,2,"SORBI_3003G167500","EES02979",-6392
"3",27318344,27318882,539,"*","scl3_5g_peaks_in_btx623_peak_10413",17,1.77562,3.69234,1.72026,115,"Distal Intergenic",3,27324807,27325227,421,2,"SORBI_3003G167566","OQU86871",6345
"3",27331585,27332080,496,"*","scl3_5g_peaks_in_btx623_peak_10414",15,1.71959,3.40754,1.56889,348,"Distal Intergenic",3,27324807,27325227,421,2,"SORBI_3003G167566","OQU86871",-6358
"3",27335348,27335621,274,"*","scl3_5g_peaks_in_btx623_peak_10415",14,1.66862,3.1498,1.42842,71,"Distal Intergenic",3,27324807,27325227,421,2,"SORBI_3003G167566","OQU86871",-10121
"3",27360328,27360578,251,"*","scl3_5g_peaks_in_btx623_peak_10416",14,1.689,3.14395,1.42363,73,"Distal Intergenic",3,27324807,27325227,421,2,"SORBI_3003G167566","OQU86871",-35101
"3",27368676,27368945,270,"*","scl3_5g_peaks_in_btx623_peak_10417",14,1.689,3.14395,1.42363,67,"Distal Intergenic",3,27324807,27325227,421,2,"SORBI_3003G167566","OQU86871",-43449
"3",27471099,27471429,331,"*","scl3_5g_peaks_in_btx623_peak_10418",14,1.689,3.14395,1.42363,196,"Distal Intergenic",3,27324807,27325227,421,2,"SORBI_3003G167566","OQU86871",-145872
"3",27537427,27537897,471,"*","scl3_5g_peaks_in_btx623_peak_10419",20,1.86223,4.27992,2.04889,88,"Distal Intergenic",3,27617654,27618918,1265,2,"SORBI_3003G167632","OQU86872",81021
"3",27566684,27566931,248,"*","scl3_5g_peaks_in_btx623_peak_10420",30,2.07877,5.91086,3.04851,173,"Distal Intergenic",3,27617654,27618918,1265,2,"SORBI_3003G167632","OQU86872",51987
"3",27578078,27578344,267,"*","scl3_5g_peaks_in_btx623_peak_10421",22,1.90554,4.58794,2.2251,177,"Distal Intergenic",3,27617654,27618918,1265,2,"SORBI_3003G167632","OQU86872",40574
"3",27647910,27648217,308,"*","scl3_5g_peaks_in_btx623_peak_10422",26,1.99216,5.23157,2.61184,189,"Distal Intergenic",3,27622445,27623593,1149,2,"SORBI_3003G167800","KXG32548",-24317
"3",27655444,27655739,296,"*","scl3_5g_peaks_in_btx623_peak_10423",21,1.8385,4.43375,2.16979,115,"Distal Intergenic",3,27622445,27623593,1149,2,"SORBI_3003G167800","KXG32548",-31851
"3",27677929,27678191,263,"*","scl3_5g_peaks_in_btx623_peak_10424",23,1.91393,4.71178,2.32503,139,"Distal Intergenic",3,27622445,27623593,1149,2,"SORBI_3003G167800","KXG32548",-54336
"3",27689439,27689716,278,"*","scl3_5g_peaks_in_btx623_peak_10425",14,1.689,3.14395,1.42363,72,"Distal Intergenic",3,27622445,27623593,1149,2,"SORBI_3003G167800","KXG32548",-65846
"3",27713145,27713650,506,"*","scl3_5g_peaks_in_btx623_peak_10426",24,1.71654,4.97425,2.46895,134,"Distal Intergenic",3,27759549,27762405,2857,2,"SORBI_3003G167850","OQU86875",48755
"3",27717214,27717987,774,"*","scl3_5g_peaks_in_btx623_peak_10427a",34,1.84665,6.44629,3.44078,251,"Distal Intergenic",3,27759549,27762405,2857,2,"SORBI_3003G167850","OQU86875",44418
"3",27717214,27717987,774,"*","scl3_5g_peaks_in_btx623_peak_10427b",20,1.62974,4.18768,2.04323,677,"Distal Intergenic",3,27759549,27762405,2857,2,"SORBI_3003G167850","OQU86875",44418
"3",27718339,27718960,622,"*","scl3_5g_peaks_in_btx623_peak_10428",28,1.76489,5.60833,2.85669,237,"Distal Intergenic",3,27759549,27762405,2857,2,"SORBI_3003G167850","OQU86875",43445
"3",27719265,27719731,467,"*","scl3_5g_peaks_in_btx623_peak_10429",31,1.80171,6.05216,3.16643,244,"Distal Intergenic",3,27759549,27762405,2857,2,"SORBI_3003G167850","OQU86875",42674
"3",27726935,27728237,1303,"*","scl3_5g_peaks_in_btx623_peak_10430a",46,1.96902,8.01975,4.63493,140,"Distal Intergenic",3,27759549,27762405,2857,2,"SORBI_3003G167850","OQU86875",34168
"3",27726935,27728237,1303,"*","scl3_5g_peaks_in_btx623_peak_10430b",24,1.69864,4.83046,2.41411,1111,"Distal Intergenic",3,27759549,27762405,2857,2,"SORBI_3003G167850","OQU86875",34168
"3",27728676,27729221,546,"*","scl3_5g_peaks_in_btx623_peak_10431a",17,1.5853,3.67746,1.72026,83,"Distal Intergenic",3,27759549,27762405,2857,2,"SORBI_3003G167850","OQU86875",33184
"3",27728676,27729221,546,"*","scl3_5g_peaks_in_btx623_peak_10431b",26,1.74881,5.2342,2.61428,325,"Distal Intergenic",3,27759549,27762405,2857,2,"SORBI_3003G167850","OQU86875",33184
"3",27731832,27732691,860,"*","scl3_5g_peaks_in_btx623_peak_10432a",50,2.03887,8.49801,5.03593,378,"Distal Intergenic",3,27759549,27762405,2857,2,"SORBI_3003G167850","OQU86875",29714
"3",27731832,27732691,860,"*","scl3_5g_peaks_in_btx623_peak_10432b",28,1.79892,5.63978,2.88382,706,"Distal Intergenic",3,27759549,27762405,2857,2,"SORBI_3003G167850","OQU86875",29714
"3",27734444,27735104,661,"*","scl3_5g_peaks_in_btx623_peak_10433",30,1.80122,5.91819,3.05521,200,"Distal Intergenic",3,27759549,27762405,2857,2,"SORBI_3003G167850","OQU86875",27301
"3",27735656,27736318,663,"*","scl3_5g_peaks_in_btx623_peak_10434",27,1.79701,5.43056,2.77344,376,"Distal Intergenic",3,27759549,27762405,2857,2,"SORBI_3003G167850","OQU86875",26087
"3",27736749,27737843,1095,"*","scl3_5g_peaks_in_btx623_peak_10435a",22,1.70794,4.57428,2.2251,283,"Distal Intergenic",3,27759549,27762405,2857,2,"SORBI_3003G167850","OQU86875",24562
"3",27736749,27737843,1095,"*","scl3_5g_peaks_in_btx623_peak_10435b",26,1.78852,5.1731,2.61184,879,"Distal Intergenic",3,27759549,27762405,2857,2,"SORBI_3003G167850","OQU86875",24562
"3",27738233,27738667,435,"*","scl3_5g_peaks_in_btx623_peak_10436",13,1.52499,2.91763,1.31181,77,"Distal Intergenic",3,27759549,27762405,2857,2,"SORBI_3003G167850","OQU86875",23738
"3",27740275,27740549,275,"*","scl3_5g_peaks_in_btx623_peak_10437",20,1.62415,4.19094,2.04616,79,"Distal Intergenic",3,27759549,27762405,2857,2,"SORBI_3003G167850","OQU86875",21856
"3",27742052,27742339,288,"*","scl3_5g_peaks_in_btx623_peak_10438",17,1.58335,3.62111,1.72026,264,"Distal Intergenic",3,27759549,27762405,2857,2,"SORBI_3003G167850","OQU86875",20066
"3",27742664,27743179,516,"*","scl3_5g_peaks_in_btx623_peak_10439a",34,1.86252,6.51428,3.49827,150,"Distal Intergenic",3,27759549,27762405,2857,2,"SORBI_3003G167850","OQU86875",19226
"3",27742664,27743179,516,"*","scl3_5g_peaks_in_btx623_peak_10439b",25,1.73482,5.06343,2.54155,458,"Distal Intergenic",3,27759549,27762405,2857,2,"SORBI_3003G167850","OQU86875",19226
"3",27746275,27746565,291,"*","scl3_5g_peaks_in_btx623_peak_10440",23,1.70613,4.78083,2.37959,226,"Distal Intergenic",3,27759549,27762405,2857,2,"SORBI_3003G167850","OQU86875",15840
"3",27750089,27750411,323,"*","scl3_5g_peaks_in_btx623_peak_10441",15,1.51706,3.43967,1.58885,111,"Distal Intergenic",3,27759549,27762405,2857,2,"SORBI_3003G167850","OQU86875",11994
"3",27757506,27758168,663,"*","scl3_5g_peaks_in_btx623_peak_10442a",17,1.54255,3.7136,1.73637,72,"Distal Intergenic",3,27759549,27762405,2857,2,"SORBI_3003G167850","OQU86875",4237
"3",27757506,27758168,663,"*","scl3_5g_peaks_in_btx623_peak_10442b",17,1.4957,3.64049,1.72026,341,"Distal Intergenic",3,27759549,27762405,2857,2,"SORBI_3003G167850","OQU86875",4237
"3",27757506,27758168,663,"*","scl3_5g_peaks_in_btx623_peak_10442c",17,1.53569,3.65877,1.72026,446,"Distal Intergenic",3,27759549,27762405,2857,2,"SORBI_3003G167850","OQU86875",4237
"3",27760175,27760441,267,"*","scl3_5g_peaks_in_btx623_peak_10443",30,1.75312,5.9256,3.06203,136,"Promoter (1-2kb)",3,27759549,27762405,2857,2,"SORBI_3003G167850","OQU86875",1964
"3",27767552,27768074,523,"*","scl3_5g_peaks_in_btx623_peak_10444",20,1.59732,4.32996,2.08722,197,"Distal Intergenic",3,27759549,27762405,2857,2,"SORBI_3003G167850","OQU86875",-5147
"3",27787909,27788336,428,"*","scl3_5g_peaks_in_btx623_peak_10445",16,1.52948,3.57261,1.69284,68,"Promoter (<=1kb)",3,27788363,27789182,820,2,"SORBI_3003G167875","OQU86876",846
"3",27794008,27794268,261,"*","scl3_5g_peaks_in_btx623_peak_10446",64,2.42275,10.1336,6.48259,196,"Distal Intergenic",3,27788363,27789182,820,2,"SORBI_3003G167875","OQU86876",-4826
"3",27799383,27799728,346,"*","scl3_5g_peaks_in_btx623_peak_10447a",14,1.47827,3.11058,1.42363,118,"Distal Intergenic",3,27788363,27789182,820,2,"SORBI_3003G167875","OQU86876",-10201
"3",27799383,27799728,346,"*","scl3_5g_peaks_in_btx623_peak_10447b",13,1.46939,2.92053,1.31308,236,"Distal Intergenic",3,27788363,27789182,820,2,"SORBI_3003G167875","OQU86876",-10201
"3",27800060,27800438,379,"*","scl3_5g_peaks_in_btx623_peak_10448",47,1.98531,8.17365,4.74497,176,"Distal Intergenic",3,27788363,27789182,820,2,"SORBI_3003G167875","OQU86876",-10878
"3",27801885,27802288,404,"*","scl3_5g_peaks_in_btx623_peak_10449",51,2.05821,8.67605,5.17599,217,"Distal Intergenic",3,27788363,27789182,820,2,"SORBI_3003G167875","OQU86876",-12703
"3",27807796,27808347,552,"*","scl3_5g_peaks_in_btx623_peak_10450",13,1.50745,2.94945,1.33612,107,"Distal Intergenic",3,27788363,27789182,820,2,"SORBI_3003G167875","OQU86876",-18614
"3",27811629,27811912,284,"*","scl3_5g_peaks_in_btx623_peak_10451",33,1.89976,6.38416,3.38994,168,"Distal Intergenic",3,27788363,27789182,820,2,"SORBI_3003G167875","OQU86876",-22447
"3",27820165,27820462,298,"*","scl3_5g_peaks_in_btx623_peak_10452",17,1.5715,3.70133,1.72853,70,"Distal Intergenic",3,27788363,27789182,820,2,"SORBI_3003G167875","OQU86876",-30983
"3",27821470,27821958,489,"*","scl3_5g_peaks_in_btx623_peak_10453",13,1.49511,2.96997,1.35264,220,"Distal Intergenic",3,27788363,27789182,820,2,"SORBI_3003G167875","OQU86876",-32288
"3",27822787,27823093,307,"*","scl3_5g_peaks_in_btx623_peak_10454",20,1.59995,4.22156,2.04889,271,"Distal Intergenic",3,27788363,27789182,820,2,"SORBI_3003G167875","OQU86876",-33605
"3",27823933,27824829,897,"*","scl3_5g_peaks_in_btx623_peak_10455a",14,1.55102,3.15768,1.43437,64,"Distal Intergenic",3,27788363,27789182,820,2,"SORBI_3003G167875","OQU86876",-34751
"3",27823933,27824829,897,"*","scl3_5g_peaks_in_btx623_peak_10455b",40,1.96534,7.2421,4.02526,373,"Distal Intergenic",3,27788363,27789182,820,2,"SORBI_3003G167875","OQU86876",-34751
"3",27823933,27824829,897,"*","scl3_5g_peaks_in_btx623_peak_10455c",14,1.55102,3.15768,1.43437,693,"Distal Intergenic",3,27788363,27789182,820,2,"SORBI_3003G167875","OQU86876",-34751
"3",27829139,27829559,421,"*","scl3_5g_peaks_in_btx623_peak_10456",27,1.6618,5.38539,2.739,256,"Distal Intergenic",3,27788363,27789182,820,2,"SORBI_3003G167875","OQU86876",-39957
"3",27837651,27837910,260,"*","scl3_5g_peaks_in_btx623_peak_10457",52,2.0525,8.80737,5.29506,133,"Distal Intergenic",3,27788363,27789182,820,2,"SORBI_3003G167875","OQU86876",-48469
"3",27844228,27844493,266,"*","scl3_5g_peaks_in_btx623_peak_10458",21,1.64804,4.42648,2.16593,107,"Distal Intergenic",3,27788363,27789182,820,2,"SORBI_3003G167875","OQU86876",-55046
"3",27845298,27846208,911,"*","scl3_5g_peaks_in_btx623_peak_10459a",13,1.47301,2.97746,1.35871,264,"Distal Intergenic",3,27788363,27789182,820,2,"SORBI_3003G167875","OQU86876",-56116
"3",27845298,27846208,911,"*","scl3_5g_peaks_in_btx623_peak_10459b",18,1.62874,3.80434,1.81026,562,"Distal Intergenic",3,27788363,27789182,820,2,"SORBI_3003G167875","OQU86876",-56116
"3",27847563,27848281,719,"*","scl3_5g_peaks_in_btx623_peak_10460a",27,1.7253,5.38547,2.73905,272,"Distal Intergenic",3,27788363,27789182,820,2,"SORBI_3003G167875","OQU86876",-58381
"3",27847563,27848281,719,"*","scl3_5g_peaks_in_btx623_peak_10460b",14,1.49526,3.105,1.42363,525,"Distal Intergenic",3,27788363,27789182,820,2,"SORBI_3003G167875","OQU86876",-58381
"3",27854806,27855148,343,"*","scl3_5g_peaks_in_btx623_peak_10461",22,1.74274,4.59619,2.2321,129,"Distal Intergenic",3,27788363,27789182,820,2,"SORBI_3003G167875","OQU86876",-65624
"3",27856804,27857160,357,"*","scl3_5g_peaks_in_btx623_peak_10462",19,1.67359,4.06233,1.94539,89,"Distal Intergenic",3,27788363,27789182,820,2,"SORBI_3003G167875","OQU86876",-67622
"3",27880535,27880805,271,"*","scl3_5g_peaks_in_btx623_peak_10463",61,2.36839,9.72947,6.11563,153,"Distal Intergenic",3,27952936,27967204,14269,1,"SORBI_3003G167900","KXG32549",-72131
"3",27881059,27881333,275,"*","scl3_5g_peaks_in_btx623_peak_10464",16,1.56049,3.4593,1.60368,241,"Distal Intergenic",3,27952936,27967204,14269,1,"SORBI_3003G167900","KXG32549",-71603
"3",27890920,27891469,550,"*","scl3_5g_peaks_in_btx623_peak_10465a",25,1.78901,5.11283,2.58078,71,"Distal Intergenic",3,27952936,27967204,14269,1,"SORBI_3003G167900","KXG32549",-61467
"3",27890920,27891469,550,"*","scl3_5g_peaks_in_btx623_peak_10465b",22,1.72416,4.63738,2.26512,395,"Distal Intergenic",3,27952936,27967204,14269,1,"SORBI_3003G167900","KXG32549",-61467
"3",27893655,27894147,493,"*","scl3_5g_peaks_in_btx623_peak_10466a",17,1.61986,3.74334,1.75991,106,"Distal Intergenic",3,27952936,27967204,14269,1,"SORBI_3003G167900","KXG32549",-58789
"3",27893655,27894147,493,"*","scl3_5g_peaks_in_btx623_peak_10466b",21,1.69743,4.44244,2.17623,328,"Distal Intergenic",3,27952936,27967204,14269,1,"SORBI_3003G167900","KXG32549",-58789
"3",27897232,27897543,312,"*","scl3_5g_peaks_in_btx623_peak_10467",26,1.69826,5.25871,2.63545,80,"Distal Intergenic",3,27952936,27967204,14269,1,"SORBI_3003G167900","KXG32549",-55393
"3",27910438,27910694,257,"*","scl3_5g_peaks_in_btx623_peak_10468",20,1.58446,4.17803,2.03566,221,"Distal Intergenic",3,27952936,27967204,14269,1,"SORBI_3003G167900","KXG32549",-42242
"3",27913734,27913984,251,"*","scl3_5g_peaks_in_btx623_peak_10469",23,1.60943,4.70075,2.31541,125,"Distal Intergenic",3,27952936,27967204,14269,1,"SORBI_3003G167900","KXG32549",-38952
"3",27915291,27915669,379,"*","scl3_5g_peaks_in_btx623_peak_10470",18,1.56452,3.85015,1.84449,301,"Distal Intergenic",3,27952936,27967204,14269,1,"SORBI_3003G167900","KXG32549",-37267
"3",27920159,27920416,258,"*","scl3_5g_peaks_in_btx623_peak_10471",13,1.46783,2.94026,1.32851,67,"Distal Intergenic",3,27952936,27967204,14269,1,"SORBI_3003G167900","KXG32549",-32520
"3",27924037,27924324,288,"*","scl3_5g_peaks_in_btx623_peak_10472",21,1.64215,4.4279,2.16723,247,"Distal Intergenic",3,27952936,27967204,14269,1,"SORBI_3003G167900","KXG32549",-28612
"3",27926374,27926900,527,"*","scl3_5g_peaks_in_btx623_peak_10473",27,1.73222,5.38817,2.74112,433,"Distal Intergenic",3,27952936,27967204,14269,1,"SORBI_3003G167900","KXG32549",-26036
"3",27930918,27931180,263,"*","scl3_5g_peaks_in_btx623_peak_10474",28,1.7515,5.55391,2.82382,120,"Distal Intergenic",3,27952936,27967204,14269,1,"SORBI_3003G167900","KXG32549",-21756
"3",27931563,27931827,265,"*","scl3_5g_peaks_in_btx623_peak_10475",33,1.76061,6.29638,3.31444,133,"Distal Intergenic",3,27952936,27967204,14269,1,"SORBI_3003G167900","KXG32549",-21109
"3",27945078,27945404,327,"*","scl3_5g_peaks_in_btx623_peak_10476",15,1.73231,3.41315,1.56889,73,"Distal Intergenic",3,27952936,27967204,14269,1,"SORBI_3003G167900","KXG32549",-7532
"3",27947876,27948270,395,"*","scl3_5g_peaks_in_btx623_peak_10477",14,1.68243,3.11214,1.42363,78,"Distal Intergenic",3,27952936,27967204,14269,1,"SORBI_3003G167900","KXG32549",-4666
"3",27997404,27997896,493,"*","scl3_5g_peaks_in_btx623_peak_10478",20,1.8363,4.2816,2.04889,78,"Distal Intergenic",3,27952936,27967204,14269,1,"SORBI_3003G167900","OQU86877",44468
"3",28029923,28030355,433,"*","scl3_5g_peaks_in_btx623_peak_10479a",20,1.61028,4.17266,2.03116,137,"Distal Intergenic",3,27952936,27967204,14269,1,"SORBI_3003G167900","OQU86877",76987
"3",28029923,28030355,433,"*","scl3_5g_peaks_in_btx623_peak_10479b",42,2.21281,7.56968,4.27189,373,"Distal Intergenic",3,27952936,27967204,14269,1,"SORBI_3003G167900","OQU86877",76987
"3",28051367,28052356,990,"*","scl3_5g_peaks_in_btx623_peak_10480",22,1.90554,4.58794,2.2251,551,"Distal Intergenic",3,27952936,27967204,14269,1,"SORBI_3003G167900","OQU86877",98431
"3",28092525,28092822,298,"*","scl3_5g_peaks_in_btx623_peak_10481",18,1.8085,3.99395,1.88915,65,"Distal Intergenic",3,27952936,27967204,14269,1,"SORBI_3003G167900","OQU86877",139589
"3",28128198,28128550,353,"*","scl3_5g_peaks_in_btx623_peak_10482",30,2.07877,5.91086,3.04851,198,"Distal Intergenic",3,27952936,27967204,14269,1,"SORBI_3003G167900","OQU86877",175262
"3",28167107,28167375,269,"*","scl3_5g_peaks_in_btx623_peak_10483",24,1.93905,5.01272,2.49983,94,"Distal Intergenic",3,27952936,27967204,14269,1,"SORBI_3003G167900","OQU86877",214171
"3",28186493,28186765,273,"*","scl3_5g_peaks_in_btx623_peak_10484",26,1.99216,5.23157,2.61184,97,"Distal Intergenic",3,27952936,27967204,14269,1,"SORBI_3003G167900","OQU86877",233557
"3",28196397,28196748,352,"*","scl3_5g_peaks_in_btx623_peak_10485",18,1.81892,3.98132,1.88071,100,"Distal Intergenic",3,27952936,27967204,14269,1,"SORBI_3003G167900","OQU86877",243461
"3",28203646,28204006,361,"*","scl3_5g_peaks_in_btx623_peak_10486",24,1.94885,4.90522,2.41411,69,"Distal Intergenic",3,27952936,27967204,14269,1,"SORBI_3003G167900","OQU86877",250710
"3",28212213,28212543,331,"*","scl3_5g_peaks_in_btx623_peak_10487",18,1.81892,3.98132,1.88071,294,"Distal Intergenic",3,27952936,27967204,14269,1,"SORBI_3003G167900","OQU86877",259277
"3",28214223,28214474,252,"*","scl3_5g_peaks_in_btx623_peak_10488",38,2.20869,6.99387,3.81338,110,"Distal Intergenic",3,27952936,27967204,14269,1,"SORBI_3003G167900","OQU86877",261287
"3",28217459,28217877,419,"*","scl3_5g_peaks_in_btx623_peak_10489",17,1.77562,3.69234,1.72026,118,"Distal Intergenic",3,28456147,28476707,20561,2,"SORBI_3003G168100","KXG32552",258830
"3",28256070,28256455,386,"*","scl3_5g_peaks_in_btx623_peak_10490",22,1.90554,4.58794,2.2251,215,"Distal Intergenic",3,28456147,28476707,20561,2,"SORBI_3003G168100","KXG32552",220252
"3",28258953,28259303,351,"*","scl3_5g_peaks_in_btx623_peak_10491",24,1.94885,4.90522,2.41411,224,"Distal Intergenic",3,28456147,28476707,20561,2,"SORBI_3003G168100","KXG32552",217404
"3",28262786,28263260,475,"*","scl3_5g_peaks_in_btx623_peak_10492",14,1.689,3.14395,1.42363,95,"Distal Intergenic",3,28456147,28476707,20561,2,"SORBI_3003G168100","KXG32552",213447
"3",28265996,28266450,455,"*","scl3_5g_peaks_in_btx623_peak_10493",41,2.252,7.37135,4.10021,123,"Distal Intergenic",3,28456147,28476707,20561,2,"SORBI_3003G168100","KXG32552",210257
"3",28384428,28384859,432,"*","scl3_5g_peaks_in_btx623_peak_10494",14,1.689,3.14395,1.42363,106,"Distal Intergenic",3,28456147,28476707,20561,2,"SORBI_3003G168100","KXG32552",91848
"3",28601240,28601870,631,"*","scl3_5g_peaks_in_btx623_peak_10495a",15,1.73231,3.41315,1.56889,93,"Distal Intergenic",3,28456147,28476707,20561,2,"SORBI_3003G168100","KXG32552",-124533
"3",28601240,28601870,631,"*","scl3_5g_peaks_in_btx623_peak_10495b",38,2.20869,6.99387,3.81338,530,"Distal Intergenic",3,28456147,28476707,20561,2,"SORBI_3003G168100","KXG32552",-124533
"3",28631609,28632091,483,"*","scl3_5g_peaks_in_btx623_peak_10496a",13,1.63227,2.91872,1.31181,85,"Distal Intergenic",3,28456147,28476707,20561,2,"SORBI_3003G168100","KXG32552",-154902
"3",28631609,28632091,483,"*","scl3_5g_peaks_in_btx623_peak_10496b",13,1.63227,2.91872,1.31181,266,"Distal Intergenic",3,28456147,28476707,20561,2,"SORBI_3003G168100","KXG32552",-154902
"3",28636210,28636457,248,"*","scl3_5g_peaks_in_btx623_peak_10497",18,1.72941,3.80774,1.81283,70,"Distal Intergenic",3,28456147,28476707,20561,2,"SORBI_3003G168100","KXG32552",-159503
"3",28674830,28675124,295,"*","scl3_5g_peaks_in_btx623_peak_10498",22,1.78056,4.67195,2.29297,157,"Distal Intergenic",3,28831986,28834119,2134,2,"SORBI_3003G168200","KXG32553",158995
"3",28684096,28684381,286,"*","scl3_5g_peaks_in_btx623_peak_10499",13,1.65025,3.00711,1.38018,95,"Distal Intergenic",3,28831986,28834119,2134,2,"SORBI_3003G168200","KXG32553",149738
"3",28753415,28753743,329,"*","scl3_5g_peaks_in_btx623_peak_10500",28,2.03546,5.56684,2.82382,202,"Distal Intergenic",3,28831986,28834119,2134,2,"SORBI_3003G168200","KXG32553",80376
"3",28803515,28804029,515,"*","scl3_5g_peaks_in_btx623_peak_10501",14,1.61902,3.04143,1.40705,255,"Distal Intergenic",3,28831986,28834119,2134,2,"SORBI_3003G168200","KXG32553",30090
"3",28809063,28809485,423,"*","scl3_5g_peaks_in_btx623_peak_10502",26,1.99216,5.23157,2.61184,121,"Distal Intergenic",3,28831986,28834119,2134,2,"SORBI_3003G168200","KXG32553",24634
"3",28832041,28833760,1720,"*","scl3_5g_peaks_in_btx623_peak_10503a",2002,1.52292,204.925,200.241,418,"Promoter (<=1kb)",3,28831986,28834119,2134,2,"SORBI_3003G168200","KXG32553",359
"3",28832041,28833760,1720,"*","scl3_5g_peaks_in_btx623_peak_10503b",1334,1.43337,137.968,133.492,713,"Promoter (<=1kb)",3,28831986,28834119,2134,2,"SORBI_3003G168200","KXG32553",359
"3",28832041,28833760,1720,"*","scl3_5g_peaks_in_btx623_peak_10503c",1784,1.51082,183.064,178.45,1005,"Promoter (<=1kb)",3,28831986,28834119,2134,2,"SORBI_3003G168200","KXG32553",359
"3",28832041,28833760,1720,"*","scl3_5g_peaks_in_btx623_peak_10503d",4104,2.08337,415.852,410.463,1549,"Promoter (<=1kb)",3,28831986,28834119,2134,2,"SORBI_3003G168200","KXG32553",359
"3",28835780,28836516,737,"*","scl3_5g_peaks_in_btx623_peak_10504a",2419,1.43206,246.777,241.96,148,"Promoter (<=1kb)",3,28835892,28835963,72,1,"ENSRNA049445483","ENSRNA049445483-T1",0
"3",28835780,28836516,737,"*","scl3_5g_peaks_in_btx623_peak_10504b",699,1.18898,74.1965,69.9137,497,"Promoter (<=1kb)",3,28835892,28835963,72,1,"ENSRNA049445483","ENSRNA049445483-T1",0
"3",28845293,28845654,362,"*","scl3_5g_peaks_in_btx623_peak_10505",11930,3.20993,1200.55,1193.06,197,"Promoter (<=1kb)",3,28845186,28845812,627,2,"SORBI_3003G168350","OQU86879",158
"3",28846010,28847076,1067,"*","scl3_5g_peaks_in_btx623_peak_10506a",4592,1.95235,464.733,459.204,421,"Promoter (<=1kb)",3,28846495,28846854,360,2,"SORBI_3003G168500","KXG32555",0
"3",28846010,28847076,1067,"*","scl3_5g_peaks_in_btx623_peak_10506b",1994,1.55727,204.152,199.47,721,"Promoter (<=1kb)",3,28846495,28846854,360,2,"SORBI_3003G168500","KXG32555",0
"3",28848764,28853124,4361,"*","scl3_5g_peaks_in_btx623_peak_10507a",1976,1.51184,202.345,197.668,304,"Promoter (<=1kb)",3,28848741,28849211,471,2,"SORBI_3003G168600","KXG32556",0
"3",28848764,28853124,4361,"*","scl3_5g_peaks_in_btx623_peak_10507b",2097,1.52006,214.454,209.739,744,"Promoter (<=1kb)",3,28848741,28849211,471,2,"SORBI_3003G168600","KXG32556",0
"3",28848764,28853124,4361,"*","scl3_5g_peaks_in_btx623_peak_10507c",1749,1.45866,179.55,174.947,1109,"Promoter (<=1kb)",3,28848741,28849211,471,2,"SORBI_3003G168600","KXG32556",0
"3",28848764,28853124,4361,"*","scl3_5g_peaks_in_btx623_peak_10507d",2526,1.52399,257.547,252.694,1601,"Promoter (<=1kb)",3,28848741,28849211,471,2,"SORBI_3003G168600","KXG32556",0
"3",28848764,28853124,4361,"*","scl3_5g_peaks_in_btx623_peak_10507e",2391,1.55778,243.911,239.103,2085,"Promoter (<=1kb)",3,28848741,28849211,471,2,"SORBI_3003G168600","KXG32556",0
"3",28848764,28853124,4361,"*","scl3_5g_peaks_in_btx623_peak_10507f",3222,1.70634,327.3,322.214,2358,"Promoter (<=1kb)",3,28848741,28849211,471,2,"SORBI_3003G168600","KXG32556",0
"3",28848764,28853124,4361,"*","scl3_5g_peaks_in_btx623_peak_10507g",2245,1.61957,229.311,224.55,3063,"Promoter (<=1kb)",3,28848741,28849211,471,2,"SORBI_3003G168600","KXG32556",0
"3",28848764,28853124,4361,"*","scl3_5g_peaks_in_btx623_peak_10507h",1175,1.3949,121.978,117.551,3469,"Promoter (<=1kb)",3,28848741,28849211,471,2,"SORBI_3003G168600","KXG32556",0
"3",28848764,28853124,4361,"*","scl3_5g_peaks_in_btx623_peak_10507i",2011,1.46032,205.798,201.11,3862,"Promoter (<=1kb)",3,28848741,28849211,471,2,"SORBI_3003G168600","KXG32556",0
"3",28855074,28856561,1488,"*","scl3_5g_peaks_in_btx623_peak_10508a",2246,1.56099,229.391,224.629,359,"Promoter (<=1kb)",3,28854939,28855829,891,2,"SORBI_3003G169200","EES02993",0
"3",28855074,28856561,1488,"*","scl3_5g_peaks_in_btx623_peak_10508b",833,1.30506,87.673,83.3515,1194,"Promoter (<=1kb)",3,28854939,28855829,891,2,"SORBI_3003G169200","EES02993",0
"3",28855074,28856561,1488,"*","scl3_5g_peaks_in_btx623_peak_10508c",1779,1.47725,182.527,177.915,1254,"Promoter (<=1kb)",3,28854939,28855829,891,2,"SORBI_3003G169200","EES02993",0
"3",28857077,28861747,4671,"*","scl3_5g_peaks_in_btx623_peak_10509a",1982,1.57305,202.898,198.219,121,"Promoter (<=1kb)",3,28856343,28861779,5437,2,"SORBI_3003G169400","EES02995",32
"3",28857077,28861747,4671,"*","scl3_5g_peaks_in_btx623_peak_10509b",2726,1.64878,277.573,272.649,583,"Promoter (<=1kb)",3,28856343,28861779,5437,2,"SORBI_3003G169400","EES02995",32
"3",28857077,28861747,4671,"*","scl3_5g_peaks_in_btx623_peak_10509c",2440,1.58175,248.896,244.073,935,"Promoter (<=1kb)",3,28856343,28861779,5437,2,"SORBI_3003G169400","EES02995",32
"3",28857077,28861747,4671,"*","scl3_5g_peaks_in_btx623_peak_10509d",2003,1.50017,205.054,200.368,1222,"Promoter (<=1kb)",3,28856343,28861779,5437,2,"SORBI_3003G169400","EES02995",32
"3",28857077,28861747,4671,"*","scl3_5g_peaks_in_btx623_peak_10509e",1314,1.36514,135.887,131.418,1727,"Promoter (<=1kb)",3,28856343,28861779,5437,2,"SORBI_3003G169400","EES02995",32
"3",28857077,28861747,4671,"*","scl3_5g_peaks_in_btx623_peak_10509f",132,1.11765,17.2017,13.2624,2184,"Promoter (<=1kb)",3,28856343,28861779,5437,2,"SORBI_3003G169400","EES02995",32
"3",28857077,28861747,4671,"*","scl3_5g_peaks_in_btx623_peak_10509g",1441,1.3997,148.709,144.196,2800,"Promoter (<=1kb)",3,28856343,28861779,5437,2,"SORBI_3003G169400","EES02995",32
"3",28857077,28861747,4671,"*","scl3_5g_peaks_in_btx623_peak_10509h",1344,1.39738,138.949,134.47,3172,"Promoter (<=1kb)",3,28856343,28861779,5437,2,"SORBI_3003G169400","EES02995",32
"3",28857077,28861747,4671,"*","scl3_5g_peaks_in_btx623_peak_10509i",1089,1.34976,113.354,108.952,3578,"Promoter (<=1kb)",3,28856343,28861779,5437,2,"SORBI_3003G169400","EES02995",32
"3",28857077,28861747,4671,"*","scl3_5g_peaks_in_btx623_peak_10509j",1285,1.38014,132.967,128.507,3952,"Promoter (<=1kb)",3,28856343,28861779,5437,2,"SORBI_3003G169400","EES02995",32
"3",28899292,28899691,400,"*","scl3_5g_peaks_in_btx623_peak_10510",14,1.68319,3.11584,1.42363,68,"Distal Intergenic",3,28912719,28913421,703,1,"SORBI_3003G169550","OQU86881",-13028
"3",28917510,28917885,376,"*","scl3_5g_peaks_in_btx623_peak_10511",13,1.65286,3.01996,1.39142,65,"Intron (OQU86882/SORBI_3003G169500, intron 2 of 4)",3,28912719,28913421,703,1,"SORBI_3003G169550","OQU86881",4791
"3",28943644,28944223,580,"*","scl3_5g_peaks_in_btx623_peak_10512",18,1.78857,3.88806,1.87391,279,"5' UTR",3,28906157,28946503,40347,2,"SORBI_3003G169500","OQU86882",2280
"3",28949652,28950078,427,"*","scl3_5g_peaks_in_btx623_peak_10513",14,1.689,3.14395,1.42363,66,"Distal Intergenic",3,28906161,28946723,40563,2,"SORBI_3003G169500","KXG32559",-2929
"3",28994405,28994694,290,"*","scl3_5g_peaks_in_btx623_peak_10514",18,1.79379,3.91578,1.88071,136,"Distal Intergenic",3,28906161,28946723,40563,2,"SORBI_3003G169500","KXG32559",-47682
"3",29006856,29007238,383,"*","scl3_5g_peaks_in_btx623_peak_10515",20,1.86223,4.27992,2.04889,106,"Distal Intergenic",3,28906161,28946723,40563,2,"SORBI_3003G169500","KXG32559",-60133
"3",29009046,29009423,378,"*","scl3_5g_peaks_in_btx623_peak_10516",22,1.90554,4.58794,2.2251,170,"Distal Intergenic",3,28906161,28946723,40563,2,"SORBI_3003G169500","KXG32559",-62323
"3",29062150,29062473,324,"*","scl3_5g_peaks_in_btx623_peak_10517",30,2.07877,5.91086,3.04851,261,"Distal Intergenic",3,29156250,29157235,986,1,"SORBI_3003G169700","KXG32564",-93777
"3",29065075,29065433,359,"*","scl3_5g_peaks_in_btx623_peak_10518",17,1.77562,3.69234,1.72026,260,"Distal Intergenic",3,29156250,29157235,986,1,"SORBI_3003G169700","KXG32564",-90817
"3",29078282,29078586,305,"*","scl3_5g_peaks_in_btx623_peak_10519",31,2.09068,6.07745,3.18597,249,"Distal Intergenic",3,29156250,29157235,986,1,"SORBI_3003G169700","KXG32564",-77664
"3",29093609,29095081,1473,"*","scl3_5g_peaks_in_btx623_peak_10520a",17,1.77562,3.69234,1.72026,375,"Distal Intergenic",3,29156250,29157235,986,1,"SORBI_3003G169700","KXG32564",-61169
"3",29093609,29095081,1473,"*","scl3_5g_peaks_in_btx623_peak_10520b",24,1.94885,4.90522,2.41411,695,"Distal Intergenic",3,29156250,29157235,986,1,"SORBI_3003G169700","KXG32564",-61169
"3",29125763,29126042,280,"*","scl3_5g_peaks_in_btx623_peak_10521",17,1.63372,3.60009,1.71503,206,"Distal Intergenic",3,29156250,29157235,986,1,"SORBI_3003G169700","KXG32564",-30208
"3",29127038,29127448,411,"*","scl3_5g_peaks_in_btx623_peak_10522",16,1.69822,3.57485,1.6948,105,"Distal Intergenic",3,29156250,29157235,986,1,"SORBI_3003G169700","KXG32564",-28802
"3",29147242,29147608,367,"*","scl3_5g_peaks_in_btx623_peak_10523",16,1.71309,3.48813,1.62715,112,"Intron (OQU86884/SORBI_3003G169600, intron 4 of 8)",3,29156250,29157235,986,1,"SORBI_3003G169700","KXG32564",-8642
"3",29198513,29198762,250,"*","scl3_5g_peaks_in_btx623_peak_10524",32,2.02378,6.21842,3.28865,102,"Distal Intergenic",3,29128512,29175273,46762,2,"SORBI_3003G169600","OQU86883",-23240
"3",29337995,29338474,480,"*","scl3_5g_peaks_in_btx623_peak_10525",17,1.74669,3.78634,1.79373,69,"Distal Intergenic",3,29369736,29407695,37960,1,"SORBI_3003G169900","EES00779",-31262
"3",29339404,29339664,261,"*","scl3_5g_peaks_in_btx623_peak_10526",24,1.90921,4.8409,2.41411,184,"Distal Intergenic",3,29369736,29407695,37960,1,"SORBI_3003G169900","EES00779",-30072
"3",29348683,29348941,259,"*","scl3_5g_peaks_in_btx623_peak_10527",30,1.96405,5.90645,3.04851,143,"Distal Intergenic",3,29369736,29407695,37960,1,"SORBI_3003G169900","EES00779",-20795
"3",29369985,29370233,249,"*","scl3_5g_peaks_in_btx623_peak_10528",31,2.06282,6.00616,3.12772,123,"Promoter (<=1kb)",3,29369841,29407695,37855,1,"SORBI_3003G169900","OQU86887",144
"3",29380158,29380808,651,"*","scl3_5g_peaks_in_btx623_peak_10529",22,1.83848,4.50358,2.2251,160,"Intron (EES00779/SORBI_3003G169900, intron 3 of 9)",3,29372876,29401273,28398,1,"SORBI_3003G169900","OQU86886",7282
"3",29395521,29396115,595,"*","scl3_5g_peaks_in_btx623_peak_10530",16,1.73696,3.49567,1.63311,72,"Intron (EES00779/SORBI_3003G169900, intron 7 of 9)",3,29372876,29401273,28398,1,"SORBI_3003G169900","OQU86886",22645
"3",29414499,29414759,261,"*","scl3_5g_peaks_in_btx623_peak_10531",24,1.94885,4.90522,2.41411,140,"Distal Intergenic",3,29372876,29401273,28398,1,"SORBI_3003G169900","OQU86886",41623
"3",29424052,29424316,265,"*","scl3_5g_peaks_in_btx623_peak_10532",17,1.71582,3.61648,1.72026,206,"Distal Intergenic",3,29372876,29401273,28398,1,"SORBI_3003G169900","OQU86886",51176
"3",29450420,29450687,268,"*","scl3_5g_peaks_in_btx623_peak_10533",30,2.07877,5.91086,3.04851,122,"Distal Intergenic",3,29372876,29401273,28398,1,"SORBI_3003G169900","OQU86886",77544
"3",29473970,29474678,709,"*","scl3_5g_peaks_in_btx623_peak_10534",24,1.94885,4.90522,2.41411,471,"Distal Intergenic",3,29372876,29401273,28398,1,"SORBI_3003G169900","OQU86886",101094
"3",29523398,29523753,356,"*","scl3_5g_peaks_in_btx623_peak_10535",32,2.12208,6.26348,3.28865,156,"Distal Intergenic",3,29372876,29401273,28398,1,"SORBI_3003G169900","OQU86886",150522
"3",29578993,29579256,264,"*","scl3_5g_peaks_in_btx623_peak_10536",23,1.87679,4.80222,2.39688,73,"Distal Intergenic",3,29372876,29401273,28398,1,"SORBI_3003G169900","OQU86886",206117
"3",29663486,29663890,405,"*","scl3_5g_peaks_in_btx623_peak_10537",13,1.65196,3.01551,1.38788,65,"Distal Intergenic",3,29372876,29401273,28398,1,"SORBI_3003G169900","OQU86886",290610
"3",29671135,29671389,255,"*","scl3_5g_peaks_in_btx623_peak_10538",28,2.02234,5.49158,2.82382,129,"Distal Intergenic",3,29372876,29401273,28398,1,"SORBI_3003G169900","OQU86886",298259
"3",29705210,29705556,347,"*","scl3_5g_peaks_in_btx623_peak_10539",25,1.92671,5.10056,2.57077,74,"Distal Intergenic",3,29372876,29401273,28398,1,"SORBI_3003G169900","OQU86886",332334
"3",29713011,29713263,253,"*","scl3_5g_peaks_in_btx623_peak_10540",30,2.07877,5.91086,3.04851,118,"Distal Intergenic",3,29372876,29401273,28398,1,"SORBI_3003G169900","OQU86886",340135
"3",29767526,29770542,3017,"*","scl3_5g_peaks_in_btx623_peak_10541a",38,1.95944,7.02803,3.84261,177,"Distal Intergenic",3,29372876,29401273,28398,1,"SORBI_3003G169900","OQU86886",394650
"3",29767526,29770542,3017,"*","scl3_5g_peaks_in_btx623_peak_10541b",84,2.24061,12.2486,8.45991,733,"Distal Intergenic",3,29372876,29401273,28398,1,"SORBI_3003G169900","OQU86886",394650
"3",29767526,29770542,3017,"*","scl3_5g_peaks_in_btx623_peak_10541c",41,1.84346,7.38716,4.11247,1209,"Distal Intergenic",3,29372876,29401273,28398,1,"SORBI_3003G169900","OQU86886",394650
"3",29767526,29770542,3017,"*","scl3_5g_peaks_in_btx623_peak_10541d",40,1.84282,7.24256,4.02566,1763,"Distal Intergenic",3,29372876,29401273,28398,1,"SORBI_3003G169900","OQU86886",394650
"3",29767526,29770542,3017,"*","scl3_5g_peaks_in_btx623_peak_10541e",53,1.92401,8.83879,5.32306,2391,"Distal Intergenic",3,29372876,29401273,28398,1,"SORBI_3003G169900","OQU86886",394650
"3",29767526,29770542,3017,"*","scl3_5g_peaks_in_btx623_peak_10541f",96,2.2171,13.5218,9.68095,2884,"Distal Intergenic",3,29372876,29401273,28398,1,"SORBI_3003G169900","OQU86886",394650
"3",29770802,29771100,299,"*","scl3_5g_peaks_in_btx623_peak_10542",44,1.89619,7.85561,4.49037,135,"Distal Intergenic",3,29372876,29401273,28398,1,"SORBI_3003G169900","OQU86886",397926
"3",29824875,29825231,357,"*","scl3_5g_peaks_in_btx623_peak_10543",26,1.94826,5.14752,2.6086,237,"Distal Intergenic",3,30177276,30179450,2175,2,"SORBI_3003G169966","OQU86888",354219
"3",29831020,29831287,268,"*","scl3_5g_peaks_in_btx623_peak_10544",24,1.94885,4.90522,2.41411,119,"Distal Intergenic",3,30177276,30179450,2175,2,"SORBI_3003G169966","OQU86888",348163
"3",29876794,29877072,279,"*","scl3_5g_peaks_in_btx623_peak_10545",18,1.65413,3.83,1.83024,190,"Distal Intergenic",3,30177276,30179450,2175,2,"SORBI_3003G169966","OQU86888",302378
"3",29882555,29882871,317,"*","scl3_5g_peaks_in_btx623_peak_10546",17,1.77562,3.69234,1.72026,76,"Distal Intergenic",3,30177276,30179450,2175,2,"SORBI_3003G169966","OQU86888",296579
"3",29887623,29888116,494,"*","scl3_5g_peaks_in_btx623_peak_10547a",28,2.03546,5.56684,2.82382,110,"Distal Intergenic",3,30177276,30179450,2175,2,"SORBI_3003G169966","OQU86888",291334
"3",29887623,29888116,494,"*","scl3_5g_peaks_in_btx623_peak_10547b",27,2.00535,5.39398,2.74419,343,"Distal Intergenic",3,30177276,30179450,2175,2,"SORBI_3003G169966","OQU86888",291334
"3",29902246,29902561,316,"*","scl3_5g_peaks_in_btx623_peak_10548",18,1.81185,3.94444,1.88071,166,"Distal Intergenic",3,30177276,30179450,2175,2,"SORBI_3003G169966","OQU86888",276889
"3",29915340,29915725,386,"*","scl3_5g_peaks_in_btx623_peak_10549",20,1.86223,4.27992,2.04889,83,"Distal Intergenic",3,30177276,30179450,2175,2,"SORBI_3003G169966","OQU86888",263725
"3",29926243,29926497,255,"*","scl3_5g_peaks_in_btx623_peak_10550",17,1.77562,3.69234,1.72026,79,"Distal Intergenic",3,30177276,30179450,2175,2,"SORBI_3003G169966","OQU86888",252953
"3",29931295,29931714,420,"*","scl3_5g_peaks_in_btx623_peak_10551",15,1.73231,3.41315,1.56889,78,"Distal Intergenic",3,30177276,30179450,2175,2,"SORBI_3003G169966","OQU86888",247736
"3",29943518,29943805,288,"*","scl3_5g_peaks_in_btx623_peak_10552",65,2.55516,10.2305,6.5659,109,"Distal Intergenic",3,30177276,30179450,2175,2,"SORBI_3003G169966","OQU86888",235645
"3",29967248,29967620,373,"*","scl3_5g_peaks_in_btx623_peak_10553",18,1.81892,3.98132,1.88071,111,"Distal Intergenic",3,30177276,30179450,2175,2,"SORBI_3003G169966","OQU86888",211830
"3",30029517,30029983,467,"*","scl3_5g_peaks_in_btx623_peak_10554",17,1.77562,3.69234,1.72026,81,"Distal Intergenic",3,30177276,30179450,2175,2,"SORBI_3003G169966","OQU86888",149467
"3",30038431,30038699,269,"*","scl3_5g_peaks_in_btx623_peak_10555",26,1.95687,5.28069,2.65141,101,"Distal Intergenic",3,30177276,30179450,2175,2,"SORBI_3003G169966","OQU86888",140751
"3",30050514,30050924,411,"*","scl3_5g_peaks_in_btx623_peak_10556",15,1.73231,3.41315,1.56889,229,"Distal Intergenic",3,30177276,30179450,2175,2,"SORBI_3003G169966","OQU86888",128526
"3",30065398,30065674,277,"*","scl3_5g_peaks_in_btx623_peak_10557",56,2.40759,9.23801,5.6733,120,"Distal Intergenic",3,30177276,30179450,2175,2,"SORBI_3003G169966","OQU86888",113776
"3",30106698,30107091,394,"*","scl3_5g_peaks_in_btx623_peak_10558",38,2.20869,6.99387,3.81338,127,"Distal Intergenic",3,30177276,30179450,2175,2,"SORBI_3003G169966","OQU86888",72359
"3",30108991,30109640,650,"*","scl3_5g_peaks_in_btx623_peak_10559",118,3.00333,15.7834,11.8752,397,"Distal Intergenic",3,30177276,30179450,2175,2,"SORBI_3003G169966","OQU86888",69810
"3",30158274,30158656,383,"*","scl3_5g_peaks_in_btx623_peak_10560",17,1.6153,3.71208,1.73529,103,"Distal Intergenic",3,30177276,30179450,2175,2,"SORBI_3003G169966","OQU86888",20794
"3",30159206,30159663,458,"*","scl3_5g_peaks_in_btx623_peak_10561",14,1.48646,3.10715,1.42363,106,"Distal Intergenic",3,30177276,30179450,2175,2,"SORBI_3003G169966","OQU86888",19787
"3",30160353,30160615,263,"*","scl3_5g_peaks_in_btx623_peak_10562",30,1.94448,5.85562,3.04851,114,"Distal Intergenic",3,30177276,30179450,2175,2,"SORBI_3003G169966","OQU86888",18835
"3",30165849,30166185,337,"*","scl3_5g_peaks_in_btx623_peak_10563",23,1.79449,4.70059,2.31527,101,"Distal Intergenic",3,30177276,30179450,2175,2,"SORBI_3003G169966","OQU86888",13265
"3",30168076,30168850,775,"*","scl3_5g_peaks_in_btx623_peak_10564a",35,2.16539,6.62453,3.54399,111,"Distal Intergenic",3,30177276,30179450,2175,2,"SORBI_3003G169966","OQU86888",10600
"3",30168076,30168850,775,"*","scl3_5g_peaks_in_btx623_peak_10564b",49,2.21742,8.37285,4.92392,654,"Distal Intergenic",3,30177276,30179450,2175,2,"SORBI_3003G169966","OQU86888",10600
"3",30170015,30170379,365,"*","scl3_5g_peaks_in_btx623_peak_10565",22,1.80684,4.58359,2.2251,189,"Distal Intergenic",3,30177276,30179450,2175,2,"SORBI_3003G169966","OQU86888",9071
"3",30172630,30172891,262,"*","scl3_5g_peaks_in_btx623_peak_10566",22,1.90554,4.58794,2.2251,155,"Distal Intergenic",3,30177276,30179450,2175,2,"SORBI_3003G169966","OQU86888",6559
"3",30218150,30218416,267,"*","scl3_5g_peaks_in_btx623_peak_10567",74,2.56845,11.2027,7.46955,119,"Distal Intergenic",3,30189862,30191822,1961,1,"SORBI_3003G170032","OQU86889",28288
"3",30219233,30219483,251,"*","scl3_5g_peaks_in_btx623_peak_10568",77,2.56622,11.4804,7.73355,118,"Distal Intergenic",3,30189862,30191822,1961,1,"SORBI_3003G170032","OQU86889",29371
"3",30223960,30224305,346,"*","scl3_5g_peaks_in_btx623_peak_10569",183,3.34843,22.3242,18.3042,145,"Distal Intergenic",3,30189862,30191822,1961,1,"SORBI_3003G170032","OQU86889",34098
"3",30225611,30225865,255,"*","scl3_5g_peaks_in_btx623_peak_10570",48,2.3009,8.26977,4.83131,120,"Distal Intergenic",3,30189862,30191822,1961,1,"SORBI_3003G170032","OQU86889",35749
"3",30229796,30230145,350,"*","scl3_5g_peaks_in_btx623_peak_10571",86,2.77169,12.4893,8.68845,203,"Distal Intergenic",3,30189862,30191822,1961,1,"SORBI_3003G170032","OQU86889",39934
"3",30235552,30235877,326,"*","scl3_5g_peaks_in_btx623_peak_10572",17,1.77562,3.69234,1.72026,96,"Distal Intergenic",3,30189862,30191822,1961,1,"SORBI_3003G170032","OQU86889",45690
"3",30236803,30237660,858,"*","scl3_5g_peaks_in_btx623_peak_10573a",97,1.89634,13.5733,9.73085,138,"Distal Intergenic",3,30189862,30191822,1961,1,"SORBI_3003G170032","OQU86889",46941
"3",30236803,30237660,858,"*","scl3_5g_peaks_in_btx623_peak_10573b",323,2.85383,36.4954,32.3654,618,"Distal Intergenic",3,30189862,30191822,1961,1,"SORBI_3003G170032","OQU86889",46941
"3",30240599,30240963,365,"*","scl3_5g_peaks_in_btx623_peak_10574",555,4.09072,59.8114,55.5816,140,"Distal Intergenic",3,30282327,30286233,3907,2,"SORBI_3003G170100","KXG32567",45270
"3",30254954,30255447,494,"*","scl3_5g_peaks_in_btx623_peak_10575",77,2.42589,11.4789,7.73225,156,"Distal Intergenic",3,30282327,30286233,3907,2,"SORBI_3003G170100","KXG32567",30786
"3",30259219,30259484,266,"*","scl3_5g_peaks_in_btx623_peak_10576",17,1.77562,3.69234,1.72026,139,"Distal Intergenic",3,30282327,30286233,3907,2,"SORBI_3003G170100","KXG32567",26749
"3",30307625,30307901,277,"*","scl3_5g_peaks_in_btx623_peak_10577",20,1.83522,4.20591,2.04889,105,"Intron (EES00782/SORBI_3003G170200, intron 2 of 4)",3,30293198,30324867,31670,1,"SORBI_3003G170200","EES00782",14427
"3",30314129,30314622,494,"*","scl3_5g_peaks_in_btx623_peak_10578",17,1.75207,3.63348,1.72026,427,"Intron (EES00782/SORBI_3003G170200, intron 2 of 4)",3,30293198,30324867,31670,1,"SORBI_3003G170200","EES00782",20931
"3",30316696,30316951,256,"*","scl3_5g_peaks_in_btx623_peak_10579",28,2.03546,5.56684,2.82382,148,"Intron (EES00782/SORBI_3003G170200, intron 2 of 4)",3,30293198,30324867,31670,1,"SORBI_3003G170200","EES00782",23498
"3",30340193,30340736,544,"*","scl3_5g_peaks_in_btx623_peak_10580a",15,1.73231,3.41315,1.56889,151,"Distal Intergenic",3,30293198,30324867,31670,1,"SORBI_3003G170200","EES00782",46995
"3",30340193,30340736,544,"*","scl3_5g_peaks_in_btx623_peak_10580b",17,1.75719,3.78288,1.79237,233,"Distal Intergenic",3,30293198,30324867,31670,1,"SORBI_3003G170200","EES00782",46995
"3",30340193,30340736,544,"*","scl3_5g_peaks_in_btx623_peak_10580c",26,1.99216,5.23157,2.61184,406,"Distal Intergenic",3,30293198,30324867,31670,1,"SORBI_3003G170200","EES00782",46995
"3",30349345,30349611,267,"*","scl3_5g_peaks_in_btx623_peak_10581",36,2.13943,6.77553,3.67129,136,"Distal Intergenic",3,30293198,30324867,31670,1,"SORBI_3003G170200","EES00782",56147
"3",30362885,30363383,499,"*","scl3_5g_peaks_in_btx623_peak_10582",26,1.99216,5.23157,2.61184,108,"Distal Intergenic",3,30293198,30324867,31670,1,"SORBI_3003G170200","EES00782",69687
"3",30364942,30365236,295,"*","scl3_5g_peaks_in_btx623_peak_10583",15,1.73231,3.41315,1.56889,270,"Distal Intergenic",3,30293198,30324867,31670,1,"SORBI_3003G170200","EES00782",71744
"3",30373964,30374215,252,"*","scl3_5g_peaks_in_btx623_peak_10584",24,1.94885,4.90522,2.41411,74,"Distal Intergenic",3,30293198,30324867,31670,1,"SORBI_3003G170200","EES00782",80766
"3",30375263,30375614,352,"*","scl3_5g_peaks_in_btx623_peak_10585a",20,1.86223,4.27992,2.04889,146,"Distal Intergenic",3,30293198,30324867,31670,1,"SORBI_3003G170200","EES00782",82065
"3",30375263,30375614,352,"*","scl3_5g_peaks_in_btx623_peak_10585b",15,1.73231,3.41315,1.56889,218,"Distal Intergenic",3,30293198,30324867,31670,1,"SORBI_3003G170200","EES00782",82065
"3",30451256,30451766,511,"*","scl3_5g_peaks_in_btx623_peak_10586",28,2.03546,5.56684,2.82382,213,"Distal Intergenic",3,30529189,30530008,820,2,"SORBI_3003G170333","OQU86890",78242
"3",30472745,30473284,540,"*","scl3_5g_peaks_in_btx623_peak_10587",20,1.86223,4.27992,2.04889,221,"Distal Intergenic",3,30529189,30530008,820,2,"SORBI_3003G170333","OQU86890",56724
"3",30532533,30533011,479,"*","scl3_5g_peaks_in_btx623_peak_10588",15,1.67767,3.24853,1.50509,120,"Promoter (1-2kb)",3,30527128,30534637,7510,2,"SORBI_3003G170300","EES03003",1626
"3",30536213,30536846,634,"*","scl3_5g_peaks_in_btx623_peak_10589",18,1.60027,3.96138,1.88071,288,"Promoter (1-2kb)",3,30527128,30534637,7510,2,"SORBI_3003G170300","EES03003",-1576
"3",30563470,30563730,261,"*","scl3_5g_peaks_in_btx623_peak_10590",20,1.70245,4.31471,2.07685,244,"Distal Intergenic",3,30527128,30534637,7510,2,"SORBI_3003G170300","EES03003",-28833
"3",30574831,30575085,255,"*","scl3_5g_peaks_in_btx623_peak_10591",24,1.94885,4.90522,2.41411,192,"Distal Intergenic",3,30527128,30534637,7510,2,"SORBI_3003G170300","EES03003",-40194
"3",30581282,30581746,465,"*","scl3_5g_peaks_in_btx623_peak_10592",32,2.12208,6.26348,3.28865,285,"Distal Intergenic",3,30527128,30534637,7510,2,"SORBI_3003G170300","EES03003",-46645
"3",30584966,30585296,331,"*","scl3_5g_peaks_in_btx623_peak_10593",21,1.87457,4.41964,2.1602,201,"Distal Intergenic",3,30527128,30534637,7510,2,"SORBI_3003G170300","EES03003",-50329
"3",30588320,30588574,255,"*","scl3_5g_peaks_in_btx623_peak_10594",18,1.74658,3.90592,1.88071,165,"Distal Intergenic",3,30527128,30534637,7510,2,"SORBI_3003G170300","EES03003",-53683
"3",30600530,30600970,441,"*","scl3_5g_peaks_in_btx623_peak_10595",18,1.81892,3.98132,1.88071,67,"Distal Intergenic",3,30527128,30534637,7510,2,"SORBI_3003G170300","EES03003",-65893
"3",30615523,30615863,341,"*","scl3_5g_peaks_in_btx623_peak_10596",26,1.99216,5.23157,2.61184,91,"Distal Intergenic",3,30527128,30534637,7510,2,"SORBI_3003G170300","EES03003",-80886
"3",30631228,30632252,1025,"*","scl3_5g_peaks_in_btx623_peak_10597",14,1.66746,3.09192,1.42363,768,"Distal Intergenic",3,30527128,30534637,7510,2,"SORBI_3003G170300","EES03003",-96591
"3",30657308,30657732,425,"*","scl3_5g_peaks_in_btx623_peak_10598",14,1.65922,3.05127,1.41511,252,"Distal Intergenic",3,30527128,30534637,7510,2,"SORBI_3003G170300","EES03003",-122671
"3",30667454,30667813,360,"*","scl3_5g_peaks_in_btx623_peak_10599",17,1.72561,3.61235,1.72026,178,"Distal Intergenic",3,30527128,30534637,7510,2,"SORBI_3003G170300","EES03003",-132817
"3",30688705,30689008,304,"*","scl3_5g_peaks_in_btx623_peak_10600",33,2.0724,6.34934,3.36107,136,"Distal Intergenic",3,30527128,30534637,7510,2,"SORBI_3003G170300","EES03003",-154068
"3",30689719,30690101,383,"*","scl3_5g_peaks_in_btx623_peak_10601",14,1.65503,3.0814,1.42363,67,"Distal Intergenic",3,30527128,30534637,7510,2,"SORBI_3003G170300","EES03003",-155082
"3",30720190,30720461,272,"*","scl3_5g_peaks_in_btx623_peak_10602",14,1.66864,3.09774,1.42363,183,"Distal Intergenic",3,30861357,30862380,1024,2,"SORBI_3003G170366","OQU86891",141919
"3",30769642,30769926,285,"*","scl3_5g_peaks_in_btx623_peak_10603",14,1.66864,3.09774,1.42363,82,"Distal Intergenic",3,30861357,30862380,1024,2,"SORBI_3003G170366","OQU86891",92454
"3",30793907,30794167,261,"*","scl3_5g_peaks_in_btx623_peak_10604",13,1.63227,2.91872,1.31181,69,"Distal Intergenic",3,30861357,30862380,1024,2,"SORBI_3003G170366","OQU86891",68213
"3",30799489,30800060,572,"*","scl3_5g_peaks_in_btx623_peak_10605",32,2.1054,6.16473,3.25892,145,"Distal Intergenic",3,30861357,30862380,1024,2,"SORBI_3003G170366","OQU86891",62320
"3",30817453,30817881,429,"*","scl3_5g_peaks_in_btx623_peak_10606",28,2.03546,5.56684,2.82382,289,"Distal Intergenic",3,30861357,30862380,1024,2,"SORBI_3003G170366","OQU86891",44499
"3",30819650,30820244,595,"*","scl3_5g_peaks_in_btx623_peak_10607",24,1.94885,4.90522,2.41411,244,"Distal Intergenic",3,30861357,30862380,1024,2,"SORBI_3003G170366","OQU86891",42136
"3",30829414,30829800,387,"*","scl3_5g_peaks_in_btx623_peak_10608",30,2.07877,5.91086,3.04851,134,"Distal Intergenic",3,30861357,30862380,1024,2,"SORBI_3003G170366","OQU86891",32580
"3",30832494,30832762,269,"*","scl3_5g_peaks_in_btx623_peak_10609",14,1.689,3.14395,1.42363,70,"Distal Intergenic",3,30861357,30862380,1024,2,"SORBI_3003G170366","OQU86891",29618
"3",30845264,30845609,346,"*","scl3_5g_peaks_in_btx623_peak_10610",17,1.76951,3.66124,1.72026,215,"Distal Intergenic",3,30861357,30862380,1024,2,"SORBI_3003G170366","OQU86891",16771
"3",30847317,30847660,344,"*","scl3_5g_peaks_in_btx623_peak_10611",15,1.72438,3.43183,1.5839,175,"Distal Intergenic",3,30861357,30862380,1024,2,"SORBI_3003G170366","OQU86891",14720
"3",30853405,30853829,425,"*","scl3_5g_peaks_in_btx623_peak_10612",59,1.87398,9.50449,5.90713,145,"Distal Intergenic",3,30861357,30862380,1024,2,"SORBI_3003G170366","OQU86891",8551
"3",30854344,30854724,381,"*","scl3_5g_peaks_in_btx623_peak_10613",37,1.87496,6.91327,3.78849,278,"Distal Intergenic",3,30861357,30862380,1024,2,"SORBI_3003G170366","OQU86891",7656
"3",30856568,30856970,403,"*","scl3_5g_peaks_in_btx623_peak_10614",117,2.19884,15.6497,11.7441,212,"Distal Intergenic",3,30861357,30862380,1024,2,"SORBI_3003G170366","OQU86891",5410
"3",30863747,30864116,370,"*","scl3_5g_peaks_in_btx623_peak_10615",30,2.05149,5.93758,3.07048,84,"Promoter (1-2kb)",3,30861357,30862380,1024,2,"SORBI_3003G170366","OQU86891",-1367
"3",30889197,30889838,642,"*","scl3_5g_peaks_in_btx623_peak_10616",73,2.26102,11.1003,7.37901,338,"Distal Intergenic",3,30901532,30904437,2906,1,"SORBI_3003G170400","KXG32568",-11694
"3",30963010,30963264,255,"*","scl3_5g_peaks_in_btx623_peak_10617",17,1.77562,3.69234,1.72026,70,"Distal Intergenic",3,30901532,30904437,2906,1,"SORBI_3003G170400","KXG32569",61478
"3",30984552,30984836,285,"*","scl3_5g_peaks_in_btx623_peak_10618",26,1.95667,5.19685,2.61184,185,"Distal Intergenic",3,30901532,30904437,2906,1,"SORBI_3003G170400","KXG32569",83020
"3",30995603,30996095,493,"*","scl3_5g_peaks_in_btx623_peak_10619",14,1.64644,3.03819,1.40473,87,"Distal Intergenic",3,30901532,30904437,2906,1,"SORBI_3003G170400","KXG32569",94071
"3",31004961,31005221,261,"*","scl3_5g_peaks_in_btx623_peak_10620",14,1.689,3.14395,1.42363,70,"Distal Intergenic",3,30901532,30904437,2906,1,"SORBI_3003G170400","KXG32569",103429
"3",31006190,31006497,308,"*","scl3_5g_peaks_in_btx623_peak_10621",22,1.85718,4.54131,2.2251,253,"Distal Intergenic",3,30901532,30904437,2906,1,"SORBI_3003G170400","KXG32569",104658
"3",31080382,31080752,371,"*","scl3_5g_peaks_in_btx623_peak_10622a",14,1.65578,3.1359,1.42363,88,"Distal Intergenic",3,31111188,31112399,1212,2,"SORBI_3003G170501","OQU86892",31647
"3",31080382,31080752,371,"*","scl3_5g_peaks_in_btx623_peak_10622b",14,1.65578,3.1359,1.42363,208,"Distal Intergenic",3,31111188,31112399,1212,2,"SORBI_3003G170501","OQU86892",31647
"3",31089479,31089902,424,"*","scl3_5g_peaks_in_btx623_peak_10623",20,1.83551,4.20746,2.04889,253,"Distal Intergenic",3,31111188,31112399,1212,2,"SORBI_3003G170501","OQU86892",22497
"3",31173546,31173928,383,"*","scl3_5g_peaks_in_btx623_peak_10624",35,2.08967,6.55622,3.53492,220,"Distal Intergenic",3,31111188,31112399,1212,2,"SORBI_3003G170501","OQU86892",-61147
"3",31192607,31192975,369,"*","scl3_5g_peaks_in_btx623_peak_10625",14,1.689,3.14395,1.42363,77,"Distal Intergenic",3,31111188,31112399,1212,2,"SORBI_3003G170501","OQU86892",-80208
"3",31200539,31201020,482,"*","scl3_5g_peaks_in_btx623_peak_10626",14,1.67525,3.07743,1.42363,121,"Distal Intergenic",3,31111188,31112399,1212,2,"SORBI_3003G170501","OQU86892",-88140
"3",31203170,31203594,425,"*","scl3_5g_peaks_in_btx623_peak_10627",19,1.83468,4.13323,1.99977,353,"Distal Intergenic",3,31111188,31112399,1212,2,"SORBI_3003G170501","OQU86892",-90771
"3",31230348,31231039,692,"*","scl3_5g_peaks_in_btx623_peak_10628a",17,1.74221,3.76167,1.77437,143,"Distal Intergenic",3,31312304,31315911,3608,1,"SORBI_3003G170600","OQU86893",-81265
"3",31230348,31231039,692,"*","scl3_5g_peaks_in_btx623_peak_10628b",14,1.65968,3.10475,1.42363,393,"Distal Intergenic",3,31312304,31315911,3608,1,"SORBI_3003G170600","OQU86893",-81265
"3",31353613,31353903,291,"*","scl3_5g_peaks_in_btx623_peak_10629",24,1.91734,4.96618,2.46204,161,"Distal Intergenic",3,31312304,31315911,3608,1,"SORBI_3003G170600","OQU86893",41309
"3",31376102,31376360,259,"*","scl3_5g_peaks_in_btx623_peak_10630",14,1.689,3.14395,1.42363,227,"Distal Intergenic",3,31312304,31315911,3608,1,"SORBI_3003G170600","OQU86893",63798
"3",31429970,31430258,289,"*","scl3_5g_peaks_in_btx623_peak_10631",22,1.89899,4.55233,2.2251,92,"Distal Intergenic",3,31534392,31597252,62861,1,"SORBI_3003G170700","KXG32573",-104134
"3",31442615,31442899,285,"*","scl3_5g_peaks_in_btx623_peak_10632",20,1.81879,4.32038,2.0786,176,"Distal Intergenic",3,31534392,31597252,62861,1,"SORBI_3003G170700","KXG32573",-91493
"3",31451598,31452022,425,"*","scl3_5g_peaks_in_btx623_peak_10633",17,1.72048,3.58466,1.70148,71,"Distal Intergenic",3,31534392,31597252,62861,1,"SORBI_3003G170700","KXG32573",-82370
"3",31456790,31457088,299,"*","scl3_5g_peaks_in_btx623_peak_10634",14,1.68702,3.18854,1.45864,121,"Distal Intergenic",3,31534392,31597252,62861,1,"SORBI_3003G170700","KXG32573",-77304
"3",31508922,31509380,459,"*","scl3_5g_peaks_in_btx623_peak_10635",18,1.75958,3.85742,1.85025,115,"Distal Intergenic",3,31534392,31597252,62861,1,"SORBI_3003G170700","KXG32573",-25012
"3",31539516,31539808,293,"*","scl3_5g_peaks_in_btx623_peak_10636",21,1.88093,4.45423,2.18637,143,"Intron (KXG32573/SORBI_3003G170700, intron 6 of 19)",3,31535757,31597742,61986,1,"SORBI_3003G170700","OQU86897",3759
"3",31544847,31545255,409,"*","scl3_5g_peaks_in_btx623_peak_10637a",20,1.72924,4.15506,2.01715,114,"Intron (KXG32573/SORBI_3003G170700, intron 7 of 19)",3,31535757,31597742,61986,1,"SORBI_3003G170700","OQU86897",9090
"3",31544847,31545255,409,"*","scl3_5g_peaks_in_btx623_peak_10637b",17,1.75143,3.69098,1.72026,321,"Intron (KXG32573/SORBI_3003G170700, intron 7 of 19)",3,31535757,31597742,61986,1,"SORBI_3003G170700","OQU86897",9090
"3",31550009,31550364,356,"*","scl3_5g_peaks_in_btx623_peak_10638",13,1.6497,3.00441,1.37992,72,"Intron (KXG32573/SORBI_3003G170700, intron 8 of 19)",3,31535757,31597742,61986,1,"SORBI_3003G170700","OQU86897",14252
"3",31558249,31558613,365,"*","scl3_5g_peaks_in_btx623_peak_10639",13,1.6201,2.90618,1.30259,82,"Intron (KXG32573/SORBI_3003G170700, intron 8 of 19)",3,31535757,31597742,61986,1,"SORBI_3003G170700","OQU86897",22492
"3",31560540,31561135,596,"*","scl3_5g_peaks_in_btx623_peak_10640",17,1.76267,3.6264,1.72026,356,"Intron (KXG32573/SORBI_3003G170700, intron 10 of 19)",3,31535757,31597742,61986,1,"SORBI_3003G170700","OQU86897",24783
"3",31571294,31571571,278,"*","scl3_5g_peaks_in_btx623_peak_10641",22,1.84371,4.53422,2.2251,173,"Intron (KXG32573/SORBI_3003G170700, intron 11 of 19)",3,31535757,31597742,61986,1,"SORBI_3003G170700","OQU86897",35537
"3",31581147,31581480,334,"*","scl3_5g_peaks_in_btx623_peak_10642",41,2.252,7.37135,4.10021,118,"Exon (KXG32573/SORBI_3003G170700, exon 13 of 20)",3,31535757,31597742,61986,1,"SORBI_3003G170700","OQU86897",45390
"3",31582382,31583061,680,"*","scl3_5g_peaks_in_btx623_peak_10643",26,1.99216,5.23157,2.61184,79,"Exon (KXG32573/SORBI_3003G170700, exon 14 of 20)",3,31535757,31597742,61986,1,"SORBI_3003G170700","OQU86897",46625
"3",31593860,31594232,373,"*","scl3_5g_peaks_in_btx623_peak_10644",14,1.65604,3.03558,1.40279,81,"Exon (KXG32573/SORBI_3003G170700, exon 18 of 20)",3,31535757,31597742,61986,1,"SORBI_3003G170700","OQU86897",58103
"3",31625969,31626301,333,"*","scl3_5g_peaks_in_btx623_peak_10645",14,1.689,3.14395,1.42363,75,"Distal Intergenic",3,31535757,31597742,61986,1,"SORBI_3003G170700","OQU86897",90212
"3",31670014,31670403,390,"*","scl3_5g_peaks_in_btx623_peak_10646",28,1.95175,5.49624,2.82382,347,"Distal Intergenic",3,31535757,31597742,61986,1,"SORBI_3003G170700","OQU86897",134257
"3",31686383,31686659,277,"*","scl3_5g_peaks_in_btx623_peak_10647",30,2.02943,5.80396,3.01826,126,"Distal Intergenic",3,31535757,31597742,61986,1,"SORBI_3003G170700","OQU86897",150626
"3",31726295,31726590,296,"*","scl3_5g_peaks_in_btx623_peak_10648",17,1.73333,3.71274,1.7357,80,"Distal Intergenic",3,31535757,31597742,61986,1,"SORBI_3003G170700","OQU86897",190538
"3",31751642,31752015,374,"*","scl3_5g_peaks_in_btx623_peak_10649",25,1.96035,5.13531,2.59945,84,"Distal Intergenic",3,31535757,31597742,61986,1,"SORBI_3003G170700","OQU86897",215885
"3",31777261,31777577,317,"*","scl3_5g_peaks_in_btx623_peak_10650",30,2.07877,5.91086,3.04851,262,"Distal Intergenic",3,31535757,31597742,61986,1,"SORBI_3003G170700","OQU86897",241504
"3",31785910,31786322,413,"*","scl3_5g_peaks_in_btx623_peak_10651",34,2.09427,6.48863,3.47746,147,"Distal Intergenic",3,31535757,31597742,61986,1,"SORBI_3003G170700","OQU86897",250153
"3",31816186,31816790,605,"*","scl3_5g_peaks_in_btx623_peak_10652",18,1.81892,3.98132,1.88071,78,"Distal Intergenic",3,31535757,31597742,61986,1,"SORBI_3003G170700","OQU86897",280429
"3",31845213,31845860,648,"*","scl3_5g_peaks_in_btx623_peak_10653",15,1.67614,3.45164,1.59894,362,"Distal Intergenic",3,31535757,31597742,61986,1,"SORBI_3003G170700","OQU86897",309456
"3",31909345,31909737,393,"*","scl3_5g_peaks_in_btx623_peak_10654",16,1.73277,3.53331,1.6619,362,"Distal Intergenic",3,31535757,31597742,61986,1,"SORBI_3003G170700","OQU86897",373588
"3",31949232,31949603,372,"*","scl3_5g_peaks_in_btx623_peak_10655",33,2.0724,6.34934,3.36107,282,"Distal Intergenic",3,32294965,32295622,658,1,"SORBI_3003G170800","KXG32576",-345362
"3",31999323,31999700,378,"*","scl3_5g_peaks_in_btx623_peak_10656",15,1.73231,3.41315,1.56889,76,"Distal Intergenic",3,32294965,32295622,658,1,"SORBI_3003G170800","KXG32576",-295265
"3",32025772,32026031,260,"*","scl3_5g_peaks_in_btx623_peak_10657",22,1.89838,4.62558,2.25464,154,"Distal Intergenic",3,32294965,32295622,658,1,"SORBI_3003G170800","KXG32576",-268934
"3",32093567,32094110,544,"*","scl3_5g_peaks_in_btx623_peak_10658",17,1.76871,3.65716,1.72026,345,"Distal Intergenic",3,32294965,32295622,658,1,"SORBI_3003G170800","KXG32576",-200855
"3",32095757,32096093,337,"*","scl3_5g_peaks_in_btx623_peak_10659",17,1.77562,3.69234,1.72026,68,"Distal Intergenic",3,32294965,32295622,658,1,"SORBI_3003G170800","KXG32576",-198872
"3",32104047,32104741,695,"*","scl3_5g_peaks_in_btx623_peak_10660",15,1.63745,3.33383,1.56889,442,"Distal Intergenic",3,32294965,32295622,658,1,"SORBI_3003G170800","KXG32576",-190224
"3",32112328,32112681,354,"*","scl3_5g_peaks_in_btx623_peak_10661",13,1.58412,2.98617,1.36523,253,"Distal Intergenic",3,32294965,32295622,658,1,"SORBI_3003G170800","KXG32576",-182284
"3",32115437,32116154,718,"*","scl3_5g_peaks_in_btx623_peak_10662",14,1.66638,3.13849,1.42363,361,"Distal Intergenic",3,32294965,32295622,658,1,"SORBI_3003G170800","KXG32576",-178811
"3",32118093,32118399,307,"*","scl3_5g_peaks_in_btx623_peak_10663",34,2.13863,6.46373,3.45569,160,"Distal Intergenic",3,32294965,32295622,658,1,"SORBI_3003G170800","KXG32576",-176566
"3",32149324,32149605,282,"*","scl3_5g_peaks_in_btx623_peak_10664",18,1.81892,3.98132,1.88071,65,"Distal Intergenic",3,32294965,32295622,658,1,"SORBI_3003G170800","KXG32576",-145360
"3",32185659,32186472,814,"*","scl3_5g_peaks_in_btx623_peak_10665a",28,1.77377,5.49802,2.82382,267,"Distal Intergenic",3,32294965,32295622,658,1,"SORBI_3003G170800","KXG32576",-108493
"3",32185659,32186472,814,"*","scl3_5g_peaks_in_btx623_peak_10665b",33,1.84957,6.33181,3.34585,711,"Distal Intergenic",3,32294965,32295622,658,1,"SORBI_3003G170800","KXG32576",-108493
"3",32270092,32270484,393,"*","scl3_5g_peaks_in_btx623_peak_10666",15,1.73231,3.41315,1.56889,76,"Distal Intergenic",3,32294965,32295622,658,1,"SORBI_3003G170800","KXG32576",-24481
"3",32300712,32300996,285,"*","scl3_5g_peaks_in_btx623_peak_10667",18,1.81892,3.98132,1.88071,251,"Distal Intergenic",3,32294965,32295622,658,1,"SORBI_3003G170800","KXG32576",5747
"3",32414507,32415152,646,"*","scl3_5g_peaks_in_btx623_peak_10668",24,1.92555,4.85564,2.41411,545,"Distal Intergenic",3,32294965,32295622,658,1,"SORBI_3003G170800","KXG32576",119542
"3",32469862,32470617,756,"*","scl3_5g_peaks_in_btx623_peak_10669a",17,1.77562,3.69234,1.72026,88,"Distal Intergenic",3,32294965,32295622,658,1,"SORBI_3003G170800","KXG32576",174897
"3",32469862,32470617,756,"*","scl3_5g_peaks_in_btx623_peak_10669b",20,1.86223,4.27992,2.04889,573,"Distal Intergenic",3,32294965,32295622,658,1,"SORBI_3003G170800","KXG32576",174897
"3",32516500,32516807,308,"*","scl3_5g_peaks_in_btx623_peak_10670",19,1.77995,4.09722,1.97196,191,"Distal Intergenic",3,32294965,32295622,658,1,"SORBI_3003G170800","KXG32576",221535
"3",32558468,32558851,384,"*","scl3_5g_peaks_in_btx623_peak_10671",18,1.75958,3.85742,1.85025,73,"Distal Intergenic",3,32294965,32295622,658,1,"SORBI_3003G170800","KXG32576",263503
"3",32606904,32607329,426,"*","scl3_5g_peaks_in_btx623_peak_10672",18,1.81892,3.98132,1.88071,243,"Distal Intergenic",3,32294965,32295622,658,1,"SORBI_3003G170800","KXG32576",311939
"3",32697239,32697581,343,"*","scl3_5g_peaks_in_btx623_peak_10673",24,1.94885,4.90522,2.41411,96,"Distal Intergenic",3,32294965,32295622,658,1,"SORBI_3003G170800","KXG32576",402274
"3",32702778,32703061,284,"*","scl3_5g_peaks_in_btx623_peak_10674",17,1.74218,3.58213,1.70069,217,"Distal Intergenic",3,32294965,32295622,658,1,"SORBI_3003G170800","KXG32576",407813
"3",32758550,32758870,321,"*","scl3_5g_peaks_in_btx623_peak_10675",13,1.61069,2.9513,1.33762,72,"Distal Intergenic",3,32294965,32295622,658,1,"SORBI_3003G170800","KXG32576",463585
"3",32762950,32763300,351,"*","scl3_5g_peaks_in_btx623_peak_10676",26,1.92036,5.21989,2.61184,223,"Distal Intergenic",3,32294965,32295622,658,1,"SORBI_3003G170800","KXG32576",467985
"3",32768087,32768408,322,"*","scl3_5g_peaks_in_btx623_peak_10677",18,1.80297,3.96458,1.88071,69,"Distal Intergenic",3,32294965,32295622,658,1,"SORBI_3003G170800","KXG32576",473122
"3",32854209,32854526,318,"*","scl3_5g_peaks_in_btx623_peak_10678",42,2.08443,7.57862,4.2798,142,"Distal Intergenic",3,33290393,33293283,2891,2,"SORBI_3003G170900","KXG32577",438757
"3",32873512,32874045,534,"*","scl3_5g_peaks_in_btx623_peak_10679",17,1.77562,3.69234,1.72026,119,"Distal Intergenic",3,33290393,33293283,2891,2,"SORBI_3003G170900","KXG32577",419238
"3",32879365,32879654,290,"*","scl3_5g_peaks_in_btx623_peak_10680",26,1.97233,5.20424,2.61184,172,"Distal Intergenic",3,33290393,33293283,2891,2,"SORBI_3003G170900","KXG32577",413629
"3",32889846,32890155,310,"*","scl3_5g_peaks_in_btx623_peak_10681",14,1.65925,3.20482,1.47067,144,"Distal Intergenic",3,33290393,33293283,2891,2,"SORBI_3003G170900","KXG32577",403128
"3",32929293,32929551,259,"*","scl3_5g_peaks_in_btx623_peak_10682",14,1.65534,3.13368,1.42363,67,"Distal Intergenic",3,33290393,33293283,2891,2,"SORBI_3003G170900","KXG32577",363732
"3",32940441,32940902,462,"*","scl3_5g_peaks_in_btx623_peak_10683",14,1.63133,3.05875,1.42109,78,"Distal Intergenic",3,33290393,33293283,2891,2,"SORBI_3003G170900","KXG32577",352381
"3",32954869,32955186,318,"*","scl3_5g_peaks_in_btx623_peak_10684",14,1.65664,3.14034,1.42363,230,"Distal Intergenic",3,33290393,33293283,2891,2,"SORBI_3003G170900","KXG32577",338097
"3",32980380,32980726,347,"*","scl3_5g_peaks_in_btx623_peak_10685",14,1.62836,3.09107,1.42363,74,"Distal Intergenic",3,33290393,33293283,2891,2,"SORBI_3003G170900","KXG32577",312557
"3",33030538,33030861,324,"*","scl3_5g_peaks_in_btx623_peak_10686",27,2.00535,5.39398,2.74419,197,"Distal Intergenic",3,33290393,33293283,2891,2,"SORBI_3003G170900","KXG32577",262422
"3",33054442,33054714,273,"*","scl3_5g_peaks_in_btx623_peak_10687",14,1.689,3.14395,1.42363,67,"Distal Intergenic",3,33290393,33293283,2891,2,"SORBI_3003G170900","KXG32577",238569
"3",33075599,33075918,320,"*","scl3_5g_peaks_in_btx623_peak_10688",15,1.73231,3.41315,1.56889,123,"Distal Intergenic",3,33290393,33293283,2891,2,"SORBI_3003G170900","KXG32577",217365
"3",33107038,33107351,314,"*","scl3_5g_peaks_in_btx623_peak_10689",13,1.62484,2.92989,1.32139,74,"Distal Intergenic",3,33290393,33293283,2891,2,"SORBI_3003G170900","KXG32577",185932
"3",33216037,33216313,277,"*","scl3_5g_peaks_in_btx623_peak_10690",44,2.29531,7.75684,4.40411,120,"Distal Intergenic",3,33290393,33293283,2891,2,"SORBI_3003G170900","KXG32577",76970
"3",33249173,33249496,324,"*","scl3_5g_peaks_in_btx623_peak_10691",14,1.64291,3.0699,1.42363,82,"Distal Intergenic",3,33290393,33293283,2891,2,"SORBI_3003G170900","KXG32577",43787
"3",33274111,33274366,256,"*","scl3_5g_peaks_in_btx623_peak_10692",17,1.73577,3.60803,1.72021,202,"Distal Intergenic",3,33290393,33293283,2891,2,"SORBI_3003G170900","KXG32577",18917
"3",33287818,33288192,375,"*","scl3_5g_peaks_in_btx623_peak_10693",18,1.79848,3.9407,1.88071,99,"Distal Intergenic",3,33290393,33293283,2891,2,"SORBI_3003G170900","KXG32577",5091
"3",33301625,33302271,647,"*","scl3_5g_peaks_in_btx623_peak_10694",15,1.64165,3.40683,1.56889,496,"Distal Intergenic",3,33292591,33293283,693,2,"SORBI_3003G170900","OQU86899",-8342
"3",33307642,33308144,503,"*","scl3_5g_peaks_in_btx623_peak_10695",14,1.63638,3.13376,1.42363,204,"Distal Intergenic",3,33292591,33293283,693,2,"SORBI_3003G170900","OQU86899",-14359
"3",33316317,33316996,680,"*","scl3_5g_peaks_in_btx623_peak_10696",23,1.90968,4.76593,2.36823,162,"Distal Intergenic",3,33292591,33293283,693,2,"SORBI_3003G170900","OQU86899",-23034
"3",33321912,33322207,296,"*","scl3_5g_peaks_in_btx623_peak_10697",18,1.81892,3.98132,1.88071,126,"Distal Intergenic",3,33292591,33293283,693,2,"SORBI_3003G170900","OQU86899",-28629
"3",33322473,33323040,568,"*","scl3_5g_peaks_in_btx623_peak_10698",18,1.81892,3.98132,1.88071,324,"Distal Intergenic",3,33292591,33293283,693,2,"SORBI_3003G170900","OQU86899",-29190
"3",33331555,33331918,364,"*","scl3_5g_peaks_in_btx623_peak_10699",18,1.79351,3.9143,1.88071,102,"Distal Intergenic",3,33292591,33293283,693,2,"SORBI_3003G170900","OQU86899",-38272
"3",33375787,33376233,447,"*","scl3_5g_peaks_in_btx623_peak_10700",23,1.88347,4.76743,2.36967,80,"Distal Intergenic",3,33292591,33293283,693,2,"SORBI_3003G170900","OQU86899",-82504
"3",33379179,33379536,358,"*","scl3_5g_peaks_in_btx623_peak_10701",24,1.93845,4.92847,2.43284,296,"Distal Intergenic",3,33292591,33293283,693,2,"SORBI_3003G170900","OQU86899",-85896
"3",33388639,33388899,261,"*","scl3_5g_peaks_in_btx623_peak_10702",13,1.60711,2.93267,1.32186,67,"Distal Intergenic",3,33292591,33293283,693,2,"SORBI_3003G170900","OQU86899",-95356
"3",33392656,33392943,288,"*","scl3_5g_peaks_in_btx623_peak_10703",18,1.79351,3.9143,1.88071,210,"Distal Intergenic",3,33292591,33293283,693,2,"SORBI_3003G170900","OQU86899",-99373
"3",33510883,33511231,349,"*","scl3_5g_peaks_in_btx623_peak_10704",23,1.92001,4.74548,2.35084,153,"Distal Intergenic",3,33292591,33293283,693,2,"SORBI_3003G170900","OQU86899",-217600
"3",33521759,33522019,261,"*","scl3_5g_peaks_in_btx623_peak_10705",18,1.81892,3.98132,1.88071,65,"Distal Intergenic",3,33292591,33293283,693,2,"SORBI_3003G170900","OQU86899",-228476
"3",33527286,33527544,259,"*","scl3_5g_peaks_in_btx623_peak_10706",22,1.8398,4.65121,2.27662,93,"Distal Intergenic",3,33292591,33293283,693,2,"SORBI_3003G170900","OQU86899",-234003
"3",33597495,33597988,494,"*","scl3_5g_peaks_in_btx623_peak_10707",13,1.58868,2.92451,1.31676,86,"Distal Intergenic",3,33292591,33293283,693,2,"SORBI_3003G170900","OQU86899",-304212
"3",33614777,33615035,259,"*","scl3_5g_peaks_in_btx623_peak_10708",14,1.61333,3.10351,1.42363,66,"Distal Intergenic",3,33292591,33293283,693,2,"SORBI_3003G170900","OQU86899",-321494
"3",33654954,33655509,556,"*","scl3_5g_peaks_in_btx623_peak_10709a",17,1.77562,3.69234,1.72026,120,"Distal Intergenic",3,33292591,33293283,693,2,"SORBI_3003G170900","OQU86899",-361671
"3",33654954,33655509,556,"*","scl3_5g_peaks_in_btx623_peak_10709b",38,2.20869,6.99387,3.81338,324,"Distal Intergenic",3,33292591,33293283,693,2,"SORBI_3003G170900","OQU86899",-361671
"3",33748013,33748320,308,"*","scl3_5g_peaks_in_btx623_peak_10710",30,1.83539,5.93592,3.07048,176,"Distal Intergenic",3,33292591,33293283,693,2,"SORBI_3003G170900","OQU86899",-454730
"3",33884230,33884493,264,"*","scl3_5g_peaks_in_btx623_peak_10711",27,1.73426,5.40572,2.75381,179,"Distal Intergenic",3,33292591,33293283,693,2,"SORBI_3003G170900","OQU86899",-590947
"3",33961069,33961697,629,"*","scl3_5g_peaks_in_btx623_peak_10712",24,1.93893,5.01205,2.49983,125,"Distal Intergenic",3,33292591,33293283,693,2,"SORBI_3003G170900","OQU86899",-667786
"3",33963967,33964318,352,"*","scl3_5g_peaks_in_btx623_peak_10713",25,1.96066,5.13706,2.59945,209,"Distal Intergenic",3,33292591,33293283,693,2,"SORBI_3003G170900","OQU86899",-670684
"3",34007231,34008174,944,"*","scl3_5g_peaks_in_btx623_peak_10714",22,1.90554,4.58794,2.2251,144,"Distal Intergenic",3,33292591,33293283,693,2,"SORBI_3003G170900","OQU86899",-713948
"3",34013118,34013378,261,"*","scl3_5g_peaks_in_btx623_peak_10715",20,1.85499,4.24134,2.04889,217,"Distal Intergenic",3,33292591,33293283,693,2,"SORBI_3003G170900","OQU86899",-719835
"3",34014792,34015078,287,"*","scl3_5g_peaks_in_btx623_peak_10716",15,1.71104,3.36419,1.56889,204,"Distal Intergenic",3,33292591,33293283,693,2,"SORBI_3003G170900","OQU86899",-721509
"3",34059631,34059968,338,"*","scl3_5g_peaks_in_btx623_peak_10717",118,2.29082,15.7211,11.814,155,"Distal Intergenic",3,33292591,33293283,693,2,"SORBI_3003G170900","OQU86899",-766348
"3",34066778,34067211,434,"*","scl3_5g_peaks_in_btx623_peak_10718",19,1.77638,4.01345,1.90621,192,"Distal Intergenic",3,33292591,33293283,693,2,"SORBI_3003G170900","OQU86899",-773495
"3",34071506,34071976,471,"*","scl3_5g_peaks_in_btx623_peak_10719",35,2.03668,6.57659,3.54399,110,"Distal Intergenic",3,33292591,33293283,693,2,"SORBI_3003G170900","OQU86899",-778223
"3",34073398,34073669,272,"*","scl3_5g_peaks_in_btx623_peak_10720",13,1.58219,2.93257,1.32186,110,"Distal Intergenic",3,33292591,33293283,693,2,"SORBI_3003G170900","OQU86899",-780115
"3",34081406,34081712,307,"*","scl3_5g_peaks_in_btx623_peak_10721",24,1.46751,4.92404,2.4287,295,"Distal Intergenic",3,33292591,33293283,693,2,"SORBI_3003G170900","OQU86899",-788123
"3",34086644,34087128,485,"*","scl3_5g_peaks_in_btx623_peak_10722a",13,1.2506,2.97009,1.35276,70,"Distal Intergenic",3,33292591,33293283,693,2,"SORBI_3003G170900","OQU86899",-793361
"3",34086644,34087128,485,"*","scl3_5g_peaks_in_btx623_peak_10722b",21,1.38749,4.41104,2.15246,448,"Distal Intergenic",3,33292591,33293283,693,2,"SORBI_3003G170900","OQU86899",-793361
"3",34112546,34112860,315,"*","scl3_5g_peaks_in_btx623_peak_10723",26,1.91749,5.20213,2.61184,126,"Distal Intergenic",3,33292591,33293283,693,2,"SORBI_3003G170900","OQU86899",-819263
"3",34249808,34250235,428,"*","scl3_5g_peaks_in_btx623_peak_10724",13,1.64294,3.02064,1.39174,109,"Distal Intergenic",3,33292591,33293283,693,2,"SORBI_3003G170900","OQU86899",-956525
"3",34336730,34337003,274,"*","scl3_5g_peaks_in_btx623_peak_10725",14,1.689,3.14395,1.42363,262,"Distal Intergenic",3,33292591,33293283,693,2,"SORBI_3003G170900","OQU86899",-1043447
"3",34434678,34435039,362,"*","scl3_5g_peaks_in_btx623_peak_10726",28,1.7633,5.47313,2.80866,68,"Distal Intergenic",3,33292591,33293283,693,2,"SORBI_3003G170900","OQU86899",-1141395
"3",34457754,34458049,296,"*","scl3_5g_peaks_in_btx623_peak_10727",21,1.78259,4.36759,2.11764,184,"Distal Intergenic",3,33292591,33293283,693,2,"SORBI_3003G170900","OQU86899",-1164471
"3",34547847,34548261,415,"*","scl3_5g_peaks_in_btx623_peak_10728",13,1.62191,2.96248,1.3465,67,"Distal Intergenic",3,35628651,35633639,4989,1,"SORBI_3003G170966","OQU86900",-1080390
"3",34607597,34608113,517,"*","scl3_5g_peaks_in_btx623_peak_10729",25,1.9061,5.1316,2.59673,192,"Distal Intergenic",3,35628651,35633639,4989,1,"SORBI_3003G170966","OQU86900",-1020538
"3",34631093,34631395,303,"*","scl3_5g_peaks_in_btx623_peak_10730",17,1.72655,3.73347,1.75326,100,"Distal Intergenic",3,35628651,35633639,4989,1,"SORBI_3003G170966","OQU86900",-997256
"3",34695824,34696397,574,"*","scl3_5g_peaks_in_btx623_peak_10731",14,1.53316,3.04319,1.40824,237,"Distal Intergenic",3,35628651,35633639,4989,1,"SORBI_3003G170966","OQU86900",-932254
"3",34724207,34724490,284,"*","scl3_5g_peaks_in_btx623_peak_10732",20,1.85728,4.3257,2.08315,66,"Distal Intergenic",3,35628651,35633639,4989,1,"SORBI_3003G170966","OQU86900",-904161
"3",34896253,34897385,1133,"*","scl3_5g_peaks_in_btx623_peak_10733a",49,2.20131,8.36257,4.9144,279,"Distal Intergenic",3,35628651,35633639,4989,1,"SORBI_3003G170966","OQU86900",-731266
"3",34896253,34897385,1133,"*","scl3_5g_peaks_in_btx623_peak_10733b",22,1.67507,4.53864,2.2251,662,"Distal Intergenic",3,35628651,35633639,4989,1,"SORBI_3003G170966","OQU86900",-731266
"3",34899774,34900306,533,"*","scl3_5g_peaks_in_btx623_peak_10734",14,1.54806,3.17759,1.44957,83,"Distal Intergenic",3,35628651,35633639,4989,1,"SORBI_3003G170966","OQU86900",-728345
"3",34900568,34900970,403,"*","scl3_5g_peaks_in_btx623_peak_10735",18,1.61429,3.97813,1.88071,216,"Distal Intergenic",3,35628651,35633639,4989,1,"SORBI_3003G170966","OQU86900",-727681
"3",34931379,34931820,442,"*","scl3_5g_peaks_in_btx623_peak_10736",13,1.59836,3.02115,1.39195,363,"Distal Intergenic",3,35628651,35633639,4989,1,"SORBI_3003G170966","OQU86900",-696831
"3",34987054,34987312,259,"*","scl3_5g_peaks_in_btx623_peak_10737",53,2.18072,8.84523,5.3288,130,"Distal Intergenic",3,35628651,35633639,4989,1,"SORBI_3003G170966","OQU86900",-641339
"3",35569898,35570341,444,"*","scl3_5g_peaks_in_btx623_peak_10738",30,1.83486,5.86301,3.04851,315,"Distal Intergenic",3,35628651,35633639,4989,1,"SORBI_3003G170966","OQU86900",-58310
"3",35573281,35573609,329,"*","scl3_5g_peaks_in_btx623_peak_10739",14,1.64371,3.12346,1.42363,73,"Distal Intergenic",3,35628651,35633639,4989,1,"SORBI_3003G170966","OQU86900",-55042
"3",35584551,35584951,401,"*","scl3_5g_peaks_in_btx623_peak_10740",22,1.84888,4.56455,2.2251,150,"Distal Intergenic",3,35628651,35633639,4989,1,"SORBI_3003G170966","OQU86900",-43700
"3",35603310,35603716,407,"*","scl3_5g_peaks_in_btx623_peak_10741",13,1.36018,2.93277,1.32188,263,"Distal Intergenic",3,35628651,35633639,4989,1,"SORBI_3003G170966","OQU86900",-24935
"3",35623985,35624287,303,"*","scl3_5g_peaks_in_btx623_peak_10742",14,1.61907,3.13514,1.42363,107,"Distal Intergenic",3,35628651,35633639,4989,1,"SORBI_3003G170966","OQU86900",-4364
"3",35648659,35648913,255,"*","scl3_5g_peaks_in_btx623_peak_10743",14,1.65405,3.12704,1.42363,112,"Distal Intergenic",3,35628651,35633639,4989,1,"SORBI_3003G170966","OQU86900",20008
"3",35694393,35694785,393,"*","scl3_5g_peaks_in_btx623_peak_10744",23,1.66653,4.7256,2.33694,328,"Distal Intergenic",3,35628651,35633639,4989,1,"SORBI_3003G170966","OQU86900",65742
"3",35707788,35708135,348,"*","scl3_5g_peaks_in_btx623_peak_10745",19,1.59423,4.13121,1.99972,178,"Distal Intergenic",3,35628651,35633639,4989,1,"SORBI_3003G170966","OQU86900",79137
"3",35726759,35727008,250,"*","scl3_5g_peaks_in_btx623_peak_10746",14,1.68745,3.19065,1.45873,75,"Distal Intergenic",3,35628651,35633639,4989,1,"SORBI_3003G170966","OQU86900",98108
"3",35741794,35742331,538,"*","scl3_5g_peaks_in_btx623_peak_10747",21,1.82193,4.40657,2.14836,223,"Distal Intergenic",3,35628651,35633639,4989,1,"SORBI_3003G170966","OQU86900",113143
"3",35798083,35798515,433,"*","scl3_5g_peaks_in_btx623_peak_10748",15,1.68194,3.37736,1.56889,76,"Distal Intergenic",3,35628651,35633639,4989,1,"SORBI_3003G170966","OQU86900",169432
"3",35805245,35805598,354,"*","scl3_5g_peaks_in_btx623_peak_10749",14,1.63196,3.11022,1.42363,80,"Distal Intergenic",3,35628651,35633639,4989,1,"SORBI_3003G170966","OQU86900",176594
"3",35831190,35831625,436,"*","scl3_5g_peaks_in_btx623_peak_10750",29,2.00014,5.71355,2.94494,88,"Distal Intergenic",3,35628651,35633639,4989,1,"SORBI_3003G170966","OQU86900",202539
"3",35841235,35841678,444,"*","scl3_5g_peaks_in_btx623_peak_10751",22,1.90554,4.58794,2.2251,115,"Distal Intergenic",3,35628651,35633639,4989,1,"SORBI_3003G170966","OQU86900",212584
"3",35908036,35908662,627,"*","scl3_5g_peaks_in_btx623_peak_10752a",26,1.99216,5.23157,2.61184,119,"Distal Intergenic",3,36107396,36107960,565,1,"SORBI_3003G171032","OQU86901",-198734
"3",35908036,35908662,627,"*","scl3_5g_peaks_in_btx623_peak_10752b",27,2.00535,5.39398,2.74419,596,"Distal Intergenic",3,36107396,36107960,565,1,"SORBI_3003G171032","OQU86901",-198734
"3",35916564,35917303,740,"*","scl3_5g_peaks_in_btx623_peak_10753",18,1.75958,3.85742,1.85025,242,"Distal Intergenic",3,36107396,36107960,565,1,"SORBI_3003G171032","OQU86901",-190093
"3",35958569,35958872,304,"*","scl3_5g_peaks_in_btx623_peak_10754",15,1.7007,3.31184,1.55381,174,"Distal Intergenic",3,36107396,36107960,565,1,"SORBI_3003G171032","OQU86901",-148524
"3",36006537,36006825,289,"*","scl3_5g_peaks_in_btx623_peak_10755",22,1.8398,4.65121,2.27662,118,"Distal Intergenic",3,36107396,36107960,565,1,"SORBI_3003G171032","OQU86901",-100571
"3",36113381,36113744,364,"*","scl3_5g_peaks_in_btx623_peak_10756",20,1.86223,4.27992,2.04889,227,"Exon (KXG32580/SORBI_3003G171200, exon 2 of 4)",3,36111148,36116373,5226,2,"SORBI_3003G171200","KXG32580",2629
"3",36122486,36122817,332,"*","scl3_5g_peaks_in_btx623_peak_10757",45,1.97181,7.87985,4.51237,186,"Distal Intergenic",3,36111148,36116373,5226,2,"SORBI_3003G171200","KXG32580",-6113
"3",36137091,36137567,477,"*","scl3_5g_peaks_in_btx623_peak_10758a",24,1.85884,4.98267,2.47599,97,"Distal Intergenic",3,36111148,36116373,5226,2,"SORBI_3003G171200","KXG32580",-20718
"3",36137091,36137567,477,"*","scl3_5g_peaks_in_btx623_peak_10758b",15,1.68659,3.29451,1.54005,416,"Distal Intergenic",3,36111148,36116373,5226,2,"SORBI_3003G171200","KXG32580",-20718
"3",36146600,36146938,339,"*","scl3_5g_peaks_in_btx623_peak_10759",14,1.689,3.14395,1.42363,108,"Distal Intergenic",3,36111148,36116373,5226,2,"SORBI_3003G171200","KXG32580",-30227
"3",36264918,36265212,295,"*","scl3_5g_peaks_in_btx623_peak_10760",15,1.73231,3.41315,1.56889,105,"Distal Intergenic",3,36111148,36116373,5226,2,"SORBI_3003G171200","KXG32580",-148545
"3",36318951,36319388,438,"*","scl3_5g_peaks_in_btx623_peak_10761",14,1.66379,3.07379,1.42363,146,"Distal Intergenic",3,36111148,36116373,5226,2,"SORBI_3003G171200","KXG32580",-202578
"3",36346223,36346473,251,"*","scl3_5g_peaks_in_btx623_peak_10762",13,1.65176,2.96407,1.34796,88,"Distal Intergenic",3,36111148,36116373,5226,2,"SORBI_3003G171200","KXG32580",-229850
"3",36386439,36386939,501,"*","scl3_5g_peaks_in_btx623_peak_10763",28,2.00306,5.64394,2.88702,90,"Distal Intergenic",3,36111148,36116373,5226,2,"SORBI_3003G171200","KXG32580",-270066
"3",36406781,36407148,368,"*","scl3_5g_peaks_in_btx623_peak_10764",28,2.02442,5.59359,2.84646,321,"Distal Intergenic",3,36111148,36116373,5226,2,"SORBI_3003G171200","KXG32580",-290408
"3",36412929,36413262,334,"*","scl3_5g_peaks_in_btx623_peak_10765",110,2.98823,14.9134,11.0261,190,"Distal Intergenic",3,36111148,36116373,5226,2,"SORBI_3003G171200","KXG32580",-296556
"3",36418822,36419312,491,"*","scl3_5g_peaks_in_btx623_peak_10766",24,1.77228,4.86555,2.41411,82,"Distal Intergenic",3,36111148,36116373,5226,2,"SORBI_3003G171200","KXG32580",-302449
"3",36447738,36447993,256,"*","scl3_5g_peaks_in_btx623_peak_10767",57,2.46854,9.37619,5.78781,118,"Distal Intergenic",3,36764923,36767095,2173,2,"SORBI_3003G171300","KXG32582",319102
"3",36450431,36450713,283,"*","scl3_5g_peaks_in_btx623_peak_10768",81,2.719,11.9592,8.18549,164,"Distal Intergenic",3,36764923,36767095,2173,2,"SORBI_3003G171300","KXG32582",316382
"3",36451415,36451707,293,"*","scl3_5g_peaks_in_btx623_peak_10769",78,2.68508,11.5653,7.80881,153,"Distal Intergenic",3,36764923,36767095,2173,2,"SORBI_3003G171300","KXG32582",315388
"3",36455001,36455299,299,"*","scl3_5g_peaks_in_btx623_peak_10770",48,2.34668,8.32553,4.8814,186,"Distal Intergenic",3,36764923,36767095,2173,2,"SORBI_3003G171300","KXG32582",311796
"3",36459910,36460163,254,"*","scl3_5g_peaks_in_btx623_peak_10771",105,2.66603,14.4178,10.5465,120,"Distal Intergenic",3,36764923,36767095,2173,2,"SORBI_3003G171300","KXG32582",306932
"3",36479174,36479661,488,"*","scl3_5g_peaks_in_btx623_peak_10772",26,1.99216,5.23157,2.61184,97,"Distal Intergenic",3,36764923,36767095,2173,2,"SORBI_3003G171300","KXG32582",287434
"3",36480429,36480829,401,"*","scl3_5g_peaks_in_btx623_peak_10773",20,1.86223,4.27992,2.04889,74,"Distal Intergenic",3,36764923,36767095,2173,2,"SORBI_3003G171300","KXG32582",286266
"3",36485185,36486110,926,"*","scl3_5g_peaks_in_btx623_peak_10774a",65,2.0756,10.156,6.50388,176,"Distal Intergenic",3,36764923,36767095,2173,2,"SORBI_3003G171300","KXG32582",280985
"3",36485185,36486110,926,"*","scl3_5g_peaks_in_btx623_peak_10774b",71,2.20428,10.8794,7.1704,699,"Distal Intergenic",3,36764923,36767095,2173,2,"SORBI_3003G171300","KXG32582",280985
"3",36511178,36511533,356,"*","scl3_5g_peaks_in_btx623_peak_10775",20,1.76824,4.1547,2.01691,211,"Distal Intergenic",3,36764923,36767095,2173,2,"SORBI_3003G171300","KXG32582",255562
"3",36529809,36530155,347,"*","scl3_5g_peaks_in_btx623_peak_10776",18,1.75958,3.85742,1.85025,79,"Distal Intergenic",3,36764923,36767095,2173,2,"SORBI_3003G171300","KXG32582",236940
"3",36532732,36532996,265,"*","scl3_5g_peaks_in_btx623_peak_10777",35,2.16539,6.62453,3.54399,119,"Distal Intergenic",3,36764923,36767095,2173,2,"SORBI_3003G171300","KXG32582",234099
"3",36535918,36536228,311,"*","scl3_5g_peaks_in_btx623_peak_10778",139,3.23544,17.9304,13.9764,186,"Distal Intergenic",3,36764923,36767095,2173,2,"SORBI_3003G171300","KXG32582",230867
"3",36536979,36537547,569,"*","scl3_5g_peaks_in_btx623_peak_10779",27,1.84507,5.38576,2.73921,120,"Distal Intergenic",3,36764923,36767095,2173,2,"SORBI_3003G171300","KXG32582",229548
"3",36603370,36603676,307,"*","scl3_5g_peaks_in_btx623_peak_10780",28,2.03546,5.56684,2.82382,116,"Distal Intergenic",3,36764923,36767095,2173,2,"SORBI_3003G171300","KXG32582",163419
"3",36615548,36615821,274,"*","scl3_5g_peaks_in_btx623_peak_10781",58,2.32323,9.39164,5.80232,131,"Distal Intergenic",3,36764923,36767095,2173,2,"SORBI_3003G171300","KXG32582",151274
"3",36628573,36630464,1892,"*","scl3_5g_peaks_in_btx623_peak_10782a",46,2.22714,7.99903,4.61675,121,"Distal Intergenic",3,36764923,36767095,2173,2,"SORBI_3003G171300","KXG32582",136631
"3",36628573,36630464,1892,"*","scl3_5g_peaks_in_btx623_peak_10782b",201,2.94706,24.2079,20.1664,645,"Distal Intergenic",3,36764923,36767095,2173,2,"SORBI_3003G171300","KXG32582",136631
"3",36628573,36630464,1892,"*","scl3_5g_peaks_in_btx623_peak_10782c",55,1.96881,9.09241,5.53952,1155,"Distal Intergenic",3,36764923,36767095,2173,2,"SORBI_3003G171300","KXG32582",136631
"3",36628573,36630464,1892,"*","scl3_5g_peaks_in_btx623_peak_10782d",42,2.17696,7.5441,4.24909,1809,"Distal Intergenic",3,36764923,36767095,2173,2,"SORBI_3003G171300","KXG32582",136631
"3",36632225,36633003,779,"*","scl3_5g_peaks_in_btx623_peak_10783a",62,2.14677,9.89701,6.26144,163,"Distal Intergenic",3,36764923,36767095,2173,2,"SORBI_3003G171300","KXG32582",134092
"3",36632225,36633003,779,"*","scl3_5g_peaks_in_btx623_peak_10783b",38,2.01538,7.04808,3.85969,601,"Distal Intergenic",3,36764923,36767095,2173,2,"SORBI_3003G171300","KXG32582",134092
"3",36634825,36635169,345,"*","scl3_5g_peaks_in_btx623_peak_10784",22,1.85749,4.61502,2.2478,65,"Distal Intergenic",3,36764923,36767095,2173,2,"SORBI_3003G171300","KXG32582",131926
"3",36636195,36636540,346,"*","scl3_5g_peaks_in_btx623_peak_10785",62,2.19982,9.86488,6.23119,162,"Distal Intergenic",3,36764923,36767095,2173,2,"SORBI_3003G171300","KXG32582",130555
"3",36637217,36637600,384,"*","scl3_5g_peaks_in_btx623_peak_10786",110,2.27675,14.9538,11.0655,298,"Distal Intergenic",3,36764923,36767095,2173,2,"SORBI_3003G171300","KXG32582",129495
"3",36644831,36645165,335,"*","scl3_5g_peaks_in_btx623_peak_10787",214,3.63758,25.5473,21.4928,153,"Distal Intergenic",3,36764923,36767095,2173,2,"SORBI_3003G171300","KXG32582",121930
"3",36664500,36664814,315,"*","scl3_5g_peaks_in_btx623_peak_10788",57,2.46854,9.37619,5.78781,159,"Distal Intergenic",3,36764923,36767095,2173,2,"SORBI_3003G171300","KXG32582",102281
"3",36665376,36665785,410,"*","scl3_5g_peaks_in_btx623_peak_10789",50,1.96401,8.54788,5.0632,247,"Distal Intergenic",3,36764923,36767095,2173,2,"SORBI_3003G171300","KXG32582",101310
"3",36701973,36702499,527,"*","scl3_5g_peaks_in_btx623_peak_10790",34,2.06436,6.48625,3.47609,114,"Distal Intergenic",3,36764923,36767095,2173,2,"SORBI_3003G171300","KXG32582",64596
"3",36719841,36720236,396,"*","scl3_5g_peaks_in_btx623_peak_10791a",15,1.63745,3.33383,1.56889,120,"Distal Intergenic",3,36764923,36767095,2173,2,"SORBI_3003G171300","KXG32582",46859
"3",36719841,36720236,396,"*","scl3_5g_peaks_in_btx623_peak_10791b",14,1.65503,3.0814,1.42363,303,"Distal Intergenic",3,36764923,36767095,2173,2,"SORBI_3003G171300","KXG32582",46859
"3",36745338,36746185,848,"*","scl3_5g_peaks_in_btx623_peak_10792a",156,2.84175,19.5986,15.6149,135,"Distal Intergenic",3,36764923,36767095,2173,2,"SORBI_3003G171300","KXG32582",20910
"3",36745338,36746185,848,"*","scl3_5g_peaks_in_btx623_peak_10792b",47,1.93019,8.12415,4.72479,638,"Distal Intergenic",3,36764923,36767095,2173,2,"SORBI_3003G171300","KXG32582",20910
"3",36751856,36752274,419,"*","scl3_5g_peaks_in_btx623_peak_10793",39,2.03221,7.17756,3.96984,206,"Distal Intergenic",3,36764923,36767095,2173,2,"SORBI_3003G171300","KXG32582",14821
"3",36791233,36791720,488,"*","scl3_5g_peaks_in_btx623_peak_10794",14,1.689,3.14395,1.42363,126,"Distal Intergenic",3,36764923,36767095,2173,2,"SORBI_3003G171300","KXG32582",-24138
"3",36850731,36851100,370,"*","scl3_5g_peaks_in_btx623_peak_10795",13,1.65016,3.00663,1.38018,76,"Distal Intergenic",3,36764923,36767095,2173,2,"SORBI_3003G171300","KXG32582",-83636
"3",36915212,36915755,544,"*","scl3_5g_peaks_in_btx623_peak_10796",23,1.89779,4.69878,2.31376,209,"Distal Intergenic",3,36764923,36767095,2173,2,"SORBI_3003G171300","KXG32582",-148117
"3",36921031,36921539,509,"*","scl3_5g_peaks_in_btx623_peak_10797a",15,1.73231,3.41315,1.56889,117,"Distal Intergenic",3,36764923,36767095,2173,2,"SORBI_3003G171300","KXG32582",-153936
"3",36921031,36921539,509,"*","scl3_5g_peaks_in_btx623_peak_10797b",24,1.94007,4.93764,2.44061,394,"Distal Intergenic",3,36764923,36767095,2173,2,"SORBI_3003G171300","KXG32582",-153936
"3",36934748,36935055,308,"*","scl3_5g_peaks_in_btx623_peak_10798",15,1.73231,3.41315,1.56889,91,"Distal Intergenic",3,36764923,36767095,2173,2,"SORBI_3003G171300","KXG32582",-167653
"3",37009965,37010221,257,"*","scl3_5g_peaks_in_btx623_peak_10799",21,1.81987,4.39446,2.13833,109,"Distal Intergenic",3,37152690,37161348,8659,1,"SORBI_3003G171400","EES00792",-142469
"3",37025605,37026262,658,"*","scl3_5g_peaks_in_btx623_peak_10800",20,1.7871,4.33123,2.08772,209,"Distal Intergenic",3,37152690,37161348,8659,1,"SORBI_3003G171400","EES00792",-126428
"3",37071258,37071512,255,"*","scl3_5g_peaks_in_btx623_peak_10801",22,1.90554,4.58794,2.2251,122,"Distal Intergenic",3,37152690,37161348,8659,1,"SORBI_3003G171400","EES00792",-81178
"3",37076569,37077018,450,"*","scl3_5g_peaks_in_btx623_peak_10802",14,1.673,3.11927,1.42363,110,"Distal Intergenic",3,37152690,37161348,8659,1,"SORBI_3003G171400","EES00792",-75672
"3",37107701,37108106,406,"*","scl3_5g_peaks_in_btx623_peak_10803",14,1.689,3.14395,1.42363,112,"Distal Intergenic",3,37152690,37161348,8659,1,"SORBI_3003G171400","EES00792",-44584
"3",37146160,37146459,300,"*","scl3_5g_peaks_in_btx623_peak_10804",22,1.90554,4.58794,2.2251,121,"Distal Intergenic",3,37152690,37161348,8659,1,"SORBI_3003G171400","EES00792",-6231
"3",37161686,37162274,589,"*","scl3_5g_peaks_in_btx623_peak_10805",18,1.76409,4.00623,1.89999,238,"Distal Intergenic",3,37152704,37161348,8645,1,"SORBI_3003G171400","OQU86904",8982
"3",37169956,37170651,696,"*","scl3_5g_peaks_in_btx623_peak_10806a",35,2.16539,6.62453,3.54399,87,"Distal Intergenic",3,37152704,37161348,8645,1,"SORBI_3003G171400","OQU86904",17252
"3",37169956,37170651,696,"*","scl3_5g_peaks_in_btx623_peak_10806b",20,1.86223,4.27992,2.04889,534,"Distal Intergenic",3,37152704,37161348,8645,1,"SORBI_3003G171400","OQU86904",17252
"3",37184086,37184586,501,"*","scl3_5g_peaks_in_btx623_peak_10807",17,1.77562,3.69234,1.72026,360,"Distal Intergenic",3,37152704,37161348,8645,1,"SORBI_3003G171400","OQU86904",31382
"3",37192848,37193110,263,"*","scl3_5g_peaks_in_btx623_peak_10808",21,1.816,4.37181,2.12136,165,"Distal Intergenic",3,37152704,37161348,8645,1,"SORBI_3003G171400","OQU86904",40144
"3",37237777,37238333,557,"*","scl3_5g_peaks_in_btx623_peak_10809",14,1.689,3.14395,1.42363,118,"Distal Intergenic",3,37152704,37161348,8645,1,"SORBI_3003G171400","OQU86904",85073
"3",37279012,37279472,461,"*","scl3_5g_peaks_in_btx623_peak_10810",27,1.97294,5.37664,2.73092,272,"Distal Intergenic",3,37382037,37390012,7976,1,"SORBI_3003G171500","EES00793",-102565
"3",37325770,37326224,455,"*","scl3_5g_peaks_in_btx623_peak_10811",23,1.79449,4.70059,2.31527,353,"Distal Intergenic",3,37382037,37390012,7976,1,"SORBI_3003G171500","EES00793",-55813
"3",37403161,37403431,271,"*","scl3_5g_peaks_in_btx623_peak_10812",22,1.86164,4.56697,2.2251,148,"Distal Intergenic",3,37382037,37390012,7976,1,"SORBI_3003G171500","EES00793",21124
"3",37438451,37438741,291,"*","scl3_5g_peaks_in_btx623_peak_10813",13,1.62058,2.90862,1.30423,76,"Distal Intergenic",3,37382037,37390012,7976,1,"SORBI_3003G171500","EES00793",56414
"3",37458965,37459227,263,"*","scl3_5g_peaks_in_btx623_peak_10814",18,1.81892,3.98132,1.88071,192,"Distal Intergenic",3,37382037,37390012,7976,1,"SORBI_3003G171500","EES00793",76928
"3",37494379,37494686,308,"*","scl3_5g_peaks_in_btx623_peak_10815",19,1.83468,4.13323,1.99977,185,"Distal Intergenic",3,37382037,37390012,7976,1,"SORBI_3003G171500","EES00793",112342
"3",37507865,37508457,593,"*","scl3_5g_peaks_in_btx623_peak_10816a",24,1.94885,4.90522,2.41411,101,"Distal Intergenic",3,37382037,37390012,7976,1,"SORBI_3003G171500","EES00793",125828
"3",37507865,37508457,593,"*","scl3_5g_peaks_in_btx623_peak_10816b",32,2.05476,6.14375,3.24193,433,"Distal Intergenic",3,37382037,37390012,7976,1,"SORBI_3003G171500","EES00793",125828
"3",37517706,37517952,247,"*","scl3_5g_peaks_in_btx623_peak_10817",17,1.72204,3.59306,1.70893,182,"Distal Intergenic",3,37382037,37390012,7976,1,"SORBI_3003G171500","EES00793",135669
"3",37690873,37691215,343,"*","scl3_5g_peaks_in_btx623_peak_10818",13,1.63738,2.99272,1.3699,308,"Distal Intergenic",3,37382037,37390012,7976,1,"SORBI_3003G171500","EES00793",308836
"3",37719800,37720047,248,"*","scl3_5g_peaks_in_btx623_peak_10819",13,1.66014,3.00446,1.37992,65,"Distal Intergenic",3,38029802,38033197,3396,1,"SORBI_3003G171701","OQU86905",-309755
"3",37742303,37742892,590,"*","scl3_5g_peaks_in_btx623_peak_10820",34,1.95337,6.4071,3.40963,221,"Distal Intergenic",3,38029802,38033197,3396,1,"SORBI_3003G171701","OQU86905",-286910
"3",37796964,37797217,254,"*","scl3_5g_peaks_in_btx623_peak_10821",36,2.1066,6.76435,3.66263,186,"Distal Intergenic",3,38029802,38033197,3396,1,"SORBI_3003G171701","OQU86905",-232585
"3",37815485,37815878,394,"*","scl3_5g_peaks_in_btx623_peak_10822",30,2.07068,5.86371,3.04851,317,"Distal Intergenic",3,38029802,38033197,3396,1,"SORBI_3003G171701","OQU86905",-213924
"3",37842897,37843193,297,"*","scl3_5g_peaks_in_btx623_peak_10823",22,1.8979,4.62292,2.25405,117,"Distal Intergenic",3,38029802,38033197,3396,1,"SORBI_3003G171701","OQU86905",-186609
"3",37895413,37895687,275,"*","scl3_5g_peaks_in_btx623_peak_10824",21,1.803,4.36171,2.11259,101,"Distal Intergenic",3,38029802,38033197,3396,1,"SORBI_3003G171701","OQU86905",-134115
"3",37896583,37896929,347,"*","scl3_5g_peaks_in_btx623_peak_10825",14,1.68319,3.11584,1.42363,197,"Distal Intergenic",3,38029802,38033197,3396,1,"SORBI_3003G171701","OQU86905",-132873
"3",37904083,37904356,274,"*","scl3_5g_peaks_in_btx623_peak_10826",14,1.689,3.14395,1.42363,110,"Distal Intergenic",3,38029802,38033197,3396,1,"SORBI_3003G171701","OQU86905",-125446
"3",37923421,37923852,432,"*","scl3_5g_peaks_in_btx623_peak_10827",13,1.66401,3.02313,1.39217,64,"Distal Intergenic",3,38029802,38033197,3396,1,"SORBI_3003G171701","OQU86905",-105950
"3",37970633,37971062,430,"*","scl3_5g_peaks_in_btx623_peak_10828",14,1.66814,3.04304,1.40811,74,"Distal Intergenic",3,38029802,38033197,3396,1,"SORBI_3003G171701","OQU86905",-58740
"3",37988697,37988981,285,"*","scl3_5g_peaks_in_btx623_peak_10829",14,1.64228,3.06665,1.42363,80,"Distal Intergenic",3,38029802,38033197,3396,1,"SORBI_3003G171701","OQU86905",-40821
"3",37997023,37997362,340,"*","scl3_5g_peaks_in_btx623_peak_10830",14,1.689,3.14395,1.42363,78,"Distal Intergenic",3,38029802,38033197,3396,1,"SORBI_3003G171701","OQU86905",-32440
"3",38004125,38004560,436,"*","scl3_5g_peaks_in_btx623_peak_10831",13,1.64119,2.96254,1.3465,401,"Distal Intergenic",3,38029802,38033197,3396,1,"SORBI_3003G171701","OQU86905",-25242
"3",38011747,38012132,386,"*","scl3_5g_peaks_in_btx623_peak_10832",15,1.73231,3.41315,1.56889,363,"Distal Intergenic",3,38029802,38033197,3396,1,"SORBI_3003G171701","OQU86905",-17670
"3",38049327,38049608,282,"*","scl3_5g_peaks_in_btx623_peak_10833",18,1.81892,3.98132,1.88071,211,"Distal Intergenic",3,38029802,38033197,3396,1,"SORBI_3003G171701","OQU86905",19525
"3",38081027,38081277,251,"*","scl3_5g_peaks_in_btx623_peak_10834",14,1.689,3.14395,1.42363,78,"Distal Intergenic",3,38029802,38033197,3396,1,"SORBI_3003G171701","OQU86905",51225
"3",38149844,38150261,418,"*","scl3_5g_peaks_in_btx623_peak_10835",15,1.73231,3.41315,1.56889,71,"Distal Intergenic",3,38029802,38033197,3396,1,"SORBI_3003G171701","OQU86905",120042
"3",38197458,38197720,263,"*","scl3_5g_peaks_in_btx623_peak_10836",14,1.54195,3.17605,1.44856,0,"Distal Intergenic",3,38333552,38333665,114,1,"SORBI_3003G171900","KXG32587",-135832
"3",38219002,38219343,342,"*","scl3_5g_peaks_in_btx623_peak_10837",14,1.66814,3.04304,1.40811,70,"Distal Intergenic",3,38333552,38333665,114,1,"SORBI_3003G171900","KXG32587",-114209
"3",38267669,38267967,299,"*","scl3_5g_peaks_in_btx623_peak_10838",15,1.73231,3.41315,1.56889,68,"Distal Intergenic",3,38333552,38333665,114,1,"SORBI_3003G171900","KXG32587",-65585
"3",38269117,38269363,247,"*","scl3_5g_peaks_in_btx623_peak_10839",14,1.689,3.14395,1.42363,65,"Distal Intergenic",3,38333552,38333665,114,1,"SORBI_3003G171900","KXG32587",-64189
"3",38274205,38274587,383,"*","scl3_5g_peaks_in_btx623_peak_10840",15,1.73231,3.41315,1.56889,85,"Distal Intergenic",3,38333552,38333665,114,1,"SORBI_3003G171900","KXG32587",-58965
"3",38333206,38334111,906,"*","scl3_5g_peaks_in_btx623_peak_10841",3285,1.74728,333.652,328.541,491,"Promoter (<=1kb)",3,38333552,38333665,114,1,"SORBI_3003G171900","KXG32587",0
"3",38341687,38342278,592,"*","scl3_5g_peaks_in_btx623_peak_10842",896,1.21434,94.0213,89.6811,290,"Promoter (<=1kb)",3,38341439,38342383,945,2,"ENSRNA049470939","ENSRNA049470939-T1",105
"3",38346908,38347280,373,"*","scl3_5g_peaks_in_btx623_peak_10843",3925,2.06076,397.87,392.55,187,"Promoter (<=1kb)",3,38347345,38347962,618,2,"SORBI_3003G172400","OQU86908",682
"3",38349206,38350196,991,"*","scl3_5g_peaks_in_btx623_peak_10844a",6827,1.74696,688.816,682.705,240,"Promoter (<=1kb)",3,38349057,38349552,496,2,"SORBI_3003G172450","OQU86909",0
"3",38349206,38350196,991,"*","scl3_5g_peaks_in_btx623_peak_10844b",4449,1.55158,450.415,444.924,535,"Promoter (<=1kb)",3,38349057,38349552,496,2,"SORBI_3003G172450","OQU86909",0
"3",38362319,38363681,1363,"*","scl3_5g_peaks_in_btx623_peak_10845a",1336,1.78033,138.169,133.692,83,"Promoter (<=1kb)",3,38349051,38362558,13508,2,"SORBI_3003G172500","KXG32591",0
"3",38362319,38363681,1363,"*","scl3_5g_peaks_in_btx623_peak_10845b",353,1.30579,39.4815,35.3362,385,"Promoter (<=1kb)",3,38349051,38362558,13508,2,"SORBI_3003G172500","KXG32591",0
"3",38362319,38363681,1363,"*","scl3_5g_peaks_in_btx623_peak_10845c",1592,1.4749,163.767,159.208,908,"Promoter (<=1kb)",3,38349051,38362558,13508,2,"SORBI_3003G172500","KXG32591",0
"3",38362319,38363681,1363,"*","scl3_5g_peaks_in_btx623_peak_10845d",4060,1.78843,411.389,406.016,1173,"Promoter (<=1kb)",3,38349051,38362558,13508,2,"SORBI_3003G172500","KXG32591",0
"3",38363948,38364621,674,"*","scl3_5g_peaks_in_btx623_peak_10846a",5896,2.06372,595.491,589.641,136,"Promoter (<=1kb)",3,38363883,38364260,378,1,"SORBI_3003G172701","OQU86910",65
"3",38363948,38364621,674,"*","scl3_5g_peaks_in_btx623_peak_10846b",1044,1.54971,108.854,104.468,574,"Promoter (<=1kb)",3,38363883,38364260,378,1,"SORBI_3003G172701","OQU86910",65
"3",38365020,38365330,311,"*","scl3_5g_peaks_in_btx623_peak_10847",2880,1.92934,293.036,288.059,173,"Promoter (<=1kb)",3,38364939,38365472,534,1,"SORBI_3003G172800","EES00795",81
"3",38366731,38367733,1003,"*","scl3_5g_peaks_in_btx623_peak_10848a",2443,1.63531,249.193,244.368,155,"Promoter (<=1kb)",3,38366622,38368278,1657,2,"SORBI_3003G172850","OQU86911",545
"3",38366731,38367733,1003,"*","scl3_5g_peaks_in_btx623_peak_10848b",1678,1.45037,172.445,167.862,558,"Promoter (<=1kb)",3,38366622,38368278,1657,2,"SORBI_3003G172850","OQU86911",545
"3",38368424,38368902,479,"*","scl3_5g_peaks_in_btx623_peak_10849",1493,1.35121,153.877,149.347,305,"Promoter (<=1kb)",3,38366622,38368278,1657,2,"SORBI_3003G172850","OQU86911",-146
"3",38371958,38374747,2790,"*","scl3_5g_peaks_in_btx623_peak_10850a",3504,1.79191,355.606,350.415,191,"Promoter (<=1kb)",3,38371938,38372417,480,2,"SORBI_3003G172900","EES03028",0
"3",38371958,38374747,2790,"*","scl3_5g_peaks_in_btx623_peak_10850b",2058,1.50151,210.59,205.887,601,"Promoter (<=1kb)",3,38371938,38372417,480,2,"SORBI_3003G172900","EES03028",0
"3",38371958,38374747,2790,"*","scl3_5g_peaks_in_btx623_peak_10850c",1082,1.34059,112.69,108.29,1200,"Promoter (<=1kb)",3,38371938,38372417,480,2,"SORBI_3003G172900","EES03028",0
"3",38371958,38374747,2790,"*","scl3_5g_peaks_in_btx623_peak_10850d",225,1.22092,26.623,22.56,1728,"Promoter (<=1kb)",3,38371938,38372417,480,2,"SORBI_3003G172900","EES03028",0
"3",38371958,38374747,2790,"*","scl3_5g_peaks_in_btx623_peak_10850e",6297,2.4124,635.711,629.738,2136,"Promoter (<=1kb)",3,38371938,38372417,480,2,"SORBI_3003G172900","EES03028",0
"3",38371958,38374747,2790,"*","scl3_5g_peaks_in_btx623_peak_10850f",2008,1.85229,205.532,200.845,2654,"Promoter (<=1kb)",3,38371938,38372417,480,2,"SORBI_3003G172900","EES03028",0
"3",38377025,38377818,794,"*","scl3_5g_peaks_in_btx623_peak_10851a",2305,1.74592,235.362,230.583,168,"Promoter (<=1kb)",3,38377990,38378104,115,2,"ENSRNA049471137","ENSRNA049471137-T1",286
"3",38377025,38377818,794,"*","scl3_5g_peaks_in_btx623_peak_10851b",1174,1.62541,121.887,117.46,750,"Promoter (<=1kb)",3,38377990,38378104,115,2,"ENSRNA049471137","ENSRNA049471137-T1",286
"3",38378307,38378691,385,"*","scl3_5g_peaks_in_btx623_peak_10852",1804,1.40229,185.102,180.482,161,"Promoter (<=1kb)",3,38377990,38378104,115,2,"ENSRNA049471137","ENSRNA049471137-T1",-203
"3",38392467,38392746,280,"*","scl3_5g_peaks_in_btx623_peak_10853",77,2.05144,11.4504,7.70541,118,"Distal Intergenic",3,38377990,38378104,115,2,"ENSRNA049471137","ENSRNA049471137-T1",-14363
"3",38411573,38412028,456,"*","scl3_5g_peaks_in_btx623_peak_10854a",30,1.2537,5.82498,3.03581,76,"Promoter (1-2kb)",3,38410143,38411429,1287,1,"SORBI_3003G173200","OQU86913",1430
"3",38411573,38412028,456,"*","scl3_5g_peaks_in_btx623_peak_10854b",29,1.22792,5.66043,2.90145,351,"Promoter (1-2kb)",3,38410143,38411429,1287,1,"SORBI_3003G173200","OQU86913",1430
"3",38412564,38412976,413,"*","scl3_5g_peaks_in_btx623_peak_10855",129,1.46067,16.8989,12.9659,270,"Promoter (1-2kb)",3,38411464,38414117,2654,2,"SORBI_3003G173266","OQU86914",1141
"3",38413385,38414113,729,"*","scl3_5g_peaks_in_btx623_peak_10856a",54,1.20329,8.92558,5.40259,67,"Promoter (<=1kb)",3,38411464,38414117,2654,2,"SORBI_3003G173266","OQU86914",4
"3",38413385,38414113,729,"*","scl3_5g_peaks_in_btx623_peak_10856b",158,1.2327,19.8281,15.8408,306,"Promoter (<=1kb)",3,38411464,38414117,2654,2,"SORBI_3003G173266","OQU86914",4
"3",38413385,38414113,729,"*","scl3_5g_peaks_in_btx623_peak_10856c",702,1.66803,74.5817,70.2975,663,"Promoter (<=1kb)",3,38411464,38414117,2654,2,"SORBI_3003G173266","OQU86914",4
"3",38435876,38436370,495,"*","scl3_5g_peaks_in_btx623_peak_10857a",14,1.66478,3.23382,1.49407,86,"Promoter (<=1kb)",3,38436970,38438832,1863,1,"SORBI_3003G173332","OQU86915",-600
"3",38435876,38436370,495,"*","scl3_5g_peaks_in_btx623_peak_10857b",14,1.65961,3.1556,1.43259,324,"Promoter (<=1kb)",3,38436970,38438832,1863,1,"SORBI_3003G173332","OQU86915",-600
"3",38440503,38441110,608,"*","scl3_5g_peaks_in_btx623_peak_10858",15,1.71091,3.30688,1.54987,84,"Distal Intergenic",3,38436970,38438832,1863,1,"SORBI_3003G173332","OQU86915",3533
"3",38457062,38457514,453,"*","scl3_5g_peaks_in_btx623_peak_10859",15,1.73231,3.41315,1.56889,75,"Distal Intergenic",3,38436970,38438832,1863,1,"SORBI_3003G173332","OQU86915",20092
"3",38466861,38467185,325,"*","scl3_5g_peaks_in_btx623_peak_10860",20,1.83017,4.17847,2.03566,311,"Distal Intergenic",3,38436970,38438832,1863,1,"SORBI_3003G173332","OQU86915",29891
"3",38500378,38500830,453,"*","scl3_5g_peaks_in_btx623_peak_10861",20,1.86223,4.27992,2.04889,169,"Distal Intergenic",3,38436970,38438832,1863,1,"SORBI_3003G173332","OQU86915",63408
"3",38537384,38537703,320,"*","scl3_5g_peaks_in_btx623_peak_10862",16,1.72919,3.45627,1.60256,130,"Distal Intergenic",3,38436970,38438832,1863,1,"SORBI_3003G173332","OQU86915",100414
"3",38546495,38547025,531,"*","scl3_5g_peaks_in_btx623_peak_10863",16,1.69261,3.54354,1.67029,320,"Distal Intergenic",3,38436970,38438832,1863,1,"SORBI_3003G173332","OQU86915",109525
"3",38563126,38563410,285,"*","scl3_5g_peaks_in_btx623_peak_10864",28,2.03546,5.56684,2.82382,148,"Distal Intergenic",3,38436970,38438832,1863,1,"SORBI_3003G173332","OQU86915",126156
"3",38637879,38638239,361,"*","scl3_5g_peaks_in_btx623_peak_10865",22,1.90554,4.58794,2.2251,162,"Distal Intergenic",3,38769547,38813049,43503,2,"SORBI_3003G173400","EES03034",174810
"3",38684085,38684562,478,"*","scl3_5g_peaks_in_btx623_peak_10866a",20,1.86223,4.27992,2.04889,97,"Distal Intergenic",3,38769547,38813049,43503,2,"SORBI_3003G173400","EES03034",128487
"3",38684085,38684562,478,"*","scl3_5g_peaks_in_btx623_peak_10866b",14,1.689,3.14395,1.42363,275,"Distal Intergenic",3,38769547,38813049,43503,2,"SORBI_3003G173400","EES03034",128487
"3",38769247,38769511,265,"*","scl3_5g_peaks_in_btx623_peak_10867",29,2.02156,5.66656,2.90522,116,"3' UTR",3,38769547,38813049,43503,2,"SORBI_3003G173400","EES03034",43538
"3",38813915,38814417,503,"*","scl3_5g_peaks_in_btx623_peak_10868",32,2.12208,6.26348,3.28865,147,"Promoter (<=1kb)",3,38771983,38813112,41130,2,"SORBI_3003G173400","OQU86917",-803
"3",38876460,38877127,668,"*","scl3_5g_peaks_in_btx623_peak_10869a",20,1.86223,4.27992,2.04889,77,"Distal Intergenic",3,38771983,38813112,41130,2,"SORBI_3003G173400","OQU86917",-63348
"3",38876460,38877127,668,"*","scl3_5g_peaks_in_btx623_peak_10869b",30,2.07877,5.91086,3.04851,437,"Distal Intergenic",3,38771983,38813112,41130,2,"SORBI_3003G173400","OQU86917",-63348
"3",38891453,38891832,380,"*","scl3_5g_peaks_in_btx623_peak_10870",27,1.95509,5.35253,2.7108,235,"Distal Intergenic",3,38771983,38813112,41130,2,"SORBI_3003G173400","OQU86917",-78341
"3",38940155,38940864,710,"*","scl3_5g_peaks_in_btx623_peak_10871a",13,1.63227,2.91872,1.31181,111,"Distal Intergenic",3,38771983,38813112,41130,2,"SORBI_3003G173400","OQU86917",-127043
"3",38940155,38940864,710,"*","scl3_5g_peaks_in_btx623_peak_10871b",14,1.66862,3.1498,1.42842,233,"Distal Intergenic",3,38771983,38813112,41130,2,"SORBI_3003G173400","OQU86917",-127043
"3",38940155,38940864,710,"*","scl3_5g_peaks_in_btx623_peak_10871c",47,2.2598,8.22513,4.79093,574,"Distal Intergenic",3,38771983,38813112,41130,2,"SORBI_3003G173400","OQU86917",-127043
"3",38972668,38973183,516,"*","scl3_5g_peaks_in_btx623_peak_10872",13,1.64484,2.93075,1.32175,340,"Distal Intergenic",3,38771983,38813112,41130,2,"SORBI_3003G173400","OQU86917",-159556
"3",38976573,38976946,374,"*","scl3_5g_peaks_in_btx623_peak_10873",18,1.81892,3.98132,1.88071,100,"Distal Intergenic",3,38771983,38813112,41130,2,"SORBI_3003G173400","OQU86917",-163461
"3",38979260,38979539,280,"*","scl3_5g_peaks_in_btx623_peak_10874",30,2.06302,5.81903,3.03028,110,"Distal Intergenic",3,38771983,38813112,41130,2,"SORBI_3003G173400","OQU86917",-166148
"3",38992160,38992491,332,"*","scl3_5g_peaks_in_btx623_peak_10875",16,1.70788,3.51676,1.64963,302,"Distal Intergenic",3,38771983,38813112,41130,2,"SORBI_3003G173400","OQU86917",-179048
"3",39003483,39003843,361,"*","scl3_5g_peaks_in_btx623_peak_10876",18,1.81892,3.98132,1.88071,79,"Distal Intergenic",3,38771983,38813112,41130,2,"SORBI_3003G173400","OQU86917",-190371
"3",39009090,39009494,405,"*","scl3_5g_peaks_in_btx623_peak_10877",18,1.8085,3.99395,1.88915,161,"Distal Intergenic",3,38771983,38813112,41130,2,"SORBI_3003G173400","OQU86917",-195978
"3",39016728,39017011,284,"*","scl3_5g_peaks_in_btx623_peak_10878a",18,1.81892,3.98132,1.88071,122,"Distal Intergenic",3,38771983,38813112,41130,2,"SORBI_3003G173400","OQU86917",-203616
"3",39016728,39017011,284,"*","scl3_5g_peaks_in_btx623_peak_10878b",14,1.689,3.14395,1.42363,184,"Distal Intergenic",3,38771983,38813112,41130,2,"SORBI_3003G173400","OQU86917",-203616
"3",39024004,39024263,260,"*","scl3_5g_peaks_in_btx623_peak_10879",22,1.8398,4.65121,2.27662,166,"Distal Intergenic",3,38771983,38813112,41130,2,"SORBI_3003G173400","OQU86917",-210892
"3",39045916,39046222,307,"*","scl3_5g_peaks_in_btx623_peak_10880",17,1.77562,3.69234,1.72026,66,"Distal Intergenic",3,38771983,38813112,41130,2,"SORBI_3003G173400","OQU86917",-232804
"3",39054503,39054822,320,"*","scl3_5g_peaks_in_btx623_peak_10881",17,1.68347,3.59924,1.71429,86,"Distal Intergenic",3,38771983,38813112,41130,2,"SORBI_3003G173400","OQU86917",-241391
"3",39055219,39055519,301,"*","scl3_5g_peaks_in_btx623_peak_10882",13,1.53452,2.97651,1.35783,100,"Distal Intergenic",3,38771983,38813112,41130,2,"SORBI_3003G173400","OQU86917",-242107
"3",39108035,39108445,411,"*","scl3_5g_peaks_in_btx623_peak_10883",42,2.06763,7.54369,4.24909,128,"Distal Intergenic",3,39371671,39398940,27270,2,"SORBI_3003G173600","EES03035",290495
"3",39120871,39121778,908,"*","scl3_5g_peaks_in_btx623_peak_10884a",17,1.77562,3.69234,1.72026,122,"Distal Intergenic",3,39371671,39398940,27270,2,"SORBI_3003G173600","EES03035",277162
"3",39120871,39121778,908,"*","scl3_5g_peaks_in_btx623_peak_10884b",18,1.81892,3.98132,1.88071,554,"Distal Intergenic",3,39371671,39398940,27270,2,"SORBI_3003G173600","EES03035",277162
"3",39120871,39121778,908,"*","scl3_5g_peaks_in_btx623_peak_10884c",24,1.94885,4.90522,2.41411,801,"Distal Intergenic",3,39371671,39398940,27270,2,"SORBI_3003G173600","EES03035",277162
"3",39125482,39125774,293,"*","scl3_5g_peaks_in_btx623_peak_10885",22,1.87176,4.47808,2.20476,117,"Distal Intergenic",3,39371671,39398940,27270,2,"SORBI_3003G173600","EES03035",273166
"3",39148031,39148387,357,"*","scl3_5g_peaks_in_btx623_peak_10886",28,2.03546,5.56684,2.82382,110,"Distal Intergenic",3,39371671,39398940,27270,2,"SORBI_3003G173600","EES03035",250553
"3",39169011,39169360,350,"*","scl3_5g_peaks_in_btx623_peak_10887",46,2.28093,8.0192,4.6344,142,"Distal Intergenic",3,39371671,39398940,27270,2,"SORBI_3003G173600","EES03035",229580
"3",39177468,39177948,481,"*","scl3_5g_peaks_in_btx623_peak_10888",14,1.67955,3.09822,1.42363,74,"Distal Intergenic",3,39371671,39398940,27270,2,"SORBI_3003G173600","EES03035",220992
"3",39184016,39184536,521,"*","scl3_5g_peaks_in_btx623_peak_10889",41,2.252,7.37135,4.10021,155,"Distal Intergenic",3,39371671,39398940,27270,2,"SORBI_3003G173600","EES03035",214404
"3",39235393,39235639,247,"*","scl3_5g_peaks_in_btx623_peak_10890",22,1.87228,4.48094,2.20718,77,"Distal Intergenic",3,39371671,39398940,27270,2,"SORBI_3003G173600","EES03035",163301
"3",39270373,39270693,321,"*","scl3_5g_peaks_in_btx623_peak_10891",30,2.07877,5.91086,3.04851,256,"Distal Intergenic",3,39371671,39398940,27270,2,"SORBI_3003G173600","EES03035",128247
"3",39344043,39344296,254,"*","scl3_5g_peaks_in_btx623_peak_10892",18,1.77815,3.95994,1.88071,88,"Distal Intergenic",3,39371671,39398940,27270,2,"SORBI_3003G173600","EES03035",54644
"3",39348439,39348708,270,"*","scl3_5g_peaks_in_btx623_peak_10893",22,1.87464,4.56793,2.2251,139,"Distal Intergenic",3,39371671,39398940,27270,2,"SORBI_3003G173600","EES03035",50232
"3",39351980,39352421,442,"*","scl3_5g_peaks_in_btx623_peak_10894",14,1.68628,3.13079,1.42363,65,"Distal Intergenic",3,39371671,39398940,27270,2,"SORBI_3003G173600","EES03035",46519
"3",39375079,39375395,317,"*","scl3_5g_peaks_in_btx623_peak_10895",14,1.689,3.14395,1.42363,65,"Intron (EES03035/SORBI_3003G173600, intron 12 of 13)",3,39371671,39398940,27270,2,"SORBI_3003G173600","EES03035",23545
"3",39383191,39383466,276,"*","scl3_5g_peaks_in_btx623_peak_10896",21,1.85687,4.46754,2.19662,102,"3' UTR",3,39371671,39398940,27270,2,"SORBI_3003G173600","EES03035",15474
"3",39395648,39396060,413,"*","scl3_5g_peaks_in_btx623_peak_10897",13,1.63227,2.91872,1.31181,71,"Intron (EES03035/SORBI_3003G173600, intron 5 of 13)",3,39371671,39398940,27270,2,"SORBI_3003G173600","EES03035",2880
"3",39438874,39439456,583,"*","scl3_5g_peaks_in_btx623_peak_10898a",24,1.90767,4.83203,2.41411,89,"Distal Intergenic",3,39378485,39398940,20456,2,"SORBI_3003G173600","OQU86918",-39934
"3",39438874,39439456,583,"*","scl3_5g_peaks_in_btx623_peak_10898b",20,1.7871,4.33123,2.08772,391,"Distal Intergenic",3,39378485,39398940,20456,2,"SORBI_3003G173600","OQU86918",-39934
"3",39475694,39475970,277,"*","scl3_5g_peaks_in_btx623_peak_10899",20,1.86223,4.27992,2.04889,192,"Distal Intergenic",3,39378485,39398940,20456,2,"SORBI_3003G173600","OQU86918",-76754
"3",39557750,39558290,541,"*","scl3_5g_peaks_in_btx623_peak_10900",26,1.99216,5.23157,2.61184,411,"Distal Intergenic",3,39378485,39398940,20456,2,"SORBI_3003G173600","OQU86918",-158810
"3",39618687,39618945,259,"*","scl3_5g_peaks_in_btx623_peak_10901",16,1.70612,3.56322,1.68455,108,"Distal Intergenic",3,39378485,39398940,20456,2,"SORBI_3003G173600","OQU86918",-219747
"3",39694275,39694554,280,"*","scl3_5g_peaks_in_btx623_peak_10902",15,1.73231,3.41315,1.56889,109,"Distal Intergenic",3,39378485,39398940,20456,2,"SORBI_3003G173600","OQU86918",-295335
"3",39700972,39701340,369,"*","scl3_5g_peaks_in_btx623_peak_10903",17,1.71562,3.78571,1.79341,314,"Distal Intergenic",3,39378485,39398940,20456,2,"SORBI_3003G173600","OQU86918",-302032
"3",39826730,39827047,318,"*","scl3_5g_peaks_in_btx623_peak_10904",14,1.689,3.14395,1.42363,78,"Distal Intergenic",3,39378485,39398940,20456,2,"SORBI_3003G173600","OQU86918",-427790
"3",39951075,39951342,268,"*","scl3_5g_peaks_in_btx623_peak_10905",19,1.78805,4.01461,1.90693,170,"Distal Intergenic",3,40407298,40409903,2606,1,"SORBI_3003G173700","EES00812",-455956
"3",39958870,39959176,307,"*","scl3_5g_peaks_in_btx623_peak_10906",14,1.689,3.14395,1.42363,99,"Distal Intergenic",3,40407298,40409903,2606,1,"SORBI_3003G173700","EES00812",-448122
"3",40022642,40022970,329,"*","scl3_5g_peaks_in_btx623_peak_10907",15,1.6331,3.26079,1.51531,132,"Distal Intergenic",3,40407298,40409903,2606,1,"SORBI_3003G173700","EES00812",-384328
"3",40068920,40069284,365,"*","scl3_5g_peaks_in_btx623_peak_10908",15,1.73231,3.41315,1.56889,65,"Distal Intergenic",3,40407298,40409903,2606,1,"SORBI_3003G173700","EES00812",-338014
"3",40098365,40098703,339,"*","scl3_5g_peaks_in_btx623_peak_10909",18,1.81892,3.98132,1.88071,74,"Distal Intergenic",3,40407298,40409903,2606,1,"SORBI_3003G173700","EES00812",-308595
"3",40117588,40117916,329,"*","scl3_5g_peaks_in_btx623_peak_10910",21,1.8385,4.43375,2.16979,267,"Distal Intergenic",3,40407298,40409903,2606,1,"SORBI_3003G173700","EES00812",-289382
"3",40118296,40118549,254,"*","scl3_5g_peaks_in_btx623_peak_10911",23,1.92001,4.74548,2.35084,83,"Distal Intergenic",3,40407298,40409903,2606,1,"SORBI_3003G173700","EES00812",-288749
"3",40129336,40129600,265,"*","scl3_5g_peaks_in_btx623_peak_10912",14,1.68891,3.19787,1.46513,100,"Distal Intergenic",3,40407298,40409903,2606,1,"SORBI_3003G173700","EES00812",-277698
"3",40135636,40135893,258,"*","scl3_5g_peaks_in_btx623_peak_10913",35,2.16539,6.62453,3.54399,144,"Distal Intergenic",3,40407298,40409903,2606,1,"SORBI_3003G173700","EES00812",-271405
"3",40139040,40139370,331,"*","scl3_5g_peaks_in_btx623_peak_10914",24,1.94885,4.90522,2.41411,95,"Distal Intergenic",3,40407298,40409903,2606,1,"SORBI_3003G173700","EES00812",-267928
"3",40152029,40152405,377,"*","scl3_5g_peaks_in_btx623_peak_10915",31,2.02999,6.07877,3.18642,246,"Distal Intergenic",3,40407298,40409903,2606,1,"SORBI_3003G173700","EES00812",-254893
"3",40198282,40198542,261,"*","scl3_5g_peaks_in_btx623_peak_10916",37,2.18512,6.85021,3.73439,129,"Distal Intergenic",3,40407298,40409903,2606,1,"SORBI_3003G173700","EES00812",-208756
"3",40234153,40234441,289,"*","scl3_5g_peaks_in_btx623_peak_10917",14,1.67287,3.06593,1.42363,68,"Distal Intergenic",3,40407298,40409903,2606,1,"SORBI_3003G173700","EES00812",-172857
"3",40283475,40283806,332,"*","scl3_5g_peaks_in_btx623_peak_10918",14,1.65503,3.0814,1.42363,82,"Distal Intergenic",3,40407298,40409903,2606,1,"SORBI_3003G173700","EES00812",-123492
"3",40340198,40340487,290,"*","scl3_5g_peaks_in_btx623_peak_10919",19,1.81528,4.09765,1.97196,107,"Distal Intergenic",3,40407298,40409903,2606,1,"SORBI_3003G173700","EES00812",-66811
"3",40343091,40343375,285,"*","scl3_5g_peaks_in_btx623_peak_10920",22,1.90554,4.58794,2.2251,129,"Distal Intergenic",3,40407298,40409903,2606,1,"SORBI_3003G173700","EES00812",-63923
"3",40456086,40456360,275,"*","scl3_5g_peaks_in_btx623_peak_10921",22,1.87244,4.62918,2.25738,108,"Distal Intergenic",3,40407298,40409924,2627,1,"SORBI_3003G173700","OQU86919",48788
"3",40477604,40477898,295,"*","scl3_5g_peaks_in_btx623_peak_10922",30,1.98476,5.96041,3.08915,133,"Distal Intergenic",3,40407298,40409924,2627,1,"SORBI_3003G173700","OQU86919",70306
"3",40514733,40514983,251,"*","scl3_5g_peaks_in_btx623_peak_10923",13,1.62997,2.95558,1.34109,73,"Distal Intergenic",3,40590216,40592214,1999,1,"SORBI_3003G173800","OQU86920",-75233
"3",40532800,40533083,284,"*","scl3_5g_peaks_in_btx623_peak_10924",14,1.689,3.14395,1.42363,108,"Distal Intergenic",3,40590216,40592214,1999,1,"SORBI_3003G173800","OQU86920",-57133
"3",40566943,40567382,440,"*","scl3_5g_peaks_in_btx623_peak_10925",15,1.68138,3.32102,1.56095,65,"Distal Intergenic",3,40590216,40592214,1999,1,"SORBI_3003G173800","OQU86920",-22834
"3",40568070,40568607,538,"*","scl3_5g_peaks_in_btx623_peak_10926a",17,1.77562,3.69234,1.72026,172,"Distal Intergenic",3,40590216,40592214,1999,1,"SORBI_3003G173800","OQU86920",-21609
"3",40568070,40568607,538,"*","scl3_5g_peaks_in_btx623_peak_10926b",20,1.85583,4.24582,2.04889,504,"Distal Intergenic",3,40590216,40592214,1999,1,"SORBI_3003G173800","OQU86920",-21609
"3",40574446,40574940,495,"*","scl3_5g_peaks_in_btx623_peak_10927",20,1.8165,4.17198,2.03052,143,"Distal Intergenic",3,40590216,40592214,1999,1,"SORBI_3003G173800","OQU86920",-15276
"3",40595988,40596308,321,"*","scl3_5g_peaks_in_btx623_peak_10928",13,1.60839,3.03073,1.39826,73,"Distal Intergenic",3,40590219,40592214,1996,1,"SORBI_3003G173800","OQU86922",5769
"3",40625579,40626253,675,"*","scl3_5g_peaks_in_btx623_peak_10929",22,1.89838,4.62558,2.25464,140,"Distal Intergenic",3,40590219,40592214,1996,1,"SORBI_3003G173800","OQU86922",35360
"3",40698399,40698703,305,"*","scl3_5g_peaks_in_btx623_peak_10930",26,1.99216,5.23157,2.61184,149,"Distal Intergenic",3,40590219,40592214,1996,1,"SORBI_3003G173800","OQU86922",108180
"3",40874806,40875119,314,"*","scl3_5g_peaks_in_btx623_peak_10931",30,2.07877,5.91086,3.04851,244,"Distal Intergenic",3,41122694,41125902,3209,1,"SORBI_3003G173950","OQU86923",-247575
"3",40932671,40933504,834,"*","scl3_5g_peaks_in_btx623_peak_10932",33,2.10877,6.28382,3.30491,202,"Distal Intergenic",3,41122694,41125902,3209,1,"SORBI_3003G173950","OQU86923",-189190
"3",40948202,40948551,350,"*","scl3_5g_peaks_in_btx623_peak_10933a",22,1.89103,4.58487,2.2251,77,"Distal Intergenic",3,41122694,41125902,3209,1,"SORBI_3003G173950","OQU86923",-174143
"3",40948202,40948551,350,"*","scl3_5g_peaks_in_btx623_peak_10933b",13,1.64209,2.91751,1.31181,153,"Distal Intergenic",3,41122694,41125902,3209,1,"SORBI_3003G173950","OQU86923",-174143
"3",40956475,40956792,318,"*","scl3_5g_peaks_in_btx623_peak_10934",44,2.29531,7.75684,4.40411,198,"Distal Intergenic",3,41122694,41125902,3209,1,"SORBI_3003G173950","OQU86923",-165902
"3",40963386,40963647,262,"*","scl3_5g_peaks_in_btx623_peak_10935",24,1.94885,4.90522,2.41411,121,"Distal Intergenic",3,41122694,41125902,3209,1,"SORBI_3003G173950","OQU86923",-159047
"3",41058017,41058350,334,"*","scl3_5g_peaks_in_btx623_peak_10936",14,1.689,3.14395,1.42363,68,"Distal Intergenic",3,41122694,41125902,3209,1,"SORBI_3003G173950","OQU86923",-64344
"3",41075418,41076000,583,"*","scl3_5g_peaks_in_btx623_peak_10937",17,1.77562,3.69234,1.72026,81,"Distal Intergenic",3,41122694,41125902,3209,1,"SORBI_3003G173950","OQU86923",-46694
"3",41125942,41126304,363,"*","scl3_5g_peaks_in_btx623_peak_10938",14,1.689,3.14395,1.42363,80,"Downstream (<=300bp)",3,41122694,41125902,3209,1,"SORBI_3003G173950","OQU86923",3248
"3",41200554,41200835,282,"*","scl3_5g_peaks_in_btx623_peak_10939",29,2.02156,5.66656,2.90522,115,"Distal Intergenic",3,41210137,41212617,2481,2,"SORBI_3003G174200","OQU86925",11782
"3",41217101,41217790,690,"*","scl3_5g_peaks_in_btx623_peak_10940a",14,1.689,3.14395,1.42363,112,"Distal Intergenic",3,41209350,41213168,3819,2,"SORBI_3003G174200","OQU86927",-3933
"3",41217101,41217790,690,"*","scl3_5g_peaks_in_btx623_peak_10940b",19,1.78009,4.03437,1.92136,452,"Distal Intergenic",3,41209350,41213168,3819,2,"SORBI_3003G174200","OQU86927",-3933
"3",41223266,41223556,291,"*","scl3_5g_peaks_in_btx623_peak_10941",22,1.89838,4.62558,2.25464,79,"Distal Intergenic",3,41209350,41213168,3819,2,"SORBI_3003G174200","OQU86927",-10098
"3",41323913,41324566,654,"*","scl3_5g_peaks_in_btx623_peak_10942a",30,2.07877,5.91086,3.04851,114,"Distal Intergenic",3,41291408,41291791,384,2,"SORBI_3003G174400","KXG32607",-32122
"3",41323913,41324566,654,"*","scl3_5g_peaks_in_btx623_peak_10942b",14,1.68745,3.19065,1.45873,526,"Distal Intergenic",3,41291408,41291791,384,2,"SORBI_3003G174400","KXG32607",-32122
"3",41345939,41346326,388,"*","scl3_5g_peaks_in_btx623_peak_10943",20,1.86223,4.27992,2.04889,305,"Distal Intergenic",3,41291408,41291791,384,2,"SORBI_3003G174400","KXG32607",-54148
"3",41352189,41352692,504,"*","scl3_5g_peaks_in_btx623_peak_10944",19,1.79712,4.06478,1.94602,286,"Distal Intergenic",3,41291408,41291791,384,2,"SORBI_3003G174400","KXG32607",-60398
"3",41357437,41357720,284,"*","scl3_5g_peaks_in_btx623_peak_10945",20,1.82264,4.13759,2.0038,221,"Distal Intergenic",3,41291408,41291791,384,2,"SORBI_3003G174400","KXG32607",-65646
"3",41378217,41378874,658,"*","scl3_5g_peaks_in_btx623_peak_10946",14,1.689,3.14395,1.42363,300,"Distal Intergenic",3,41291408,41291791,384,2,"SORBI_3003G174400","KXG32607",-86426
"3",41392879,41393178,300,"*","scl3_5g_peaks_in_btx623_peak_10947",17,1.69028,3.74659,1.76261,122,"Distal Intergenic",3,41291408,41291791,384,2,"SORBI_3003G174400","KXG32607",-101088
"3",41479621,41479891,271,"*","scl3_5g_peaks_in_btx623_peak_10948",19,1.80924,4.06489,1.94602,139,"Distal Intergenic",3,41291408,41291791,384,2,"SORBI_3003G174400","KXG32607",-187830
"3",41514131,41514456,326,"*","scl3_5g_peaks_in_btx623_peak_10949",20,1.86083,4.27246,2.04889,120,"Distal Intergenic",3,41291408,41291791,384,2,"SORBI_3003G174400","KXG32607",-222340
"3",41542173,41542576,404,"*","scl3_5g_peaks_in_btx623_peak_10950",20,1.86223,4.27992,2.04889,68,"Distal Intergenic",3,41291408,41291791,384,2,"SORBI_3003G174400","KXG32607",-250382
"3",41625416,41625749,334,"*","scl3_5g_peaks_in_btx623_peak_10951",15,1.66821,3.30376,1.54756,103,"Distal Intergenic",3,41877608,41879758,2151,2,"SORBI_3003G174425","OQU86929",254009
"3",41638758,41639028,271,"*","scl3_5g_peaks_in_btx623_peak_10952",26,1.99216,5.23157,2.61184,127,"Distal Intergenic",3,41877608,41879758,2151,2,"SORBI_3003G174425","OQU86929",240730
"3",41696928,41697258,331,"*","scl3_5g_peaks_in_btx623_peak_10953",14,1.64698,3.14052,1.42363,184,"Distal Intergenic",3,41877608,41879758,2151,2,"SORBI_3003G174425","OQU86929",182500
"3",41753991,41754341,351,"*","scl3_5g_peaks_in_btx623_peak_10954",15,1.71388,3.43548,1.58527,294,"Distal Intergenic",3,41877608,41879758,2151,2,"SORBI_3003G174425","OQU86929",125417
"3",41779450,41779733,284,"*","scl3_5g_peaks_in_btx623_peak_10955",13,1.61366,2.92039,1.31294,93,"Distal Intergenic",3,41877608,41879758,2151,2,"SORBI_3003G174425","OQU86929",100025
"3",41803589,41803944,356,"*","scl3_5g_peaks_in_btx623_peak_10956",35,2.16539,6.62453,3.54399,204,"Distal Intergenic",3,41877608,41879758,2151,2,"SORBI_3003G174425","OQU86929",75814
"3",41814064,41814373,310,"*","scl3_5g_peaks_in_btx623_peak_10957",22,1.89326,4.52121,2.2251,101,"Distal Intergenic",3,41877608,41879758,2151,2,"SORBI_3003G174425","OQU86929",65385
"3",41816774,41817062,289,"*","scl3_5g_peaks_in_btx623_peak_10958",22,1.89838,4.62558,2.25464,135,"Distal Intergenic",3,41877608,41879758,2151,2,"SORBI_3003G174425","OQU86929",62696
"3",41819419,41819726,308,"*","scl3_5g_peaks_in_btx623_peak_10959",18,1.81892,3.98132,1.88071,74,"Distal Intergenic",3,41877608,41879758,2151,2,"SORBI_3003G174425","OQU86929",60032
"3",41828005,41828259,255,"*","scl3_5g_peaks_in_btx623_peak_10960",18,1.81892,3.98132,1.88071,160,"Distal Intergenic",3,41877608,41879758,2151,2,"SORBI_3003G174425","OQU86929",51499
"3",41828573,41828899,327,"*","scl3_5g_peaks_in_btx623_peak_10961",14,1.68003,3.10053,1.42363,83,"Distal Intergenic",3,41877608,41879758,2151,2,"SORBI_3003G174425","OQU86929",50859
"3",41877088,41877346,259,"*","scl3_5g_peaks_in_btx623_peak_10962",20,1.81879,4.32038,2.0786,122,"Distal Intergenic",3,41877608,41879758,2151,2,"SORBI_3003G174425","OQU86929",2412
"3",41914514,41914782,269,"*","scl3_5g_peaks_in_btx623_peak_10963",18,1.76188,3.93187,1.88071,230,"Distal Intergenic",3,41877608,41879758,2151,2,"SORBI_3003G174425","OQU86929",-34756
"3",41918115,41918446,332,"*","scl3_5g_peaks_in_btx623_peak_10964",13,1.64526,2.93275,1.32186,69,"Distal Intergenic",3,41877608,41879758,2151,2,"SORBI_3003G174425","OQU86929",-38357
"3",41936370,41936627,258,"*","scl3_5g_peaks_in_btx623_peak_10965",30,2.07877,5.91086,3.04851,121,"Distal Intergenic",3,41877608,41879758,2151,2,"SORBI_3003G174425","OQU86929",-56612
"3",41958743,41959077,335,"*","scl3_5g_peaks_in_btx623_peak_10966",14,1.66308,3.22488,1.48736,106,"Distal Intergenic",3,41877608,41879758,2151,2,"SORBI_3003G174425","OQU86929",-78985
"3",41970095,41970434,340,"*","scl3_5g_peaks_in_btx623_peak_10967",15,1.61726,3.31074,1.55322,43,"Distal Intergenic",3,42039995,42040714,720,1,"SORBI_3003G174450","OQU86930",-69561
"3",41972489,41972871,383,"*","scl3_5g_peaks_in_btx623_peak_10968",47,2.2598,8.22513,4.79093,210,"Distal Intergenic",3,42039995,42040714,720,1,"SORBI_3003G174450","OQU86930",-67124
"3",41978430,41978974,545,"*","scl3_5g_peaks_in_btx623_peak_10969",21,1.87734,4.43473,2.16979,23,"Distal Intergenic",3,42039995,42040714,720,1,"SORBI_3003G174450","OQU86930",-61021
"3",42005916,42006194,279,"*","scl3_5g_peaks_in_btx623_peak_10970",23,1.92641,4.78092,2.37963,148,"Distal Intergenic",3,42039995,42040714,720,1,"SORBI_3003G174450","OQU86930",-33801
"3",42041781,42042146,366,"*","scl3_5g_peaks_in_btx623_peak_10971",14,1.68745,3.19065,1.45873,65,"Promoter (1-2kb)",3,42043384,42044013,630,1,"SORBI_3003G174475","OQU86931",-1238
"3",42062195,42062444,250,"*","scl3_5g_peaks_in_btx623_peak_10972",22,1.90554,4.58794,2.2251,145,"Distal Intergenic",3,42068917,42072321,3405,2,"SORBI_3003G174700","EES03041",9877
"3",42078964,42079261,298,"*","scl3_5g_peaks_in_btx623_peak_10973",18,1.81892,3.98132,1.88071,188,"3' UTR",3,42072547,42079245,6699,1,"SORBI_3003G174800","KXG32611",6417
"3",42093824,42094454,631,"*","scl3_5g_peaks_in_btx623_peak_10974",15,1.6954,3.33996,1.56889,110,"Distal Intergenic",3,42096131,42098263,2133,2,"SORBI_3003G174850","OQU86939",3809
"3",42120439,42120894,456,"*","scl3_5g_peaks_in_btx623_peak_10975",24,1.94885,4.90522,2.41411,71,"Distal Intergenic",3,42099902,42107289,7388,2,"SORBI_3003G174900","EES03042",-13150
"3",42239155,42239493,339,"*","scl3_5g_peaks_in_btx623_peak_10976",45,2.29672,7.88476,4.5162,145,"Distal Intergenic",3,42099902,42107289,7388,2,"SORBI_3003G174900","EES03042",-131866
"3",42260707,42260968,262,"*","scl3_5g_peaks_in_btx623_peak_10977",17,1.77562,3.69234,1.72026,83,"Distal Intergenic",3,42099902,42107289,7388,2,"SORBI_3003G174900","EES03042",-153418
"3",42266144,42266398,255,"*","scl3_5g_peaks_in_btx623_peak_10978",14,1.67307,3.17226,1.4453,65,"Distal Intergenic",3,42099902,42107289,7388,2,"SORBI_3003G174900","EES03042",-158855
"3",42322906,42323397,492,"*","scl3_5g_peaks_in_btx623_peak_10979",19,1.78009,4.03437,1.92136,295,"Distal Intergenic",3,42472858,42477653,4796,1,"SORBI_3003G175000","KXG32613",-149461
"3",42333266,42333526,261,"*","scl3_5g_peaks_in_btx623_peak_10980",20,1.83017,4.17847,2.03566,137,"Distal Intergenic",3,42472858,42477653,4796,1,"SORBI_3003G175000","KXG32613",-139332
"3",42367242,42367491,250,"*","scl3_5g_peaks_in_btx623_peak_10981",28,2.03546,5.56684,2.82382,140,"Distal Intergenic",3,42472858,42477653,4796,1,"SORBI_3003G175000","KXG32613",-105367
"3",42380747,42381193,447,"*","scl3_5g_peaks_in_btx623_peak_10982",14,1.66838,3.09646,1.42363,95,"Distal Intergenic",3,42472858,42477653,4796,1,"SORBI_3003G175000","KXG32613",-91665
"3",42382228,42382490,263,"*","scl3_5g_peaks_in_btx623_peak_10983",31,2.07004,6.04988,3.16437,116,"Distal Intergenic",3,42472858,42477653,4796,1,"SORBI_3003G175000","KXG32613",-90368
"3",42407103,42407423,321,"*","scl3_5g_peaks_in_btx623_peak_10984",15,1.69109,3.31771,1.55896,109,"Distal Intergenic",3,42472858,42477653,4796,1,"SORBI_3003G175000","KXG32613",-65435
"3",42418433,42418749,317,"*","scl3_5g_peaks_in_btx623_peak_10985",69,2.59846,10.6685,6.97123,119,"Distal Intergenic",3,42472858,42477653,4796,1,"SORBI_3003G175000","KXG32613",-54109
"3",42424668,42424972,305,"*","scl3_5g_peaks_in_btx623_peak_10986",14,1.65922,3.05127,1.41511,68,"Distal Intergenic",3,42472858,42477653,4796,1,"SORBI_3003G175000","KXG32613",-47886
"3",42440257,42441053,797,"*","scl3_5g_peaks_in_btx623_peak_10987a",24,1.93574,4.83259,2.41411,178,"Distal Intergenic",3,42472858,42477653,4796,1,"SORBI_3003G175000","KXG32613",-31805
"3",42440257,42441053,797,"*","scl3_5g_peaks_in_btx623_peak_10987b",68,2.45264,10.4898,6.81022,619,"Distal Intergenic",3,42472858,42477653,4796,1,"SORBI_3003G175000","KXG32613",-31805
"3",42473547,42473931,385,"*","scl3_5g_peaks_in_btx623_peak_10988",35,2.16539,6.62453,3.54399,136,"Promoter (<=1kb)",3,42472858,42477653,4796,1,"SORBI_3003G175000","KXG32613",689
"3",42476751,42477059,309,"*","scl3_5g_peaks_in_btx623_peak_10989",28,2.03546,5.56684,2.82382,153,"Exon (KXG32613/SORBI_3003G175000, exon 13 of 15)",3,42472858,42477653,4796,1,"SORBI_3003G175000","KXG32613",3893
"3",42480844,42481251,408,"*","scl3_5g_peaks_in_btx623_peak_10990",15,1.73231,3.41315,1.56889,74,"Distal Intergenic",3,42472858,42477653,4796,1,"SORBI_3003G175000","KXG32613",7986
"3",42522242,42522674,433,"*","scl3_5g_peaks_in_btx623_peak_10991",40,2.23685,7.27783,4.05665,279,"Distal Intergenic",3,42472858,42477653,4796,1,"SORBI_3003G175000","KXG32613",49384
"3",42523385,42523726,342,"*","scl3_5g_peaks_in_btx623_peak_10992",17,1.72892,3.68847,1.72026,101,"Distal Intergenic",3,42472858,42477653,4796,1,"SORBI_3003G175000","KXG32613",50527
"3",42583649,42583954,306,"*","scl3_5g_peaks_in_btx623_peak_10993",13,1.58366,2.94058,1.32851,56,"Distal Intergenic",3,42608966,42611804,2839,2,"SORBI_3003G175050","OQU86940",27850
"3",42607818,42608116,299,"*","scl3_5g_peaks_in_btx623_peak_10994",14,1.689,3.14395,1.42363,78,"Distal Intergenic",3,42608966,42611804,2839,2,"SORBI_3003G175050","OQU86940",3688
"3",42613246,42613500,255,"*","scl3_5g_peaks_in_btx623_peak_10995",14,1.66885,3.20308,1.46897,82,"Promoter (1-2kb)",3,42608966,42611804,2839,2,"SORBI_3003G175050","OQU86940",-1442
"3",42686798,42687389,592,"*","scl3_5g_peaks_in_btx623_peak_10996",15,1.73231,3.41315,1.56889,97,"Distal Intergenic",3,42631103,42641603,10501,1,"SORBI_3003G175100","KXG32614",55695
"3",42694715,42695085,371,"*","scl3_5g_peaks_in_btx623_peak_10997",14,1.689,3.14395,1.42363,95,"Distal Intergenic",3,42631103,42641603,10501,1,"SORBI_3003G175100","KXG32614",63612
"3",42703952,42704295,344,"*","scl3_5g_peaks_in_btx623_peak_10998",17,1.75665,3.65727,1.72026,277,"Distal Intergenic",3,42631103,42641603,10501,1,"SORBI_3003G175100","KXG32614",72849
"3",42713193,42713509,317,"*","scl3_5g_peaks_in_btx623_peak_10999",16,1.71858,3.45981,1.60375,71,"Distal Intergenic",3,42631103,42641603,10501,1,"SORBI_3003G175100","KXG32614",82090
"3",42743274,42743764,491,"*","scl3_5g_peaks_in_btx623_peak_11000",13,1.64526,2.93275,1.32186,78,"Distal Intergenic",3,42631103,42641603,10501,1,"SORBI_3003G175100","KXG32614",112171
"3",42746637,42747124,488,"*","scl3_5g_peaks_in_btx623_peak_11001",20,1.86223,4.27992,2.04889,89,"Distal Intergenic",3,42856039,42858781,2743,1,"SORBI_3003G175201","KXG32616",-108915
"3",42791505,42791887,383,"*","scl3_5g_peaks_in_btx623_peak_11002",35,2.09603,6.59736,3.54399,173,"Distal Intergenic",3,42856039,42858781,2743,1,"SORBI_3003G175201","KXG32616",-64152
"3",42794113,42794780,668,"*","scl3_5g_peaks_in_btx623_peak_11003a",29,2.03254,5.73196,2.95907,218,"Distal Intergenic",3,42856039,42858781,2743,1,"SORBI_3003G175201","KXG32616",-61259
"3",42794113,42794780,668,"*","scl3_5g_peaks_in_btx623_peak_11003b",29,2.03254,5.73196,2.95907,586,"Distal Intergenic",3,42856039,42858781,2743,1,"SORBI_3003G175201","KXG32616",-61259
"3",42803541,42803794,254,"*","scl3_5g_peaks_in_btx623_peak_11004",16,1.7035,3.4932,1.63095,237,"Distal Intergenic",3,42856039,42858781,2743,1,"SORBI_3003G175201","KXG32616",-52245
"3",42804863,42805184,322,"*","scl3_5g_peaks_in_btx623_peak_11005",14,1.65578,3.1359,1.42363,79,"Distal Intergenic",3,42856039,42858781,2743,1,"SORBI_3003G175201","KXG32616",-50855
"3",42829594,42829992,399,"*","scl3_5g_peaks_in_btx623_peak_11006",32,2.11322,6.21102,3.28865,105,"Distal Intergenic",3,42856039,42858781,2743,1,"SORBI_3003G175201","KXG32616",-26047
"3",42845882,42846645,764,"*","scl3_5g_peaks_in_btx623_peak_11007a",15,1.66821,3.30376,1.54756,71,"Distal Intergenic",3,42856039,42858781,2743,1,"SORBI_3003G175201","KXG32616",-9394
"3",42845882,42846645,764,"*","scl3_5g_peaks_in_btx623_peak_11007b",16,1.75368,3.58069,1.69976,486,"Distal Intergenic",3,42856039,42858781,2743,1,"SORBI_3003G175201","KXG32616",-9394
"3",42854256,42854604,349,"*","scl3_5g_peaks_in_btx623_peak_11008",13,1.65408,2.97524,1.35663,76,"Promoter (1-2kb)",3,42856039,42858781,2743,1,"SORBI_3003G175201","KXG32616",-1435
"3",42854972,42855533,562,"*","scl3_5g_peaks_in_btx623_peak_11009",20,1.84445,4.18524,2.04093,298,"Promoter (<=1kb)",3,42856039,42858781,2743,1,"SORBI_3003G175201","KXG32616",-506
"3",42908732,42909265,534,"*","scl3_5g_peaks_in_btx623_peak_11010",20,1.86223,4.27992,2.04889,198,"Distal Intergenic",3,42879775,42882626,2852,1,"SORBI_3003G175350","OQU86941",28957
"3",42921929,42922409,481,"*","scl3_5g_peaks_in_btx623_peak_11011",14,1.67573,3.07973,1.42363,56,"Distal Intergenic",3,42879775,42882626,2852,1,"SORBI_3003G175350","OQU86941",42154
"3",42934661,42935013,353,"*","scl3_5g_peaks_in_btx623_peak_11012",24,1.89569,4.9912,2.48292,223,"Distal Intergenic",3,42879775,42882626,2852,1,"SORBI_3003G175350","OQU86941",54886
"3",42940592,42940864,273,"*","scl3_5g_peaks_in_btx623_peak_11013",18,1.79201,3.84114,1.8362,83,"Distal Intergenic",3,42879775,42882626,2852,1,"SORBI_3003G175350","OQU86941",60817
"3",42941432,42941688,257,"*","scl3_5g_peaks_in_btx623_peak_11014",13,1.61395,2.96824,1.35108,79,"Distal Intergenic",3,42879775,42882626,2852,1,"SORBI_3003G175350","OQU86941",61657
"3",42977838,42978197,360,"*","scl3_5g_peaks_in_btx623_peak_11015",38,2.20869,6.99387,3.81338,179,"Distal Intergenic",3,42879775,42882626,2852,1,"SORBI_3003G175350","OQU86941",98063
"3",43054341,43054654,314,"*","scl3_5g_peaks_in_btx623_peak_11016",18,1.78336,3.98868,1.88659,236,"Distal Intergenic",3,43208637,43209211,575,2,"SORBI_3003G175400","EES03046",154557
"3",43064805,43065060,256,"*","scl3_5g_peaks_in_btx623_peak_11017",25,1.9376,5.08503,2.55807,198,"Distal Intergenic",3,43208637,43209211,575,2,"SORBI_3003G175400","EES03046",144151
"3",43068284,43068550,267,"*","scl3_5g_peaks_in_btx623_peak_11018",22,1.85774,4.54453,2.2251,130,"Distal Intergenic",3,43208637,43209211,575,2,"SORBI_3003G175400","EES03046",140661
"3",43141650,43141997,348,"*","scl3_5g_peaks_in_btx623_peak_11019",18,1.76691,3.83547,1.83426,104,"Distal Intergenic",3,43208637,43209211,575,2,"SORBI_3003G175400","EES03046",67214
"3",43162812,43163210,399,"*","scl3_5g_peaks_in_btx623_peak_11020",24,1.94885,4.90522,2.41411,75,"Distal Intergenic",3,43208637,43209211,575,2,"SORBI_3003G175400","EES03046",46001
"3",43180653,43181016,364,"*","scl3_5g_peaks_in_btx623_peak_11021",22,1.90554,4.58794,2.2251,183,"Distal Intergenic",3,43208637,43209211,575,2,"SORBI_3003G175400","EES03046",28195
"3",43223717,43223990,274,"*","scl3_5g_peaks_in_btx623_peak_11022",21,1.80456,4.37101,2.12062,246,"Distal Intergenic",3,43230869,43233680,2812,2,"SORBI_3003G175500","KXG32618",9690
"3",43242186,43242507,322,"*","scl3_5g_peaks_in_btx623_peak_11023",48,2.31528,8.24457,4.80886,151,"Distal Intergenic",3,43230869,43233680,2812,2,"SORBI_3003G175500","KXG32618",-8506
"3",43254479,43255025,547,"*","scl3_5g_peaks_in_btx623_peak_11024",20,1.80405,4.16941,2.02946,110,"Distal Intergenic",3,43230869,43233680,2812,2,"SORBI_3003G175500","KXG32618",-20799
"3",43261530,43261781,252,"*","scl3_5g_peaks_in_btx623_peak_11025",15,1.73231,3.41315,1.56889,87,"Distal Intergenic",3,43288053,43290212,2160,1,"SORBI_3003G175600","EES00832",-26272
"3",43267830,43268308,479,"*","scl3_5g_peaks_in_btx623_peak_11026",34,2.06436,6.48625,3.47609,89,"Distal Intergenic",3,43288053,43290212,2160,1,"SORBI_3003G175600","EES00832",-19745
"3",43282823,43283140,318,"*","scl3_5g_peaks_in_btx623_peak_11027",15,1.73231,3.41315,1.56889,262,"Distal Intergenic",3,43288053,43290212,2160,1,"SORBI_3003G175600","EES00832",-4913
"3",43300621,43300892,272,"*","scl3_5g_peaks_in_btx623_peak_11028",44,2.29531,7.75684,4.40411,128,"Distal Intergenic",3,43308266,43310209,1944,2,"SORBI_3003G175633","OQU86942",9317
"3",43319061,43319384,324,"*","scl3_5g_peaks_in_btx623_peak_11029",14,1.68319,3.11584,1.42363,69,"Distal Intergenic",3,43308266,43310209,1944,2,"SORBI_3003G175633","OQU86942",-8852
"3",43345307,43345923,617,"*","scl3_5g_peaks_in_btx623_peak_11030a",21,1.8656,4.44391,2.17752,126,"Distal Intergenic",3,43308266,43310209,1944,2,"SORBI_3003G175633","OQU86942",-35098
"3",43345307,43345923,617,"*","scl3_5g_peaks_in_btx623_peak_11030b",23,1.89975,4.70986,2.32374,483,"Distal Intergenic",3,43308266,43310209,1944,2,"SORBI_3003G175633","OQU86942",-35098
"3",43347241,43347558,318,"*","scl3_5g_peaks_in_btx623_peak_11031",16,1.73793,3.50063,1.6376,95,"Distal Intergenic",3,43308266,43310209,1944,2,"SORBI_3003G175633","OQU86942",-37032
"3",43350862,43351172,311,"*","scl3_5g_peaks_in_btx623_peak_11032",18,1.8085,3.99395,1.88915,77,"Distal Intergenic",3,43385654,43389251,3598,2,"SORBI_3003G175666","OQU86943",38079
"3",43370785,43371032,248,"*","scl3_5g_peaks_in_btx623_peak_11033",30,2.05149,5.93758,3.07048,125,"Distal Intergenic",3,43385654,43389251,3598,2,"SORBI_3003G175666","OQU86943",18219
"3",43445920,43446171,252,"*","scl3_5g_peaks_in_btx623_peak_11034",38,2.20869,6.99387,3.81338,176,"Distal Intergenic",3,43385654,43389251,3598,2,"SORBI_3003G175666","OQU86943",-56669
"3",43455370,43455687,318,"*","scl3_5g_peaks_in_btx623_peak_11035",50,2.38193,8.5513,5.0632,169,"Distal Intergenic",3,43385654,43389251,3598,2,"SORBI_3003G175666","OQU86943",-66119
"3",43465959,43466257,299,"*","scl3_5g_peaks_in_btx623_peak_11036",18,1.81892,3.98132,1.88071,83,"Distal Intergenic",3,43385654,43389251,3598,2,"SORBI_3003G175666","OQU86943",-76708
"3",43496513,43496912,400,"*","scl3_5g_peaks_in_btx623_peak_11037",20,1.82944,4.24362,2.04889,256,"Distal Intergenic",3,43385654,43389251,3598,2,"SORBI_3003G175666","OQU86943",-107262
"3",43518741,43519520,780,"*","scl3_5g_peaks_in_btx623_peak_11038",57,2.46854,9.37619,5.78781,146,"Distal Intergenic",3,43385654,43389251,3598,2,"SORBI_3003G175666","OQU86943",-129490
"3",43529621,43530279,659,"*","scl3_5g_peaks_in_btx623_peak_11039a",18,1.59676,3.891,1.87598,139,"Distal Intergenic",3,43385654,43389251,3598,2,"SORBI_3003G175666","OQU86943",-140370
"3",43529621,43530279,659,"*","scl3_5g_peaks_in_btx623_peak_11039b",22,1.81754,4.65089,2.27662,615,"Distal Intergenic",3,43385654,43389251,3598,2,"SORBI_3003G175666","OQU86943",-140370
"3",43607426,43607904,479,"*","scl3_5g_peaks_in_btx623_peak_11040",18,1.81892,3.98132,1.88071,295,"Distal Intergenic",3,43750618,43751106,489,1,"SORBI_3003G175700","KXG32619",-142714
"3",43613401,43613651,251,"*","scl3_5g_peaks_in_btx623_peak_11041",18,1.81892,3.98132,1.88071,135,"Distal Intergenic",3,43750618,43751106,489,1,"SORBI_3003G175700","KXG32619",-136967
"3",43625573,43625961,389,"*","scl3_5g_peaks_in_btx623_peak_11042",32,2.12208,6.26348,3.28865,202,"Distal Intergenic",3,43750618,43751106,489,1,"SORBI_3003G175700","KXG32619",-124657
"3",43633384,43633642,259,"*","scl3_5g_peaks_in_btx623_peak_11043",26,1.99216,5.23157,2.61184,152,"Distal Intergenic",3,43750618,43751106,489,1,"SORBI_3003G175700","KXG32619",-116976
"3",43647135,43647774,640,"*","scl3_5g_peaks_in_btx623_peak_11044",13,1.64026,2.90871,1.30423,78,"Distal Intergenic",3,43750618,43751106,489,1,"SORBI_3003G175700","KXG32619",-102844
"3",43680261,43680931,671,"*","scl3_5g_peaks_in_btx623_peak_11045",29,1.81521,5.77201,2.99186,343,"Distal Intergenic",3,43750618,43751106,489,1,"SORBI_3003G175700","KXG32619",-69687
"3",43681322,43681578,257,"*","scl3_5g_peaks_in_btx623_peak_11046",17,1.60526,3.64341,1.72026,112,"Distal Intergenic",3,43750618,43751106,489,1,"SORBI_3003G175700","KXG32619",-69040
"3",43777319,43777638,320,"*","scl3_5g_peaks_in_btx623_peak_11047",13,1.50522,2.96953,1.35225,111,"Distal Intergenic",3,43752927,43753658,732,1,"SORBI_3003G175800","KXG32620",24392
"3",43794025,43794298,274,"*","scl3_5g_peaks_in_btx623_peak_11048",14,1.65922,3.05127,1.41511,107,"Distal Intergenic",3,43829891,43831981,2091,2,"SORBI_3003G175833","OQU86944",37683
"3",43842540,43842792,253,"*","scl3_5g_peaks_in_btx623_peak_11049",14,1.67393,3.12385,1.42363,83,"Distal Intergenic",3,43829891,43831981,2091,2,"SORBI_3003G175833","OQU86944",-10559
"3",43851398,43851657,260,"*","scl3_5g_peaks_in_btx623_peak_11050",18,1.81892,3.98132,1.88071,116,"Distal Intergenic",3,43829891,43831981,2091,2,"SORBI_3003G175833","OQU86944",-19417
"3",43859392,43859921,530,"*","scl3_5g_peaks_in_btx623_peak_11051a",14,1.66814,3.04304,1.40811,64,"Distal Intergenic",3,43829891,43831981,2091,2,"SORBI_3003G175833","OQU86944",-27411
"3",43859392,43859921,530,"*","scl3_5g_peaks_in_btx623_peak_11051b",20,1.86223,4.27992,2.04889,443,"Distal Intergenic",3,43829891,43831981,2091,2,"SORBI_3003G175833","OQU86944",-27411
"3",43897886,43898152,267,"*","scl3_5g_peaks_in_btx623_peak_11052",18,1.77815,3.95994,1.88071,191,"Distal Intergenic",3,43829891,43831981,2091,2,"SORBI_3003G175833","OQU86944",-65905
"3",43950767,43951271,505,"*","scl3_5g_peaks_in_btx623_peak_11053",15,1.73231,3.41315,1.56889,172,"Distal Intergenic",3,43829891,43831981,2091,2,"SORBI_3003G175833","OQU86944",-118786
"3",44019870,44020158,289,"*","scl3_5g_peaks_in_btx623_peak_11054",40,2.22289,7.30279,4.07857,74,"Distal Intergenic",3,44153218,44156535,3318,1,"SORBI_3003G175866","OQU86945",-133060
"3",44051353,44051836,484,"*","scl3_5g_peaks_in_btx623_peak_11055",35,2.16539,6.62453,3.54399,272,"Distal Intergenic",3,44153218,44156535,3318,1,"SORBI_3003G175866","OQU86945",-101382
"3",44068452,44068704,253,"*","scl3_5g_peaks_in_btx623_peak_11056",22,1.89899,4.55233,2.2251,180,"Distal Intergenic",3,44153218,44156535,3318,1,"SORBI_3003G175866","OQU86945",-84514
"3",44090760,44091038,279,"*","scl3_5g_peaks_in_btx623_peak_11057",17,1.77782,3.76731,1.77926,95,"Distal Intergenic",3,44153218,44156535,3318,1,"SORBI_3003G175866","OQU86945",-62180
"3",44122185,44122764,580,"*","scl3_5g_peaks_in_btx623_peak_11058",44,2.29531,7.75684,4.40411,267,"Distal Intergenic",3,44153218,44156535,3318,1,"SORBI_3003G175866","OQU86945",-30454
"3",44154947,44155273,327,"*","scl3_5g_peaks_in_btx623_peak_11059",14,1.689,3.14395,1.42363,65,"Promoter (1-2kb)",3,44153218,44156535,3318,1,"SORBI_3003G175866","OQU86945",1729
"3",44180002,44180270,269,"*","scl3_5g_peaks_in_btx623_peak_11060",15,1.73231,3.41315,1.56889,72,"Distal Intergenic",3,44153218,44156535,3318,1,"SORBI_3003G175866","OQU86945",26784
"3",44203539,44203964,426,"*","scl3_5g_peaks_in_btx623_peak_11061",14,1.68451,3.22997,1.49076,114,"Distal Intergenic",3,44153218,44156535,3318,1,"SORBI_3003G175866","OQU86945",50321
"3",44238907,44239563,657,"*","scl3_5g_peaks_in_btx623_peak_11062",22,1.63489,4.60601,2.24092,250,"Distal Intergenic",3,44153218,44156535,3318,1,"SORBI_3003G175866","OQU86945",85689
"3",44244661,44245122,462,"*","scl3_5g_peaks_in_btx623_peak_11063a",23,1.71419,4.7881,2.38584,96,"Distal Intergenic",3,44153218,44156535,3318,1,"SORBI_3003G175866","OQU86945",91443
"3",44244661,44245122,462,"*","scl3_5g_peaks_in_btx623_peak_11063b",18,1.62371,3.90932,1.88071,323,"Distal Intergenic",3,44153218,44156535,3318,1,"SORBI_3003G175866","OQU86945",91443
"3",44246830,44247178,349,"*","scl3_5g_peaks_in_btx623_peak_11064",59,2.18146,9.59358,5.98989,185,"Distal Intergenic",3,44153218,44156535,3318,1,"SORBI_3003G175866","OQU86945",93612
"3",44248490,44248913,424,"*","scl3_5g_peaks_in_btx623_peak_11065",25,1.84318,5.09259,2.56401,284,"Distal Intergenic",3,44153218,44156535,3318,1,"SORBI_3003G175866","OQU86945",95272
"3",44286370,44286647,278,"*","scl3_5g_peaks_in_btx623_peak_11066",24,1.94885,4.90522,2.41411,191,"Distal Intergenic",3,44373947,44376475,2529,1,"SORBI_3003G175900","OQU86946",-87300
"3",44307602,44307886,285,"*","scl3_5g_peaks_in_btx623_peak_11067",16,1.74934,3.55863,1.6814,115,"Distal Intergenic",3,44373947,44376475,2529,1,"SORBI_3003G175900","OQU86946",-66061
"3",44310752,44311057,306,"*","scl3_5g_peaks_in_btx623_peak_11068",14,1.68745,3.19065,1.45873,203,"Distal Intergenic",3,44373947,44376475,2529,1,"SORBI_3003G175900","OQU86946",-62890
"3",44421401,44421705,305,"*","scl3_5g_peaks_in_btx623_peak_11069",24,1.94885,4.90522,2.41411,138,"Distal Intergenic",3,44373948,44383208,9261,1,"SORBI_3003G175900","KXG32621",47453
"3",44429492,44430092,601,"*","scl3_5g_peaks_in_btx623_peak_11070a",18,1.80669,3.91756,1.88071,136,"Distal Intergenic",3,44373948,44383208,9261,1,"SORBI_3003G175900","KXG32621",55544
"3",44429492,44430092,601,"*","scl3_5g_peaks_in_btx623_peak_11070b",17,1.77562,3.69234,1.72026,317,"Distal Intergenic",3,44373948,44383208,9261,1,"SORBI_3003G175900","KXG32621",55544
"3",44429492,44430092,601,"*","scl3_5g_peaks_in_btx623_peak_11070c",14,1.689,3.14395,1.42363,428,"Distal Intergenic",3,44373948,44383208,9261,1,"SORBI_3003G175900","KXG32621",55544
"3",44445252,44445785,534,"*","scl3_5g_peaks_in_btx623_peak_11071",20,1.81767,4.24622,2.04889,97,"Distal Intergenic",3,44373948,44383208,9261,1,"SORBI_3003G175900","KXG32621",71304
"3",44483558,44483906,349,"*","scl3_5g_peaks_in_btx623_peak_11072",32,2.12208,6.26348,3.28865,98,"Distal Intergenic",3,44528723,44530800,2078,2,"SORBI_3003G175950","OQU86947",46894
"3",44496324,44497134,811,"*","scl3_5g_peaks_in_btx623_peak_11073",19,1.81355,4.0208,1.91177,214,"Distal Intergenic",3,44528723,44530800,2078,2,"SORBI_3003G175950","OQU86947",33666
"3",44528503,44528933,431,"*","scl3_5g_peaks_in_btx623_peak_11074",17,1.71258,3.71163,1.73488,65,"Promoter (1-2kb)",3,44528723,44530800,2078,2,"SORBI_3003G175950","OQU86947",1867
"3",44529238,44529970,733,"*","scl3_5g_peaks_in_btx623_peak_11075a",26,1.83004,5.27815,2.65042,150,"Promoter (<=1kb)",3,44528723,44530800,2078,2,"SORBI_3003G175950","OQU86947",830
"3",44529238,44529970,733,"*","scl3_5g_peaks_in_btx623_peak_11075b",86,2.45058,12.4948,8.69375,629,"Promoter (<=1kb)",3,44528723,44530800,2078,2,"SORBI_3003G175950","OQU86947",830
"3",44570754,44571160,407,"*","scl3_5g_peaks_in_btx623_peak_11076",18,1.77402,3.8108,1.81345,83,"Distal Intergenic",3,44528723,44530800,2078,2,"SORBI_3003G175950","OQU86947",-39954
"3",44621537,44621856,320,"*","scl3_5g_peaks_in_btx623_peak_11077",15,1.73231,3.41315,1.56889,72,"Distal Intergenic",3,44635523,44645862,10340,1,"SORBI_3003G176000","KXG32622",-13667
"3",44623287,44623599,313,"*","scl3_5g_peaks_in_btx623_peak_11078",14,1.689,3.14395,1.42363,107,"Distal Intergenic",3,44635523,44645862,10340,1,"SORBI_3003G176000","KXG32622",-11924
"3",44630396,44630686,291,"*","scl3_5g_peaks_in_btx623_peak_11079",38,2.20869,6.99387,3.81338,145,"Distal Intergenic",3,44635523,44645862,10340,1,"SORBI_3003G176000","KXG32622",-4837
"3",44645749,44646019,271,"*","scl3_5g_peaks_in_btx623_peak_11080",14,1.689,3.14395,1.42363,65,"Promoter (<=1kb)",3,44646657,44652331,5675,1,"SORBI_3003G176100","OQU86948",-638
"3",44660742,44660994,253,"*","scl3_5g_peaks_in_btx623_peak_11081",22,1.90554,4.58794,2.2251,160,"Distal Intergenic",3,44646657,44652331,5675,1,"SORBI_3003G176100","OQU86948",14085
"3",44746413,44746667,255,"*","scl3_5g_peaks_in_btx623_peak_11082",17,1.76871,3.65716,1.72026,67,"Distal Intergenic",3,44646657,44652331,5675,1,"SORBI_3003G176100","OQU86948",99756
"3",44755981,44756245,265,"*","scl3_5g_peaks_in_btx623_peak_11083",25,1.96066,5.13706,2.59945,139,"Distal Intergenic",3,44646657,44652331,5675,1,"SORBI_3003G176100","OQU86948",109324
"3",44791188,44791489,302,"*","scl3_5g_peaks_in_btx623_peak_11084",14,1.689,3.14395,1.42363,77,"Distal Intergenic",3,44928251,44929653,1403,1,"SORBI_3003G176200","KXG32625",-136762
"3",44826422,44826735,314,"*","scl3_5g_peaks_in_btx623_peak_11085",14,1.689,3.14395,1.42363,58,"Distal Intergenic",3,44928251,44929653,1403,1,"SORBI_3003G176200","KXG32625",-101516
"3",44841888,44842226,339,"*","scl3_5g_peaks_in_btx623_peak_11086",14,1.689,3.14395,1.42363,108,"Distal Intergenic",3,44928251,44929653,1403,1,"SORBI_3003G176200","KXG32625",-86025
"3",44854044,44854510,467,"*","scl3_5g_peaks_in_btx623_peak_11087",15,1.73231,3.41315,1.56889,120,"Distal Intergenic",3,44928251,44929653,1403,1,"SORBI_3003G176200","KXG32625",-73741
"3",44903806,44904112,307,"*","scl3_5g_peaks_in_btx623_peak_11088",19,1.814,4.02324,1.9122,97,"Distal Intergenic",3,44928251,44929653,1403,1,"SORBI_3003G176200","KXG32625",-24139
"3",44931533,44931840,308,"*","scl3_5g_peaks_in_btx623_peak_11089",20,1.86223,4.27992,2.04889,111,"Promoter (1-2kb)",3,44930369,44932278,1910,1,"SORBI_3003G176300","KXG32626",1164
"3",44933528,44934007,480,"*","scl3_5g_peaks_in_btx623_peak_11090",15,1.71483,3.3834,1.56889,133,"Promoter (<=1kb)",3,44933539,44933923,385,1,"SORBI_3003G176350","OQU86950",0
"3",44945445,44945920,476,"*","scl3_5g_peaks_in_btx623_peak_11091",14,1.689,3.14395,1.42363,82,"3' UTR",3,44942150,44948580,6431,2,"SORBI_3003G176500","KXG32632",2660
"3",44953231,44953709,479,"*","scl3_5g_peaks_in_btx623_peak_11092a",19,1.82014,4.12404,1.9938,74,"Distal Intergenic",3,44955894,44959389,3496,1,"SORBI_3003G176600","KXG32633",-2185
"3",44953231,44953709,479,"*","scl3_5g_peaks_in_btx623_peak_11092b",13,1.63232,2.91899,1.31181,320,"Distal Intergenic",3,44955894,44959389,3496,1,"SORBI_3003G176600","KXG32633",-2185
"3",44974318,44974732,415,"*","scl3_5g_peaks_in_btx623_peak_11093a",16,1.74934,3.55863,1.6814,106,"Distal Intergenic",3,44955894,44959389,3496,1,"SORBI_3003G176600","KXG32633",18424
"3",44974318,44974732,415,"*","scl3_5g_peaks_in_btx623_peak_11093b",18,1.79549,3.99033,1.88659,363,"Distal Intergenic",3,44955894,44959389,3496,1,"SORBI_3003G176600","KXG32633",18424
"3",44996585,44996862,278,"*","scl3_5g_peaks_in_btx623_peak_11094",24,1.94885,4.90522,2.41411,82,"Distal Intergenic",3,44955894,44959389,3496,1,"SORBI_3003G176600","KXG32633",40691
"3",45005215,45005594,380,"*","scl3_5g_peaks_in_btx623_peak_11095",15,1.68621,3.40027,1.56889,80,"Distal Intergenic",3,45050496,45052364,1869,1,"SORBI_3003G176650","OQU86954",-44902
"3",45064797,45065152,356,"*","scl3_5g_peaks_in_btx623_peak_11096",26,1.9853,5.19294,2.61184,69,"Distal Intergenic",3,45050496,45052364,1869,1,"SORBI_3003G176650","OQU86954",14301
"3",45166327,45166885,559,"*","scl3_5g_peaks_in_btx623_peak_11097",21,1.84986,4.35669,2.10869,259,"Distal Intergenic",3,45251448,45253420,1973,2,"SORBI_3003G176700","EES03060",86535
"3",45181356,45181706,351,"*","scl3_5g_peaks_in_btx623_peak_11098",24,1.75219,4.96236,2.46002,271,"Distal Intergenic",3,45251448,45253420,1973,2,"SORBI_3003G176700","EES03060",71714
"3",45183071,45183928,858,"*","scl3_5g_peaks_in_btx623_peak_11099a",28,2.03546,5.56684,2.82382,112,"Distal Intergenic",3,45251448,45253420,1973,2,"SORBI_3003G176700","EES03060",69492
"3",45183071,45183928,858,"*","scl3_5g_peaks_in_btx623_peak_11099b",24,1.94215,4.8681,2.41411,517,"Distal Intergenic",3,45251448,45253420,1973,2,"SORBI_3003G176700","EES03060",69492
"3",45183071,45183928,858,"*","scl3_5g_peaks_in_btx623_peak_11099c",14,1.64698,3.14052,1.42363,657,"Distal Intergenic",3,45251448,45253420,1973,2,"SORBI_3003G176700","EES03060",69492
"3",45209580,45210094,515,"*","scl3_5g_peaks_in_btx623_peak_11100",14,1.689,3.14395,1.42363,79,"Distal Intergenic",3,45251448,45253420,1973,2,"SORBI_3003G176700","EES03060",43326
"3",45247221,45247525,305,"*","scl3_5g_peaks_in_btx623_peak_11101",13,1.59318,2.94872,1.33543,94,"Distal Intergenic",3,45251448,45253420,1973,2,"SORBI_3003G176700","EES03060",5895
"3",45251376,45251761,386,"*","scl3_5g_peaks_in_btx623_peak_11102",15,1.73231,3.41315,1.56889,82,"Promoter (1-2kb)",3,45251448,45253420,1973,2,"SORBI_3003G176700","EES03060",1659
"3",45253896,45254178,283,"*","scl3_5g_peaks_in_btx623_peak_11103",17,1.77562,3.69234,1.72026,273,"Promoter (<=1kb)",3,45251448,45253420,1973,2,"SORBI_3003G176700","EES03060",-476
"3",45274478,45274893,416,"*","scl3_5g_peaks_in_btx623_peak_11104a",18,1.81892,3.98132,1.88071,101,"Distal Intergenic",3,45288167,45289046,880,1,"SORBI_3003G176800","KXG32634",-13274
"3",45274478,45274893,416,"*","scl3_5g_peaks_in_btx623_peak_11104b",14,1.689,3.14395,1.42363,406,"Distal Intergenic",3,45288167,45289046,880,1,"SORBI_3003G176800","KXG32634",-13274
"3",45311113,45311419,307,"*","scl3_5g_peaks_in_btx623_peak_11105",15,1.67614,3.45164,1.59894,102,"Exon (EES03061/SORBI_3003G177000, exon 2 of 2)",3,45310302,45317057,6756,2,"SORBI_3003G177000","EES03061",5638
"3",45348803,45349129,327,"*","scl3_5g_peaks_in_btx623_peak_11106",32,2.12208,6.26348,3.28865,93,"Distal Intergenic",3,45310302,45317057,6756,2,"SORBI_3003G177000","EES03061",-31746
"3",45367959,45368541,583,"*","scl3_5g_peaks_in_btx623_peak_11107a",20,1.86223,4.27992,2.04889,114,"Distal Intergenic",3,45310302,45317057,6756,2,"SORBI_3003G177000","EES03061",-50902
"3",45367959,45368541,583,"*","scl3_5g_peaks_in_btx623_peak_11107b",28,2.03546,5.56684,2.82382,432,"Distal Intergenic",3,45310302,45317057,6756,2,"SORBI_3003G177000","EES03061",-50902
"3",45406167,45406429,263,"*","scl3_5g_peaks_in_btx623_peak_11108",16,1.64961,3.55274,1.67857,192,"Distal Intergenic",3,45479484,45480138,655,2,"SORBI_3003G177200","KXG32636",73709
"3",45467893,45468252,360,"*","scl3_5g_peaks_in_btx623_peak_11109",13,1.59836,3.02115,1.39195,82,"Distal Intergenic",3,45479484,45480138,655,2,"SORBI_3003G177200","KXG32636",11886
"3",45490025,45490372,348,"*","scl3_5g_peaks_in_btx623_peak_11110",33,2.10931,6.28703,3.30607,170,"Distal Intergenic",3,45492374,45498134,5761,2,"SORBI_3003G177350","OQU86956",7762
"3",45492425,45492769,345,"*","scl3_5g_peaks_in_btx623_peak_11111",24,1.89569,4.9912,2.48292,158,"Exon (OQU86955/SORBI_3003G177350, exon 9 of 10)",3,45492374,45498134,5761,2,"SORBI_3003G177350","OQU86956",5365
"3",45516546,45516918,373,"*","scl3_5g_peaks_in_btx623_peak_11112",18,1.79201,3.84114,1.8362,73,"Distal Intergenic",3,45517588,45520571,2984,2,"SORBI_3003G177500","EES03064",3653
"3",45530364,45530655,292,"*","scl3_5g_peaks_in_btx623_peak_11113a",21,1.85687,4.46754,2.19662,114,"Distal Intergenic",3,45527462,45529940,2479,1,"SORBI_3003G177700","EES00846",2902
"3",45530364,45530655,292,"*","scl3_5g_peaks_in_btx623_peak_11113b",17,1.73577,3.60803,1.72021,193,"Distal Intergenic",3,45527462,45529940,2479,1,"SORBI_3003G177700","EES00846",2902
"3",45564582,45564942,361,"*","scl3_5g_peaks_in_btx623_peak_11114",24,1.91864,4.81658,2.40917,229,"Promoter (<=1kb)",3,45563454,45564944,1491,2,"SORBI_3003G178200","EES03067",2
"3",45608880,45609201,322,"*","scl3_5g_peaks_in_btx623_peak_11115",20,1.86223,4.27992,2.04889,157,"Distal Intergenic",3,45633094,45634264,1171,1,"SORBI_3003G178400","KXG32641",-23893
"3",45642511,45643095,585,"*","scl3_5g_peaks_in_btx623_peak_11116a",13,1.64338,3.02283,1.39217,237,"Promoter (1-2kb)",3,45640683,45642479,1797,1,"SORBI_3003G178500","EES00849",1828
"3",45642511,45643095,585,"*","scl3_5g_peaks_in_btx623_peak_11116b",17,1.73182,3.58712,1.70377,538,"Promoter (1-2kb)",3,45640683,45642479,1797,1,"SORBI_3003G178500","EES00849",1828
"3",45648149,45648397,249,"*","scl3_5g_peaks_in_btx623_peak_11117",18,1.81892,3.98132,1.88071,105,"Distal Intergenic",3,45645303,45646581,1279,1,"SORBI_3003G178601","KXG32642",2846
"3",45673029,45673287,259,"*","scl3_5g_peaks_in_btx623_peak_11118",28,2.03546,5.56684,2.82382,120,"Distal Intergenic",3,45645303,45646581,1279,1,"SORBI_3003G178601","KXG32642",27726
"3",45681397,45681650,254,"*","scl3_5g_peaks_in_btx623_peak_11119",22,1.84807,4.48884,2.21395,230,"Distal Intergenic",3,45645303,45646581,1279,1,"SORBI_3003G178601","KXG32642",36094
"3",45705408,45705665,258,"*","scl3_5g_peaks_in_btx623_peak_11120",20,1.8603,4.26963,2.04889,205,"Distal Intergenic",3,45645303,45646581,1279,1,"SORBI_3003G178601","KXG32642",60105
"3",45729897,45730404,508,"*","scl3_5g_peaks_in_btx623_peak_11121",22,1.90554,4.58794,2.2251,344,"Distal Intergenic",3,45645303,45646581,1279,1,"SORBI_3003G178601","KXG32642",84594
"3",45735823,45736080,258,"*","scl3_5g_peaks_in_btx623_peak_11122",14,1.673,3.11927,1.42363,65,"Distal Intergenic",3,45645303,45646581,1279,1,"SORBI_3003G178601","KXG32642",90520
"3",45739948,45740224,277,"*","scl3_5g_peaks_in_btx623_peak_11123",22,1.90554,4.58794,2.2251,222,"Distal Intergenic",3,45645303,45646581,1279,1,"SORBI_3003G178601","KXG32642",94645
"3",45784510,45784832,323,"*","scl3_5g_peaks_in_btx623_peak_11124",41,2.252,7.37135,4.10021,205,"Distal Intergenic",3,45645303,45646581,1279,1,"SORBI_3003G178601","KXG32642",139207
"3",45832951,45833319,369,"*","scl3_5g_peaks_in_btx623_peak_11125",16,1.73404,3.48085,1.62135,77,"Distal Intergenic",3,45955817,45958108,2292,2,"SORBI_3003G178700","EES03073",124789
"3",45869909,45870199,291,"*","scl3_5g_peaks_in_btx623_peak_11126",22,1.90554,4.58794,2.2251,254,"Distal Intergenic",3,45955817,45958108,2292,2,"SORBI_3003G178700","EES03073",87909
"3",45888932,45889624,693,"*","scl3_5g_peaks_in_btx623_peak_11127",15,1.69151,3.26535,1.51742,514,"Distal Intergenic",3,45955817,45958108,2292,2,"SORBI_3003G178700","EES03073",68484
"3",45898559,45898830,272,"*","scl3_5g_peaks_in_btx623_peak_11128",13,1.64526,2.93275,1.32186,70,"Distal Intergenic",3,45955817,45958108,2292,2,"SORBI_3003G178700","EES03073",59278
"3",45952478,45952730,253,"*","scl3_5g_peaks_in_btx623_peak_11129",23,1.90131,4.71868,2.33101,111,"Distal Intergenic",3,45955817,45958108,2292,2,"SORBI_3003G178700","EES03073",5378
"3",45968134,45968428,295,"*","scl3_5g_peaks_in_btx623_peak_11130",14,1.664,3.22972,1.49054,67,"Distal Intergenic",3,45955817,45958108,2292,2,"SORBI_3003G178700","EES03073",-10026
"3",45983256,45983605,350,"*","scl3_5g_peaks_in_btx623_peak_11131a",14,1.65961,3.1556,1.43259,85,"Distal Intergenic",3,45955817,45958108,2292,2,"SORBI_3003G178700","EES03073",-25148
"3",45983256,45983605,350,"*","scl3_5g_peaks_in_btx623_peak_11131b",17,1.7115,3.59275,1.70863,159,"Distal Intergenic",3,45955817,45958108,2292,2,"SORBI_3003G178700","EES03073",-25148
"3",45983256,45983605,350,"*","scl3_5g_peaks_in_btx623_peak_11131c",17,1.7115,3.59275,1.70863,215,"Distal Intergenic",3,45955817,45958108,2292,2,"SORBI_3003G178700","EES03073",-25148
"3",45985040,45985326,287,"*","scl3_5g_peaks_in_btx623_peak_11132",22,1.84519,4.47225,2.2,80,"Distal Intergenic",3,45955817,45958108,2292,2,"SORBI_3003G178700","EES03073",-26932
"3",46014930,46015370,441,"*","scl3_5g_peaks_in_btx623_peak_11133",16,1.71128,3.4786,1.61979,285,"Distal Intergenic",3,45955817,45958108,2292,2,"SORBI_3003G178700","EES03073",-56822
"3",46019628,46020008,381,"*","scl3_5g_peaks_in_btx623_peak_11134",13,1.62484,2.92989,1.32139,80,"Distal Intergenic",3,45955817,45958108,2292,2,"SORBI_3003G178700","EES03073",-61520
"3",46078015,46078287,273,"*","scl3_5g_peaks_in_btx623_peak_11135",19,1.80531,4.04356,1.92871,145,"Distal Intergenic",3,45955817,45958108,2292,2,"SORBI_3003G178700","EES03073",-119907
"3",46097662,46098185,524,"*","scl3_5g_peaks_in_btx623_peak_11136",18,1.81892,3.98132,1.88071,145,"Distal Intergenic",3,46222997,46225168,2172,2,"SORBI_3003G178800","OQU86957",126983
"3",46133578,46134148,571,"*","scl3_5g_peaks_in_btx623_peak_11137",17,1.77562,3.69234,1.72026,176,"Distal Intergenic",3,46222997,46225168,2172,2,"SORBI_3003G178800","OQU86957",91020
"3",46217563,46217821,259,"*","scl3_5g_peaks_in_btx623_peak_11138",18,1.81892,3.98132,1.88071,188,"Distal Intergenic",3,46222997,46225168,2172,2,"SORBI_3003G178800","OQU86957",7347
"3",46234328,46234699,372,"*","scl3_5g_peaks_in_btx623_peak_11139",15,1.73051,3.40422,1.56889,113,"Distal Intergenic",3,46222997,46225168,2172,2,"SORBI_3003G178800","OQU86957",-9160
"3",46246104,46246524,421,"*","scl3_5g_peaks_in_btx623_peak_11140",34,1.87454,6.47308,3.46439,193,"Distal Intergenic",3,46222997,46225168,2172,2,"SORBI_3003G178800","OQU86957",-20936
"3",46246964,46247273,310,"*","scl3_5g_peaks_in_btx623_peak_11141",17,1.62617,3.64607,1.72026,218,"Distal Intergenic",3,46222997,46225168,2172,2,"SORBI_3003G178800","OQU86957",-21796
"3",46250015,46250425,411,"*","scl3_5g_peaks_in_btx623_peak_11142",52,2.11894,8.73768,5.23157,253,"Distal Intergenic",3,46222997,46225168,2172,2,"SORBI_3003G178800","OQU86957",-24847
"3",46305873,46306299,427,"*","scl3_5g_peaks_in_btx623_peak_11143",14,1.51511,3.07067,1.42363,79,"Distal Intergenic",3,46366713,46370117,3405,2,"SORBI_3003G178900","EES03075",63818
"3",46307399,46307792,394,"*","scl3_5g_peaks_in_btx623_peak_11144",20,1.86223,4.27992,2.04889,104,"Distal Intergenic",3,46366713,46370117,3405,2,"SORBI_3003G178900","EES03075",62325
"3",46330226,46330574,349,"*","scl3_5g_peaks_in_btx623_peak_11145",14,1.689,3.14395,1.42363,171,"Distal Intergenic",3,46366713,46370117,3405,2,"SORBI_3003G178900","EES03075",39543
"3",46330849,46331515,667,"*","scl3_5g_peaks_in_btx623_peak_11146",32,2.12208,6.26348,3.28865,283,"Distal Intergenic",3,46366713,46370117,3405,2,"SORBI_3003G178900","EES03075",38602
"3",46344146,46344574,429,"*","scl3_5g_peaks_in_btx623_peak_11147",24,1.94885,4.90522,2.41411,121,"Distal Intergenic",3,46366713,46370117,3405,2,"SORBI_3003G178900","EES03075",25543
"3",46354869,46355141,273,"*","scl3_5g_peaks_in_btx623_peak_11148",14,1.68099,3.10517,1.42363,66,"Distal Intergenic",3,46366713,46370117,3405,2,"SORBI_3003G178900","EES03075",14976
"3",46374730,46375623,894,"*","scl3_5g_peaks_in_btx623_peak_11149a",35,2.16539,6.62453,3.54399,133,"Distal Intergenic",3,46366713,46370117,3405,2,"SORBI_3003G178900","EES03075",-4613
"3",46374730,46375623,894,"*","scl3_5g_peaks_in_btx623_peak_11149b",20,1.86223,4.27992,2.04889,719,"Distal Intergenic",3,46366713,46370117,3405,2,"SORBI_3003G178900","EES03075",-4613
"3",46383797,46384065,269,"*","scl3_5g_peaks_in_btx623_peak_11150",20,1.84445,4.18524,2.04093,82,"Distal Intergenic",3,46394857,46400693,5837,1,"SORBI_3003G179000","EES00853",-10792
"3",46402373,46402621,249,"*","scl3_5g_peaks_in_btx623_peak_11151",13,1.65377,3.02442,1.39341,68,"Distal Intergenic",3,46394857,46400693,5837,1,"SORBI_3003G179000","EES00853",7516
"3",46404944,46405230,287,"*","scl3_5g_peaks_in_btx623_peak_11152",20,1.78076,4.16556,2.02641,127,"Distal Intergenic",3,46394857,46400693,5837,1,"SORBI_3003G179000","EES00853",10087
"3",46412956,46413206,251,"*","scl3_5g_peaks_in_btx623_peak_11153",14,1.689,3.14395,1.42363,82,"Distal Intergenic",3,46394857,46400693,5837,1,"SORBI_3003G179000","EES00853",18099
"3",46422996,46423290,295,"*","scl3_5g_peaks_in_btx623_peak_11154",18,1.78366,3.86197,1.85317,114,"Distal Intergenic",3,46394857,46400693,5837,1,"SORBI_3003G179000","EES00853",28139
"3",46464461,46464796,336,"*","scl3_5g_peaks_in_btx623_peak_11155",13,1.63227,2.91872,1.31181,76,"Distal Intergenic",3,46394857,46400693,5837,1,"SORBI_3003G179000","EES00853",69604
"3",46473524,46473829,306,"*","scl3_5g_peaks_in_btx623_peak_11156",13,1.64026,2.90871,1.30423,69,"Distal Intergenic",3,46394857,46400693,5837,1,"SORBI_3003G179000","EES00853",78667
"3",46487283,46487664,382,"*","scl3_5g_peaks_in_btx623_peak_11157",18,1.79645,3.86426,1.85476,179,"Distal Intergenic",3,46394857,46400693,5837,1,"SORBI_3003G179000","EES00853",92426
"3",46512913,46513181,269,"*","scl3_5g_peaks_in_btx623_peak_11158",28,2.03546,5.56684,2.82382,226,"Distal Intergenic",3,46600274,46620321,20048,2,"SORBI_3003G179100","KXG32644",107140
"3",46545922,46546235,314,"*","scl3_5g_peaks_in_btx623_peak_11159",14,1.689,3.14395,1.42363,66,"Distal Intergenic",3,46600274,46620321,20048,2,"SORBI_3003G179100","KXG32644",74086
"3",46615563,46616136,574,"*","scl3_5g_peaks_in_btx623_peak_11160",15,1.73231,3.41315,1.56889,122,"Exon (OQU86958/SORBI_3003G179100, exon 11 of 27)",3,46600274,46620321,20048,2,"SORBI_3003G179100","KXG32644",4185
"3",46671336,46671772,437,"*","scl3_5g_peaks_in_btx623_peak_11161a",16,1.71944,3.52167,1.65414,97,"Distal Intergenic",3,46623468,46645115,21648,1,"SORBI_3003G179201","OQU86961",47868
"3",46671336,46671772,437,"*","scl3_5g_peaks_in_btx623_peak_11161b",23,1.88437,4.69788,2.31376,376,"Distal Intergenic",3,46623468,46645115,21648,1,"SORBI_3003G179201","OQU86961",47868
"3",46674213,46674497,285,"*","scl3_5g_peaks_in_btx623_peak_11162",21,1.8134,4.42375,2.16353,241,"Distal Intergenic",3,46623468,46645115,21648,1,"SORBI_3003G179201","OQU86961",50745
"3",46695562,46695837,276,"*","scl3_5g_peaks_in_btx623_peak_11163",42,2.25419,7.49945,4.21144,148,"Distal Intergenic",3,46623468,46645115,21648,1,"SORBI_3003G179201","OQU86961",72094
"3",46701860,46702112,253,"*","scl3_5g_peaks_in_btx623_peak_11164",44,2.29531,7.75684,4.40411,172,"Distal Intergenic",3,46777017,46777491,475,1,"SORBI_3003G179300","EES03077",-74905
"3",46760149,46760679,531,"*","scl3_5g_peaks_in_btx623_peak_11165",23,1.89723,4.77194,2.37184,348,"Distal Intergenic",3,46777017,46777491,475,1,"SORBI_3003G179300","EES03077",-16338
"3",46795238,46795516,279,"*","scl3_5g_peaks_in_btx623_peak_11166",20,1.86223,4.27992,2.04889,102,"Promoter (1-2kb)",3,46797380,46799998,2619,1,"SORBI_3003G179350","OQU86962",-1864
"3",46800062,46800362,301,"*","scl3_5g_peaks_in_btx623_peak_11167",18,1.75227,3.93852,1.88071,133,"Downstream (<=300bp)",3,46797380,46799998,2619,1,"SORBI_3003G179350","OQU86962",2682
"3",46809601,46809940,340,"*","scl3_5g_peaks_in_btx623_peak_11168",20,1.85619,4.3198,2.0786,116,"3' UTR",3,46806818,46813288,6471,2,"SORBI_3003G179400","EES03078",3348
"3",46824333,46824626,294,"*","scl3_5g_peaks_in_btx623_peak_11169",22,1.90554,4.58794,2.2251,146,"Exon (EES00854/SORBI_3003G179500, exon 12 of 13)",3,46818289,46826560,8272,1,"SORBI_3003G179500","EES00854",6044
"3",46830272,46830660,389,"*","scl3_5g_peaks_in_btx623_peak_11170",1863,1.80662,191.026,186.386,181,"Intron (EES03079/SORBI_3003G179600, intron 36 of 41)",3,46818289,46826560,8272,1,"SORBI_3003G179500","EES00854",11983
"3",46849526,46849844,319,"*","scl3_5g_peaks_in_btx623_peak_11171",27,2.00521,5.39318,2.74419,219,"Intron (EES03079/SORBI_3003G179600, intron 9 of 41)",3,46826841,46853097,26257,2,"SORBI_3003G179600","EES03079",3253
"3",46869050,46869386,337,"*","scl3_5g_peaks_in_btx623_peak_11172",22,1.89899,4.55233,2.2251,101,"Distal Intergenic",3,46860313,46864507,4195,2,"SORBI_3003G179700","EES03081",-4543
"3",46880634,46880905,272,"*","scl3_5g_peaks_in_btx623_peak_11173",44,2.05147,7.78648,4.42967,133,"Promoter (<=1kb)",3,46880318,46881179,862,1,"SORBI_3003G179800","KXG32650",316
"3",46883187,46883658,472,"*","scl3_5g_peaks_in_btx623_peak_11174",45,1.99936,7.87536,4.50816,128,"Distal Intergenic",3,46880318,46881179,862,1,"SORBI_3003G179800","KXG32650",2869
"3",46889642,46889922,281,"*","scl3_5g_peaks_in_btx623_peak_11175",24,1.89756,4.92639,2.43092,110,"Distal Intergenic",3,46880318,46881179,862,1,"SORBI_3003G179800","KXG32650",9324
"3",46912286,46912611,326,"*","scl3_5g_peaks_in_btx623_peak_11176",18,1.81267,3.94873,1.88071,222,"Distal Intergenic",3,46925353,46928170,2818,2,"SORBI_3003G179950","OQU86963",15559
"3",46973336,46973610,275,"*","scl3_5g_peaks_in_btx623_peak_11177",36,2.15699,6.78257,3.67709,158,"Distal Intergenic",3,46940015,46957277,17263,2,"SORBI_3003G180100","EES03083",-16059
"3",46977595,46977902,308,"*","scl3_5g_peaks_in_btx623_peak_11178",24,1.94885,4.90522,2.41411,228,"Distal Intergenic",3,46940015,46957277,17263,2,"SORBI_3003G180100","EES03083",-20318
"3",46978223,46978539,317,"*","scl3_5g_peaks_in_btx623_peak_11179",13,1.65025,3.00711,1.38018,84,"Distal Intergenic",3,46940015,46957277,17263,2,"SORBI_3003G180100","EES03083",-20946
"3",46984549,46985020,472,"*","scl3_5g_peaks_in_btx623_peak_11180",23,1.91393,4.71178,2.32503,220,"Distal Intergenic",3,46940015,46957277,17263,2,"SORBI_3003G180100","EES03083",-27272
"3",46997592,46997841,250,"*","scl3_5g_peaks_in_btx623_peak_11181",14,1.689,3.14395,1.42363,158,"Distal Intergenic",3,46940015,46957277,17263,2,"SORBI_3003G180100","EES03083",-40315
"3",47003470,47003773,304,"*","scl3_5g_peaks_in_btx623_peak_11182",18,1.75119,3.81115,1.81346,137,"Distal Intergenic",3,46940015,46957277,17263,2,"SORBI_3003G180100","EES03083",-46193
"3",47042456,47042778,323,"*","scl3_5g_peaks_in_btx623_peak_11183",32,2.12208,6.26348,3.28865,235,"Distal Intergenic",3,47097526,47102034,4509,1,"SORBI_3003G180200","KXG32654",-54748
"3",47051653,47052105,453,"*","scl3_5g_peaks_in_btx623_peak_11184",31,2.03408,6.01402,3.13347,219,"Distal Intergenic",3,47097526,47102034,4509,1,"SORBI_3003G180200","KXG32654",-45421
"3",47053331,47053677,347,"*","scl3_5g_peaks_in_btx623_peak_11185",41,2.252,7.37135,4.10021,165,"Distal Intergenic",3,47097526,47102034,4509,1,"SORBI_3003G180200","KXG32654",-43849
"3",47116313,47116567,255,"*","scl3_5g_peaks_in_btx623_peak_11186",27,1.93302,5.4581,2.79746,182,"Distal Intergenic",3,47097526,47102034,4509,1,"SORBI_3003G180200","KXG32654",18787
"3",47129737,47130278,542,"*","scl3_5g_peaks_in_btx623_peak_11187",16,1.73266,3.53277,1.6619,379,"Distal Intergenic",3,47097526,47102034,4509,1,"SORBI_3003G180200","KXG32654",32211
"3",47161334,47161593,260,"*","scl3_5g_peaks_in_btx623_peak_11188",20,1.86223,4.27992,2.04889,93,"Distal Intergenic",3,47201001,47205831,4831,1,"SORBI_3003G180300","EES00856",-39408
"3",47192020,47192674,655,"*","scl3_5g_peaks_in_btx623_peak_11189",29,1.76877,5.76416,2.98538,549,"Distal Intergenic",3,47201001,47205831,4831,1,"SORBI_3003G180300","EES00856",-8327
"3",47205024,47205294,271,"*","scl3_5g_peaks_in_btx623_peak_11190",20,1.86223,4.27992,2.04889,115,"Intron (EES00856/SORBI_3003G180300, intron 2 of 2)",3,47201001,47205831,4831,1,"SORBI_3003G180300","EES00856",4023
"3",47232313,47232594,282,"*","scl3_5g_peaks_in_btx623_peak_11191",24,1.94878,4.98681,2.47969,121,"Distal Intergenic",3,47210102,47230352,20251,1,"SORBI_3003G180400","KXG32655",22211
"3",47260840,47261087,248,"*","scl3_5g_peaks_in_btx623_peak_11192",18,1.81892,3.98132,1.88071,92,"Distal Intergenic",3,47281614,47283643,2030,2,"SORBI_3003G180600","KXG32657",22556
"3",47279437,47279797,361,"*","scl3_5g_peaks_in_btx623_peak_11193",14,1.689,3.14395,1.42363,63,"Distal Intergenic",3,47281614,47283643,2030,2,"SORBI_3003G180600","KXG32657",3846
"3",47384601,47384941,341,"*","scl3_5g_peaks_in_btx623_peak_11194",20,1.85583,4.24582,2.04889,111,"Distal Intergenic",3,47360804,47367655,6852,1,"SORBI_3003G180700","KXG32660",23797
"3",47397781,47398185,405,"*","scl3_5g_peaks_in_btx623_peak_11195",18,1.81892,3.98132,1.88071,179,"Distal Intergenic",3,47431195,47432583,1389,2,"SORBI_3003G180800","KXG32661",34398
"3",47399505,47399802,298,"*","scl3_5g_peaks_in_btx623_peak_11196",14,1.689,3.14395,1.42363,71,"Distal Intergenic",3,47431195,47432583,1389,2,"SORBI_3003G180800","KXG32661",32781
"3",47435834,47436108,275,"*","scl3_5g_peaks_in_btx623_peak_11197",22,1.90554,4.58794,2.2251,199,"3' UTR",3,47431195,47432583,1389,2,"SORBI_3003G180800","KXG32661",-3251
"3",47445290,47445764,475,"*","scl3_5g_peaks_in_btx623_peak_11198",17,1.77562,3.69234,1.72026,410,"Promoter (<=1kb)",3,47444508,47445641,1134,2,"SORBI_3003G180950","OQU86964",0
"3",47447037,47447355,319,"*","scl3_5g_peaks_in_btx623_peak_11199",22,1.90554,4.58794,2.2251,181,"Promoter (<=1kb)",3,47432622,47446469,13848,2,"SORBI_3003G180900","KXG32662",-568
"3",47475244,47475627,384,"*","scl3_5g_peaks_in_btx623_peak_11200",13,1.64484,2.93075,1.32175,70,"Distal Intergenic",3,47432622,47446469,13848,2,"SORBI_3003G180900","KXG32662",-28775
"3",47552931,47553191,261,"*","scl3_5g_peaks_in_btx623_peak_11201",17,1.77182,3.73608,1.75341,159,"Distal Intergenic",3,47562151,47562903,753,1,"SORBI_3003G181000","OQU86965",-8960
"3",47555719,47556041,323,"*","scl3_5g_peaks_in_btx623_peak_11202",14,1.689,3.14395,1.42363,149,"Distal Intergenic",3,47562151,47562903,753,1,"SORBI_3003G181000","OQU86965",-6110
"3",47611627,47612016,390,"*","scl3_5g_peaks_in_btx623_peak_11203a",14,1.56551,3.12867,1.42363,158,"Distal Intergenic",3,47563072,47564489,1418,1,"SORBI_3003G181201","OQU86966",48555
"3",47611627,47612016,390,"*","scl3_5g_peaks_in_btx623_peak_11203b",18,1.7309,3.81628,1.81764,288,"Distal Intergenic",3,47563072,47564489,1418,1,"SORBI_3003G181201","OQU86966",48555
"3",47628903,47629266,364,"*","scl3_5g_peaks_in_btx623_peak_11204",23,1.82465,4.76376,2.3662,235,"Distal Intergenic",3,47563072,47564489,1418,1,"SORBI_3003G181201","OQU86966",65831
"3",47643558,47644037,480,"*","scl3_5g_peaks_in_btx623_peak_11205",50,2.06561,8.46394,5.00517,301,"Distal Intergenic",3,47563072,47564489,1418,1,"SORBI_3003G181201","OQU86966",80486
"3",47661078,47661376,299,"*","scl3_5g_peaks_in_btx623_peak_11206",65,2.53117,10.2141,6.5577,157,"Distal Intergenic",3,47563072,47564489,1418,1,"SORBI_3003G181201","OQU86966",98006
"3",47681256,47681750,495,"*","scl3_5g_peaks_in_btx623_peak_11207",25,1.77678,5.08555,2.55847,90,"Distal Intergenic",3,47563072,47564489,1418,1,"SORBI_3003G181201","OQU86966",118184
"3",47682711,47683417,707,"*","scl3_5g_peaks_in_btx623_peak_11208",63,2.2893,9.96099,6.32145,221,"Distal Intergenic",3,47563072,47564489,1418,1,"SORBI_3003G181201","OQU86966",119639
"3",47684850,47685223,374,"*","scl3_5g_peaks_in_btx623_peak_11209",53,2.19391,8.84513,5.32871,128,"Distal Intergenic",3,47563072,47564489,1418,1,"SORBI_3003G181201","OQU86966",121778
"3",47735547,47735839,293,"*","scl3_5g_peaks_in_btx623_peak_11210",24,1.91693,4.96378,2.46008,130,"Distal Intergenic",3,47854661,47856356,1696,1,"SORBI_3003G181400","KXG32668",-118822
"3",47768580,47768832,253,"*","scl3_5g_peaks_in_btx623_peak_11211",38,2.12318,6.97367,3.81338,136,"Distal Intergenic",3,47854661,47856356,1696,1,"SORBI_3003G181400","KXG32668",-85829
"3",47788351,47789039,689,"*","scl3_5g_peaks_in_btx623_peak_11212a",17,1.73864,3.68264,1.72026,66,"Distal Intergenic",3,47854661,47856356,1696,1,"SORBI_3003G181400","KXG32668",-65622
"3",47788351,47789039,689,"*","scl3_5g_peaks_in_btx623_peak_11212b",20,1.86223,4.27992,2.04889,369,"Distal Intergenic",3,47854661,47856356,1696,1,"SORBI_3003G181400","KXG32668",-65622
"3",47798747,47799096,350,"*","scl3_5g_peaks_in_btx623_peak_11213",14,1.689,3.14395,1.42363,60,"Distal Intergenic",3,47854661,47856356,1696,1,"SORBI_3003G181400","KXG32668",-55565
"3",47802392,47802640,249,"*","scl3_5g_peaks_in_btx623_peak_11214",17,1.74669,3.78634,1.79373,116,"Distal Intergenic",3,47854661,47856356,1696,1,"SORBI_3003G181400","KXG32668",-52021
"3",47845643,47845898,256,"*","scl3_5g_peaks_in_btx623_peak_11215",15,1.73231,3.41315,1.56889,115,"Distal Intergenic",3,47854661,47856356,1696,1,"SORBI_3003G181400","KXG32668",-8763
"3",47853941,47854292,352,"*","scl3_5g_peaks_in_btx623_peak_11216a",14,1.689,3.14395,1.42363,94,"Promoter (<=1kb)",3,47854661,47856356,1696,1,"SORBI_3003G181400","KXG32668",-369
"3",47853941,47854292,352,"*","scl3_5g_peaks_in_btx623_peak_11216b",14,1.689,3.14395,1.42363,169,"Promoter (<=1kb)",3,47854661,47856356,1696,1,"SORBI_3003G181400","KXG32668",-369
"3",47917854,47918134,281,"*","scl3_5g_peaks_in_btx623_peak_11217",26,1.93361,5.30192,2.66922,81,"Promoter (<=1kb)",3,47917838,47931039,13202,1,"SORBI_3003G181800","KXG32669",16
"3",47938837,47939084,248,"*","scl3_5g_peaks_in_btx623_peak_11218",89,1.95693,12.7653,8.95407,112,"Distal Intergenic",3,47932677,47933357,681,2,"SORBI_3003G181900","KXG32671",-5480
"3",47973529,47973897,369,"*","scl3_5g_peaks_in_btx623_peak_11219",14,1.689,3.14395,1.42363,190,"Distal Intergenic",3,47944289,47947208,2920,2,"SORBI_3003G182100","OQU86968",-26321
"3",47979118,47979463,346,"*","scl3_5g_peaks_in_btx623_peak_11220",22,1.90554,4.58794,2.2251,237,"Distal Intergenic",3,47944289,47947208,2920,2,"SORBI_3003G182100","OQU86968",-31910
"3",47995178,47995433,256,"*","scl3_5g_peaks_in_btx623_peak_11221",26,1.99216,5.23157,2.61184,183,"Distal Intergenic",3,48020468,48025049,4582,1,"SORBI_3003G182200","EES00873",-25035
"3",48001189,48001711,523,"*","scl3_5g_peaks_in_btx623_peak_11222",18,1.81892,3.98132,1.88071,86,"Distal Intergenic",3,48020468,48025049,4582,1,"SORBI_3003G182200","EES00873",-18757
"3",48085636,48086039,404,"*","scl3_5g_peaks_in_btx623_peak_11223",24,1.94885,4.90522,2.41411,335,"Distal Intergenic",3,48066015,48067391,1377,2,"SORBI_3003G182400","EES03093",-18245
"3",48095160,48095430,271,"*","scl3_5g_peaks_in_btx623_peak_11224",35,2.16539,6.62453,3.54399,181,"Distal Intergenic",3,48066015,48067391,1377,2,"SORBI_3003G182400","EES03093",-27769
"3",48101871,48102236,366,"*","scl3_5g_peaks_in_btx623_peak_11225",15,1.73231,3.41315,1.56889,240,"Distal Intergenic",3,48066015,48067391,1377,2,"SORBI_3003G182400","EES03093",-34480
"3",48222966,48223289,324,"*","scl3_5g_peaks_in_btx623_peak_11226",26,1.99216,5.23157,2.61184,197,"Distal Intergenic",3,48300140,48302365,2226,1,"SORBI_3003G182501","OQU86972",-76851
"3",48266086,48266471,386,"*","scl3_5g_peaks_in_btx623_peak_11227",14,1.689,3.14395,1.42363,197,"Distal Intergenic",3,48300140,48302365,2226,1,"SORBI_3003G182501","OQU86972",-33669
"3",48276343,48276632,290,"*","scl3_5g_peaks_in_btx623_peak_11228",15,1.73231,3.41315,1.56889,182,"Distal Intergenic",3,48300140,48302365,2226,1,"SORBI_3003G182501","OQU86972",-23508
"3",48306260,48306627,368,"*","scl3_5g_peaks_in_btx623_peak_11229",28,2.03546,5.56684,2.82382,130,"Promoter (<=1kb)",3,48306889,48307692,804,1,"SORBI_3003G182600","KXG32674",-262
"3",48326128,48326419,292,"*","scl3_5g_peaks_in_btx623_peak_11230a",14,1.689,3.14395,1.42363,121,"Distal Intergenic",3,48311249,48313616,2368,2,"SORBI_3003G182800","KXG32676",-12512
"3",48326128,48326419,292,"*","scl3_5g_peaks_in_btx623_peak_11230b",20,1.86223,4.27992,2.04889,147,"Distal Intergenic",3,48311249,48313616,2368,2,"SORBI_3003G182800","KXG32676",-12512
"3",48350037,48350345,309,"*","scl3_5g_peaks_in_btx623_peak_11231",35,2.16539,6.62453,3.54399,118,"Distal Intergenic",3,48384531,48385141,611,1,"SORBI_3003G182901","OQU86973",-34186
"3",48382550,48382852,303,"*","scl3_5g_peaks_in_btx623_peak_11232",26,1.9853,5.19294,2.61184,119,"Promoter (1-2kb)",3,48384531,48385141,611,1,"SORBI_3003G182901","OQU86973",-1679
"3",48394311,48394820,510,"*","scl3_5g_peaks_in_btx623_peak_11233a",13,1.61395,2.96824,1.35108,151,"Distal Intergenic",3,48384531,48385141,611,1,"SORBI_3003G182901","OQU86973",9780
"3",48394311,48394820,510,"*","scl3_5g_peaks_in_btx623_peak_11233b",14,1.65961,3.1556,1.43259,186,"Distal Intergenic",3,48384531,48385141,611,1,"SORBI_3003G182901","OQU86973",9780
"3",48403142,48403423,282,"*","scl3_5g_peaks_in_btx623_peak_11234",18,1.81892,3.98132,1.88071,122,"Distal Intergenic",3,48384531,48385141,611,1,"SORBI_3003G182901","OQU86973",18611
"3",48412840,48413209,370,"*","scl3_5g_peaks_in_btx623_peak_11235",32,2.10181,6.14347,3.24193,187,"Distal Intergenic",3,48384531,48385141,611,1,"SORBI_3003G182901","OQU86973",28309
"3",48427787,48428060,274,"*","scl3_5g_peaks_in_btx623_peak_11236",14,1.689,3.14395,1.42363,77,"Distal Intergenic",3,48384531,48385141,611,1,"SORBI_3003G182901","OQU86973",43256
"3",48429150,48429408,259,"*","scl3_5g_peaks_in_btx623_peak_11237",13,1.65408,2.97524,1.35663,126,"Distal Intergenic",3,48473342,48476596,3255,1,"SORBI_3003G183000","EES00878",-43934
"3",48490559,48490870,312,"*","scl3_5g_peaks_in_btx623_peak_11238",20,1.81879,4.32038,2.0786,147,"Distal Intergenic",3,48473342,48476596,3255,1,"SORBI_3003G183000","EES00878",17217
"3",48492082,48492736,655,"*","scl3_5g_peaks_in_btx623_peak_11239a",17,1.73642,3.78881,1.7959,92,"Distal Intergenic",3,48473342,48476596,3255,1,"SORBI_3003G183000","EES00878",18740
"3",48492082,48492736,655,"*","scl3_5g_peaks_in_btx623_peak_11239b",18,1.78073,3.84639,1.84095,513,"Distal Intergenic",3,48473342,48476596,3255,1,"SORBI_3003G183000","EES00878",18740
"3",48527794,48528158,365,"*","scl3_5g_peaks_in_btx623_peak_11240",14,1.689,3.14395,1.42363,74,"Distal Intergenic",3,48473342,48476596,3255,1,"SORBI_3003G183000","EES00878",54452
"3",48529652,48529925,274,"*","scl3_5g_peaks_in_btx623_peak_11241",14,1.68745,3.19065,1.45873,72,"Distal Intergenic",3,48473342,48476596,3255,1,"SORBI_3003G183000","EES00878",56310
"3",48541589,48541879,291,"*","scl3_5g_peaks_in_btx623_peak_11242",14,1.689,3.14395,1.42363,121,"Distal Intergenic",3,48604857,48607039,2183,2,"SORBI_3003G183100","KXG32680",65160
"3",48654253,48654662,410,"*","scl3_5g_peaks_in_btx623_peak_11243",18,1.79549,3.99033,1.88659,96,"Distal Intergenic",3,48690866,48695241,4376,1,"SORBI_3003G183300","EES00880",-36204
"3",48664575,48664966,392,"*","scl3_5g_peaks_in_btx623_peak_11244",14,1.66414,3.12721,1.42363,78,"Distal Intergenic",3,48690866,48695241,4376,1,"SORBI_3003G183300","EES00880",-25900
"3",48701293,48701542,250,"*","scl3_5g_peaks_in_btx623_peak_11245",17,1.77562,3.69234,1.72026,68,"Distal Intergenic",3,48690866,48695241,4376,1,"SORBI_3003G183300","EES00880",10427
"3",48702460,48702766,307,"*","scl3_5g_peaks_in_btx623_peak_11246",14,1.689,3.14395,1.42363,75,"Distal Intergenic",3,48690866,48695241,4376,1,"SORBI_3003G183300","EES00880",11594
"3",48706621,48707004,384,"*","scl3_5g_peaks_in_btx623_peak_11247",14,1.689,3.14395,1.42363,66,"Distal Intergenic",3,48690866,48695241,4376,1,"SORBI_3003G183300","EES00880",15755
"3",48709686,48709971,286,"*","scl3_5g_peaks_in_btx623_peak_11248",18,1.81892,3.98132,1.88071,207,"Distal Intergenic",3,48690866,48695241,4376,1,"SORBI_3003G183300","EES00880",18820
"3",48725736,48726099,364,"*","scl3_5g_peaks_in_btx623_peak_11249",14,1.689,3.14395,1.42363,83,"Distal Intergenic",3,48750414,48752786,2373,2,"SORBI_3003G183400","EES03096",26687
"3",48733279,48733589,311,"*","scl3_5g_peaks_in_btx623_peak_11250",17,1.77562,3.69234,1.72026,82,"Distal Intergenic",3,48750414,48752786,2373,2,"SORBI_3003G183400","EES03096",19197
"3",48761956,48762422,467,"*","scl3_5g_peaks_in_btx623_peak_11251",66,2.42853,10.3091,6.63957,163,"Distal Intergenic",3,48750414,48752786,2373,2,"SORBI_3003G183400","EES03096",-9170
"3",48784745,48785188,444,"*","scl3_5g_peaks_in_btx623_peak_11252a",18,1.64818,3.88918,1.87481,82,"Distal Intergenic",3,48806450,48807605,1156,1,"SORBI_3003G183466","OQU86974",-21262
"3",48784745,48785188,444,"*","scl3_5g_peaks_in_btx623_peak_11252b",16,1.57105,3.53393,1.66247,348,"Distal Intergenic",3,48806450,48807605,1156,1,"SORBI_3003G183466","OQU86974",-21262
"3",48804189,48804455,267,"*","scl3_5g_peaks_in_btx623_peak_11253",24,1.94885,4.90522,2.41411,97,"Promoter (1-2kb)",3,48806450,48807605,1156,1,"SORBI_3003G183466","OQU86974",-1995
"3",48815850,48816136,287,"*","scl3_5g_peaks_in_btx623_peak_11254",22,1.90554,4.58794,2.2251,251,"Promoter (1-2kb)",3,48817705,48819078,1374,1,"SORBI_3003G183600","EES00882",-1569
"3",48841971,48842225,255,"*","scl3_5g_peaks_in_btx623_peak_11255",25,1.93073,5.12458,2.59074,116,"Distal Intergenic",3,48833009,48838378,5370,1,"SORBI_3003G183700","EES00883",8962
"3",48917701,48918252,552,"*","scl3_5g_peaks_in_btx623_peak_11256",15,1.73101,3.40668,1.56889,194,"Promoter (<=1kb)",3,48914545,48917277,2733,2,"SORBI_3003G183800","EES03100",-424
"3",48934704,48935136,433,"*","scl3_5g_peaks_in_btx623_peak_11257",14,1.66838,3.09646,1.42363,79,"Distal Intergenic",3,48914545,48917277,2733,2,"SORBI_3003G183800","EES03100",-17427
"3",48959201,48959639,439,"*","scl3_5g_peaks_in_btx623_peak_11258",35,2.16539,6.62453,3.54399,264,"Distal Intergenic",3,48914545,48917277,2733,2,"SORBI_3003G183800","EES03100",-41924
"3",49023043,49023303,261,"*","scl3_5g_peaks_in_btx623_peak_11259",22,1.76375,4.49779,2.22159,118,"Promoter (<=1kb)",3,49022336,49024163,1828,1,"SORBI_3003G183900","KXG32684",707
"3",49053115,49053364,250,"*","scl3_5g_peaks_in_btx623_peak_11260",25,1.95819,5.12287,2.58962,113,"Downstream (<=300bp)",3,49046732,49049873,3142,2,"SORBI_3003G184200","OQU86978",-3242
"3",49063265,49063538,274,"*","scl3_5g_peaks_in_btx623_peak_11261",32,2.12208,6.26348,3.28865,126,"Distal Intergenic",3,49067964,49073955,5992,1,"SORBI_3003G184400","OQU86986",-4426
"3",49109955,49110215,261,"*","scl3_5g_peaks_in_btx623_peak_11262",17,1.75664,3.7186,1.74094,116,"Promoter (<=1kb)",3,49107241,49109398,2158,2,"SORBI_3003G184500","KXG32688",-557
"3",49115251,49115667,417,"*","scl3_5g_peaks_in_btx623_peak_11263a",25,1.94958,5.07335,2.54845,106,"Distal Intergenic",3,49107241,49109398,2158,2,"SORBI_3003G184500","KXG32688",-5853
"3",49115251,49115667,417,"*","scl3_5g_peaks_in_btx623_peak_11263b",14,1.65922,3.05127,1.41511,255,"Distal Intergenic",3,49107241,49109398,2158,2,"SORBI_3003G184500","KXG32688",-5853
"3",49119035,49119376,342,"*","scl3_5g_peaks_in_btx623_peak_11264",14,1.64228,3.06665,1.42363,53,"Distal Intergenic",3,49107241,49109398,2158,2,"SORBI_3003G184500","KXG32688",-9637
"3",49119992,49120244,253,"*","scl3_5g_peaks_in_btx623_peak_11265",20,1.86223,4.27992,2.04889,119,"Distal Intergenic",3,49107241,49109398,2158,2,"SORBI_3003G184500","KXG32688",-10594
"3",49257305,49257572,268,"*","scl3_5g_peaks_in_btx623_peak_11266",14,1.62859,3.18771,1.45836,105,"Promoter (<=1kb)",3,49255453,49257407,1955,2,"SORBI_3003G184666","OQU86989",0
"3",49274034,49274345,312,"*","scl3_5g_peaks_in_btx623_peak_11267",13,1.60314,2.91207,1.3073,68,"Distal Intergenic",3,49255453,49257407,1955,2,"SORBI_3003G184666","OQU86989",-16627
"3",49349987,49350258,272,"*","scl3_5g_peaks_in_btx623_peak_11268",17,1.72358,3.65911,1.72026,79,"Distal Intergenic",3,49363313,49365999,2687,2,"SORBI_3003G184699","OQU86990",15741
"3",49362399,49362684,286,"*","scl3_5g_peaks_in_btx623_peak_11269",17,1.77562,3.69234,1.72026,72,"Distal Intergenic",3,49363313,49365999,2687,2,"SORBI_3003G184699","OQU86990",3315
"3",49385878,49386135,258,"*","scl3_5g_peaks_in_btx623_peak_11270",17,1.77562,3.69234,1.72026,247,"Distal Intergenic",3,49363313,49365999,2687,2,"SORBI_3003G184699","OQU86990",-19879
"3",49392235,49392482,248,"*","scl3_5g_peaks_in_btx623_peak_11271",22,1.90554,4.58794,2.2251,204,"Distal Intergenic",3,49363313,49365999,2687,2,"SORBI_3003G184699","OQU86990",-26236
"3",49436879,49437157,279,"*","scl3_5g_peaks_in_btx623_peak_11272",21,1.80433,4.43574,2.17029,216,"Distal Intergenic",3,49441878,49443630,1753,2,"SORBI_3003G184732","OQU86991",6473
"3",49482111,49482386,276,"*","scl3_5g_peaks_in_btx623_peak_11273",17,1.75207,3.63348,1.72026,82,"Distal Intergenic",3,49441878,49443630,1753,2,"SORBI_3003G184732","OQU86991",-38481
"3",49494931,49495281,351,"*","scl3_5g_peaks_in_btx623_peak_11274",28,2.01206,5.52129,2.82382,115,"Distal Intergenic",3,49441878,49443630,1753,2,"SORBI_3003G184732","OQU86991",-51301
"3",49512264,49512517,254,"*","scl3_5g_peaks_in_btx623_peak_11275",15,1.73231,3.41315,1.56889,72,"Distal Intergenic",3,49441878,49443630,1753,2,"SORBI_3003G184732","OQU86991",-68634
"3",49535308,49535619,312,"*","scl3_5g_peaks_in_btx623_peak_11276",20,1.81673,4.17323,2.03133,252,"Distal Intergenic",3,49592419,49594245,1827,1,"SORBI_3003G184765","OQU86992",-56800
"3",49538683,49539164,482,"*","scl3_5g_peaks_in_btx623_peak_11277",15,1.71388,3.43548,1.58527,102,"Distal Intergenic",3,49592419,49594245,1827,1,"SORBI_3003G184765","OQU86992",-53255
"3",49545956,49546408,453,"*","scl3_5g_peaks_in_btx623_peak_11278",14,1.689,3.14395,1.42363,304,"Distal Intergenic",3,49592419,49594245,1827,1,"SORBI_3003G184765","OQU86992",-46011
"3",49564657,49565163,507,"*","scl3_5g_peaks_in_btx623_peak_11279",13,1.65874,2.9977,1.37372,346,"Distal Intergenic",3,49592419,49594245,1827,1,"SORBI_3003G184765","OQU86992",-27256
"3",49573913,49574504,592,"*","scl3_5g_peaks_in_btx623_peak_11280",17,1.77562,3.69234,1.72026,382,"Distal Intergenic",3,49592419,49594245,1827,1,"SORBI_3003G184765","OQU86992",-17915
"3",49603990,49604319,330,"*","scl3_5g_peaks_in_btx623_peak_11281",32,2.11478,6.22028,3.28865,150,"Distal Intergenic",3,49596747,49600234,3488,1,"SORBI_3003G184800","OQU86993",7243
"3",49647920,49648468,549,"*","scl3_5g_peaks_in_btx623_peak_11282",24,1.94885,4.90522,2.41411,118,"Distal Intergenic",3,49631541,49632737,1197,1,"SORBI_3003G184900","EES00891",16379
"3",49663355,49663708,354,"*","scl3_5g_peaks_in_btx623_peak_11283",24,1.79953,4.99492,2.48641,232,"Distal Intergenic",3,49631541,49632737,1197,1,"SORBI_3003G184900","EES00891",31814
"3",49713074,49713430,357,"*","scl3_5g_peaks_in_btx623_peak_11284",19,1.80419,4.10385,1.97723,68,"Exon (OQU86994/SORBI_3003G185000, exon 7 of 9)",3,49710442,49715475,5034,1,"SORBI_3003G185000","OQU86996",2632
"3",49776566,49776914,349,"*","scl3_5g_peaks_in_btx623_peak_11285",15,1.69913,3.41447,1.5689,105,"Promoter (<=1kb)",3,49771605,49775667,4063,2,"SORBI_3003G185200","KXG32698",-899
"3",49778639,49779007,369,"*","scl3_5g_peaks_in_btx623_peak_11286",13,1.65025,3.00711,1.38018,85,"Distal Intergenic",3,49771605,49775667,4063,2,"SORBI_3003G185200","KXG32698",-2972
"3",49803674,49803920,247,"*","scl3_5g_peaks_in_btx623_peak_11287",20,1.8206,4.26275,2.04889,157,"Distal Intergenic",3,49771605,49775667,4063,2,"SORBI_3003G185200","KXG32698",-28007
"3",49822408,49822721,314,"*","scl3_5g_peaks_in_btx623_peak_11288",20,1.8578,4.32852,2.08584,152,"Distal Intergenic",3,49836932,49839768,2837,1,"SORBI_3003G185250","OQU86997",-14211
"3",49836759,49837115,357,"*","scl3_5g_peaks_in_btx623_peak_11289",14,1.6744,3.12614,1.42363,74,"Promoter (<=1kb)",3,49836932,49839768,2837,1,"SORBI_3003G185250","OQU86997",0
"3",49842139,49842515,377,"*","scl3_5g_peaks_in_btx623_peak_11290",25,1.93113,5.04708,2.52841,235,"Distal Intergenic",3,49836932,49839768,2837,1,"SORBI_3003G185250","OQU86997",5207
"3",49897033,49897294,262,"*","scl3_5g_peaks_in_btx623_peak_11291",22,1.88213,4.53553,2.2251,186,"Distal Intergenic",3,49904688,49906730,2043,2,"SORBI_3003G185400","OQU87001",9436
"3",49923502,49923846,345,"*","scl3_5g_peaks_in_btx623_peak_11292",17,1.76939,3.72347,1.74546,73,"Distal Intergenic",3,49906408,49906730,323,2,"SORBI_3003G185400","OQU87000",-16772
"3",49928370,49928627,258,"*","scl3_5g_peaks_in_btx623_peak_11293",15,1.70127,3.25911,1.51402,71,"Distal Intergenic",3,49906408,49906730,323,2,"SORBI_3003G185400","OQU87000",-21640
"3",49930037,49930352,316,"*","scl3_5g_peaks_in_btx623_peak_11294",18,1.81892,3.98132,1.88071,261,"Distal Intergenic",3,49906408,49906730,323,2,"SORBI_3003G185400","OQU87000",-23307
"3",49952034,49952310,277,"*","scl3_5g_peaks_in_btx623_peak_11295a",28,2.03546,5.56684,2.82382,120,"Distal Intergenic",3,49906408,49906730,323,2,"SORBI_3003G185400","OQU87000",-45304
"3",49952034,49952310,277,"*","scl3_5g_peaks_in_btx623_peak_11295b",15,1.73231,3.41315,1.56889,184,"Distal Intergenic",3,49906408,49906730,323,2,"SORBI_3003G185400","OQU87000",-45304
"3",49987107,49987577,471,"*","scl3_5g_peaks_in_btx623_peak_11296",21,1.83745,4.35788,2.10949,110,"Distal Intergenic",3,50030698,50035770,5073,1,"SORBI_3003G185500","EES00895",-43121
"3",49988271,49988724,454,"*","scl3_5g_peaks_in_btx623_peak_11297",22,1.90554,4.58794,2.2251,350,"Distal Intergenic",3,50030698,50035770,5073,1,"SORBI_3003G185500","EES00895",-41974
"3",49995890,49996180,291,"*","scl3_5g_peaks_in_btx623_peak_11298",13,1.65223,2.9663,1.34998,92,"Distal Intergenic",3,50030698,50035770,5073,1,"SORBI_3003G185500","EES00895",-34518
"3",49999073,49999378,306,"*","scl3_5g_peaks_in_btx623_peak_11299",13,1.60326,2.95791,1.34274,165,"Distal Intergenic",3,50030698,50035770,5073,1,"SORBI_3003G185500","EES00895",-31320
"3",50006325,50006668,344,"*","scl3_5g_peaks_in_btx623_peak_11300",14,1.68039,3.20919,1.47467,74,"Distal Intergenic",3,50030698,50035770,5073,1,"SORBI_3003G185500","EES00895",-24030
"3",50036432,50036920,489,"*","scl3_5g_peaks_in_btx623_peak_11301a",13,1.65408,2.97524,1.35663,116,"Promoter (<=1kb)",3,50035815,50039398,3584,1,"SORBI_3003G185600","EES00896",617
"3",50036432,50036920,489,"*","scl3_5g_peaks_in_btx623_peak_11301b",21,1.80433,4.43574,2.17029,212,"Promoter (<=1kb)",3,50035815,50039398,3584,1,"SORBI_3003G185600","EES00896",617
"3",50036432,50036920,489,"*","scl3_5g_peaks_in_btx623_peak_11301c",13,1.65408,2.97524,1.35663,234,"Promoter (<=1kb)",3,50035815,50039398,3584,1,"SORBI_3003G185600","EES00896",617
"3",50067566,50067864,299,"*","scl3_5g_peaks_in_btx623_peak_11302",17,1.77377,3.68296,1.72026,220,"Distal Intergenic",3,50048644,50050228,1585,2,"SORBI_3003G185700","OQU87002",-17338
"3",50166589,50166850,262,"*","scl3_5g_peaks_in_btx623_peak_11303",14,1.689,3.14395,1.42363,64,"Distal Intergenic",3,50048644,50050228,1585,2,"SORBI_3003G185700","OQU87002",-116361
"3",50175800,50176332,533,"*","scl3_5g_peaks_in_btx623_peak_11304",21,1.87668,4.43114,2.1685,143,"Distal Intergenic",3,50283010,50283905,896,2,"SORBI_3003G185800","KXG32701",107573
"3",50179602,50179915,314,"*","scl3_5g_peaks_in_btx623_peak_11305",17,1.75293,3.75983,1.77284,231,"Distal Intergenic",3,50283010,50283905,896,2,"SORBI_3003G185800","KXG32701",103990
"3",50191046,50191496,451,"*","scl3_5g_peaks_in_btx623_peak_11306",20,1.86223,4.27992,2.04889,139,"Distal Intergenic",3,50283010,50283905,896,2,"SORBI_3003G185800","KXG32701",92409
"3",50218938,50219194,257,"*","scl3_5g_peaks_in_btx623_peak_11307",22,1.90554,4.58794,2.2251,215,"Distal Intergenic",3,50283010,50283905,896,2,"SORBI_3003G185800","KXG32701",64711
"3",50229867,50230166,300,"*","scl3_5g_peaks_in_btx623_peak_11308",20,1.83725,4.21693,2.04889,187,"Distal Intergenic",3,50283010,50283905,896,2,"SORBI_3003G185800","KXG32701",53739
"3",50242439,50242817,379,"*","scl3_5g_peaks_in_btx623_peak_11309",37,2.14543,6.81358,3.70368,258,"Distal Intergenic",3,50283010,50283905,896,2,"SORBI_3003G185800","KXG32701",41088
"3",50264104,50264672,569,"*","scl3_5g_peaks_in_btx623_peak_11310",17,1.74139,3.75716,1.77151,79,"Distal Intergenic",3,50283010,50283905,896,2,"SORBI_3003G185800","KXG32701",19233
"3",50296190,50296785,596,"*","scl3_5g_peaks_in_btx623_peak_11311",14,1.689,3.14395,1.42363,288,"Exon (KXG32703/SORBI_3003G186000, exon 4 of 16)",3,50290449,50307777,17329,1,"SORBI_3003G186000","OQU87006",5741
"3",50300726,50301018,293,"*","scl3_5g_peaks_in_btx623_peak_11312",15,1.73231,3.41315,1.56889,269,"Exon (KXG32703/SORBI_3003G186000, exon 9 of 16)",3,50307686,50308940,1255,2,"SORBI_3003G186066","OQU87005",7922
"3",50311027,50311325,299,"*","scl3_5g_peaks_in_btx623_peak_11313",13,1.64484,2.93075,1.32175,83,"Promoter (1-2kb)",3,50309069,50309918,850,2,"SORBI_3003G186132","OQU87007",-1109
"3",50312471,50312776,306,"*","scl3_5g_peaks_in_btx623_peak_11314",26,1.99216,5.23157,2.61184,80,"Distal Intergenic",3,50309069,50309918,850,2,"SORBI_3003G186132","OQU87007",-2553
"3",50317569,50317927,359,"*","scl3_5g_peaks_in_btx623_peak_11315",19,1.81862,4.04781,1.93218,271,"Promoter (1-2kb)",3,50319219,50320963,1745,1,"SORBI_3003G186200","EES00900",-1292
"3",50338592,50339007,416,"*","scl3_5g_peaks_in_btx623_peak_11316",19,1.78009,4.03437,1.92136,153,"Distal Intergenic",3,50319219,50320963,1745,1,"SORBI_3003G186200","EES00900",19373
"3",50450169,50450566,398,"*","scl3_5g_peaks_in_btx623_peak_11317",21,1.86662,4.44959,2.18227,220,"Distal Intergenic",3,50410806,50416277,5472,2,"SORBI_3003G186600","EES03116",-33892
"3",50469470,50469740,271,"*","scl3_5g_peaks_in_btx623_peak_11318",28,1.9968,5.60598,2.85458,145,"Distal Intergenic",3,50410806,50416277,5472,2,"SORBI_3003G186600","EES03116",-53193
"3",50481711,50481970,260,"*","scl3_5g_peaks_in_btx623_peak_11319",15,1.70886,3.4095,1.56889,122,"Distal Intergenic",3,50530212,50537453,7242,1,"SORBI_3003G186700","EES00903",-48242
"3",50527691,50527956,266,"*","scl3_5g_peaks_in_btx623_peak_11320",18,1.81892,3.98132,1.88071,101,"Distal Intergenic",3,50530212,50537453,7242,1,"SORBI_3003G186700","EES00903",-2256
"3",50536657,50537059,403,"*","scl3_5g_peaks_in_btx623_peak_11321a",28,2.03546,5.56684,2.82382,101,"Exon (EES00903/SORBI_3003G186700, exon 16 of 18)",3,50530212,50537453,7242,1,"SORBI_3003G186700","EES00903",6445
"3",50536657,50537059,403,"*","scl3_5g_peaks_in_btx623_peak_11321b",26,1.99216,5.23157,2.61184,340,"Exon (EES00903/SORBI_3003G186700, exon 16 of 18)",3,50530212,50537453,7242,1,"SORBI_3003G186700","EES00903",6445
"3",50552050,50552384,335,"*","scl3_5g_peaks_in_btx623_peak_11322",14,1.689,3.14395,1.42363,66,"Promoter (1-2kb)",3,50542467,50550145,7679,2,"SORBI_3003G186800","KXG32707",-1905
"3",50556522,50556940,419,"*","scl3_5g_peaks_in_btx623_peak_11323",24,1.94885,4.90522,2.41411,224,"Intron (KXG32708/SORBI_3003G186900, intron 5 of 10)",3,50553171,50560232,7062,2,"SORBI_3003G186900","KXG32709",3292
"3",50569898,50570168,271,"*","scl3_5g_peaks_in_btx623_peak_11324",28,1.97573,5.47796,2.81208,90,"Distal Intergenic",3,50563518,50564817,1300,1,"SORBI_3003G187000","EES00904",6380
"3",50630226,50630479,254,"*","scl3_5g_peaks_in_btx623_peak_11325",17,1.72048,3.58466,1.70148,78,"Promoter (1-2kb)",3,50623466,50628456,4991,2,"SORBI_3003G187400","KXG32715",-1770
"3",50635838,50636135,298,"*","scl3_5g_peaks_in_btx623_peak_11326",36,2.16303,6.71531,3.61947,118,"Distal Intergenic",3,50623466,50628456,4991,2,"SORBI_3003G187400","KXG32715",-7382
"3",50640852,50641347,496,"*","scl3_5g_peaks_in_btx623_peak_11327",14,1.689,3.14395,1.42363,98,"Distal Intergenic",3,50647503,50667061,19559,1,"SORBI_3003G187500","EES00907",-6156
"3",50643636,50643915,280,"*","scl3_5g_peaks_in_btx623_peak_11328",15,1.73231,3.41315,1.56889,125,"Distal Intergenic",3,50647503,50667061,19559,1,"SORBI_3003G187500","EES00907",-3588
"3",50683079,50683701,623,"*","scl3_5g_peaks_in_btx623_peak_11329",35,2.16539,6.62453,3.54399,120,"Exon (EES00909/SORBI_3003G188000, exon 5 of 8)",3,50686166,50690141,3976,1,"SORBI_3003G188100","KXG32721",-2465
"3",50688962,50689493,532,"*","scl3_5g_peaks_in_btx623_peak_11330a",28,2.03546,5.56684,2.82382,100,"Exon (KXG32721/SORBI_3003G188100, exon 4 of 6)",3,50686717,50690141,3425,1,"SORBI_3003G188100","KXG32722",2245
"3",50688962,50689493,532,"*","scl3_5g_peaks_in_btx623_peak_11330b",28,2.01318,5.52783,2.82382,438,"Exon (KXG32721/SORBI_3003G188100, exon 4 of 6)",3,50686717,50690141,3425,1,"SORBI_3003G188100","KXG32722",2245
"3",50735703,50736015,313,"*","scl3_5g_peaks_in_btx623_peak_11331",32,2.12208,6.26348,3.28865,238,"Distal Intergenic",3,50725473,50728056,2584,1,"SORBI_3003G188200","OQU87011",10230
"3",50743540,50744277,738,"*","scl3_5g_peaks_in_btx623_peak_11332",53,2.31275,8.83111,5.31634,393,"Distal Intergenic",3,50725473,50728056,2584,1,"SORBI_3003G188200","OQU87011",18067
"3",50762754,50763456,703,"*","scl3_5g_peaks_in_btx623_peak_11333a",24,1.94885,4.90522,2.41411,140,"Promoter (1-2kb)",3,50764580,50776120,11541,1,"SORBI_3003G188300","KXG32723",-1124
"3",50762754,50763456,703,"*","scl3_5g_peaks_in_btx623_peak_11333b",18,1.81892,3.98132,1.88071,387,"Promoter (1-2kb)",3,50764580,50776120,11541,1,"SORBI_3003G188300","KXG32723",-1124
"3",50827411,50827658,248,"*","scl3_5g_peaks_in_btx623_peak_11334",22,1.90554,4.58794,2.2251,198,"Intron (OQU87013/SORBI_3003G188801, intron 1 of 2)",3,50823982,50834146,10165,1,"SORBI_3003G188801","OQU87013",3429
"3",50834234,50834532,299,"*","scl3_5g_peaks_in_btx623_peak_11335",18,1.81892,3.98132,1.88071,119,"Downstream (<=300bp)",3,50823982,50834146,10165,1,"SORBI_3003G188801","OQU87013",10252
"3",50841329,50841582,254,"*","scl3_5g_peaks_in_btx623_peak_11336",38,2.20869,6.99387,3.81338,129,"Distal Intergenic",3,50823982,50834146,10165,1,"SORBI_3003G188801","OQU87013",17347
"3",50932382,50932630,249,"*","scl3_5g_peaks_in_btx623_peak_11337",31,2.03936,6.04717,3.16211,112,"Distal Intergenic",3,50898696,50899700,1005,2,"SORBI_3003G189466","OQU87017",-32682
"3",50934605,50934943,339,"*","scl3_5g_peaks_in_btx623_peak_11338",15,1.71577,3.33099,1.56889,71,"Distal Intergenic",3,50898696,50899700,1005,2,"SORBI_3003G189466","OQU87017",-34905
"3",50986297,50986676,380,"*","scl3_5g_peaks_in_btx623_peak_11339",24,1.94885,4.90522,2.41411,184,"Promoter (1-2kb)",3,50984630,50992799,8170,1,"SORBI_3003G189600","KXG32731",1667
"3",51024290,51024551,262,"*","scl3_5g_peaks_in_btx623_peak_11340",20,1.86223,4.27992,2.04889,166,"Promoter (1-2kb)",3,51026398,51030017,3620,1,"SORBI_3003G189800","EES00919",-1847
"3",51036468,51036809,342,"*","scl3_5g_peaks_in_btx623_peak_11341",14,1.689,3.14395,1.42363,64,"Exon (EES00921/SORBI_3003G190000, exon 5 of 10)",3,51034412,51041278,6867,1,"SORBI_3003G190000","EES00921",2056
"3",51050267,51050543,277,"*","scl3_5g_peaks_in_btx623_peak_11342",14,1.689,3.14395,1.42363,82,"Distal Intergenic",3,51055765,51060854,5090,1,"SORBI_3003G190100","EES00922",-5222
"3",51062226,51062484,259,"*","scl3_5g_peaks_in_btx623_peak_11343",18,1.7348,3.95603,1.88071,121,"Distal Intergenic",3,51055765,51060854,5090,1,"SORBI_3003G190100","EES00922",6461
"3",51064189,51064616,428,"*","scl3_5g_peaks_in_btx623_peak_11344",18,1.79549,3.99033,1.88659,127,"Distal Intergenic",3,51055765,51060854,5090,1,"SORBI_3003G190100","EES00922",8424
"3",51084850,51085104,255,"*","scl3_5g_peaks_in_btx623_peak_11345",21,1.87734,4.43473,2.16979,148,"Distal Intergenic",3,51055765,51060854,5090,1,"SORBI_3003G190100","EES00922",29085
"3",51128188,51128461,274,"*","scl3_5g_peaks_in_btx623_peak_11346",21,1.75991,4.35026,2.10424,146,"Distal Intergenic",3,51133788,51145982,12195,2,"SORBI_3003G190200","EES03130",17521
"3",51148202,51148471,270,"*","scl3_5g_peaks_in_btx623_peak_11347",14,1.689,3.14395,1.42363,83,"Distal Intergenic",3,51133788,51145982,12195,2,"SORBI_3003G190200","EES03130",-2220
"3",51170629,51170904,276,"*","scl3_5g_peaks_in_btx623_peak_11348",17,1.77562,3.69234,1.72026,80,"Promoter (1-2kb)",3,51167150,51172379,5230,2,"SORBI_3003G190500","OQU87019",1475
"3",51174919,51175204,286,"*","scl3_5g_peaks_in_btx623_peak_11349",35,2.15215,6.64878,3.56281,128,"Distal Intergenic",3,51167150,51172379,5230,2,"SORBI_3003G190500","OQU87019",-2540
"3",51192026,51192335,310,"*","scl3_5g_peaks_in_btx623_peak_11350",14,1.59388,3.08467,1.42363,80,"Distal Intergenic",3,51197291,51201050,3760,1,"SORBI_3003G190600","EES00925",-4956
"3",51227432,51227933,502,"*","scl3_5g_peaks_in_btx623_peak_11351",18,1.81892,3.98132,1.88071,168,"Promoter (<=1kb)",3,51222669,51226579,3911,2,"SORBI_3003G190800","EES03132",-853
"3",51247880,51248211,332,"*","scl3_5g_peaks_in_btx623_peak_11352",14,1.65147,3.11377,1.42363,78,"Intron (KXG32738/SORBI_3003G191200, intron 5 of 9)",3,51245743,51254653,8911,1,"SORBI_3003G191200","KXG32738",2137
"3",51256001,51256516,516,"*","scl3_5g_peaks_in_btx623_peak_11353",17,1.72358,3.65911,1.72026,73,"Promoter (1-2kb)",3,51254940,51257322,2383,1,"SORBI_3003G191350","OQU87021",1061
"3",51264316,51264587,272,"*","scl3_5g_peaks_in_btx623_peak_11354",20,1.83487,4.2737,2.04889,122,"Distal Intergenic",3,51265638,51266746,1109,2,"SORBI_3003G191600","EES03136",2159
"3",51266873,51267121,249,"*","scl3_5g_peaks_in_btx623_peak_11355",18,1.79138,3.83785,1.83526,99,"Promoter (<=1kb)",3,51265638,51266746,1109,2,"SORBI_3003G191600","EES03136",-127
"3",51281091,51281415,325,"*","scl3_5g_peaks_in_btx623_peak_11356",14,1.689,3.14395,1.42363,72,"Distal Intergenic",3,51270036,51276423,6388,2,"SORBI_3003G191700","EES03137",-4668
"3",51295225,51295479,255,"*","scl3_5g_peaks_in_btx623_peak_11357",15,1.73231,3.41315,1.56889,201,"Distal Intergenic",3,51307219,51309173,1955,1,"SORBI_3003G191750","OQU87024",-11740
"3",51296966,51298026,1061,"*","scl3_5g_peaks_in_btx623_peak_11358a",24,1.94885,4.90522,2.41411,80,"Distal Intergenic",3,51307219,51309173,1955,1,"SORBI_3003G191750","OQU87024",-9193
"3",51296966,51298026,1061,"*","scl3_5g_peaks_in_btx623_peak_11358b",13,1.59836,3.02115,1.39195,578,"Distal Intergenic",3,51307219,51309173,1955,1,"SORBI_3003G191750","OQU87024",-9193
"3",51344242,51344553,312,"*","scl3_5g_peaks_in_btx623_peak_11359",18,1.81892,3.98132,1.88071,89,"Distal Intergenic",3,51345541,51353036,7496,2,"SORBI_3003G192000","EES03139",8483
"3",51349686,51349958,273,"*","scl3_5g_peaks_in_btx623_peak_11360",16,1.67988,3.52547,1.65713,183,"Intron (EES03139/SORBI_3003G192000, intron 5 of 9)",3,51345541,51353036,7496,2,"SORBI_3003G192000","EES03139",3078
"3",51350623,51350951,329,"*","scl3_5g_peaks_in_btx623_peak_11361",15,1.73231,3.41315,1.56889,188,"Exon (EES03139/SORBI_3003G192000, exon 5 of 10)",3,51345541,51353036,7496,2,"SORBI_3003G192000","EES03139",2085
"3",51354786,51355166,381,"*","scl3_5g_peaks_in_btx623_peak_11362",16,1.74873,3.5555,1.68061,116,"Promoter (1-2kb)",3,51345541,51353036,7496,2,"SORBI_3003G192000","EES03139",-1750
"3",51397565,51397821,257,"*","scl3_5g_peaks_in_btx623_peak_11363",50,2.38193,8.5513,5.0632,121,"Distal Intergenic",3,51399365,51402364,3000,2,"SORBI_3003G192100","EES03140",4543
"3",51400869,51401160,292,"*","scl3_5g_peaks_in_btx623_peak_11364",20,1.83923,4.15744,2.0189,141,"Promoter (1-2kb)",3,51399365,51402364,3000,2,"SORBI_3003G192100","EES03140",1204
"3",51406538,51406789,252,"*","scl3_5g_peaks_in_btx623_peak_11365",15,1.64785,3.44316,1.59183,74,"Promoter (1-2kb)",3,51405571,51408046,2476,2,"SORBI_3003G192200","EES03141",1257
"3",51440389,51440894,506,"*","scl3_5g_peaks_in_btx623_peak_11366",13,1.61256,3.00714,1.38018,71,"Distal Intergenic",3,51436966,51439697,2732,1,"SORBI_3003G192600","OQU87029",3423
"3",51482305,51482707,403,"*","scl3_5g_peaks_in_btx623_peak_11367",14,1.65503,3.0814,1.42363,239,"Distal Intergenic",3,51467885,51470914,3030,1,"SORBI_3003G192900","OQU87031",14420
"3",51523150,51523428,279,"*","scl3_5g_peaks_in_btx623_peak_11368",14,1.689,3.14395,1.42363,81,"Exon (EES03148/SORBI_3003G193200, exon 1 of 1)",3,51522895,51529150,6256,2,"SORBI_3003G193200","EES03148",5722
"3",51580672,51581130,459,"*","scl3_5g_peaks_in_btx623_peak_11369",44,2.23512,7.71724,4.40003,307,"Distal Intergenic",3,51616474,51620984,4511,1,"SORBI_3003G193500","EES00938",-35344
"3",51648562,51649398,837,"*","scl3_5g_peaks_in_btx623_peak_11370",22,1.90554,4.58794,2.2251,573,"Promoter (<=1kb)",3,51645422,51648223,2802,2,"SORBI_3003G193800","EES03151",-339
"3",51658834,51659302,469,"*","scl3_5g_peaks_in_btx623_peak_11371",38,2.20869,6.99387,3.81338,135,"Distal Intergenic",3,51664411,51664528,118,2,"ENSRNA049469210","ENSRNA049469210-T1",5226
"3",51663585,51663975,391,"*","scl3_5g_peaks_in_btx623_peak_11372a",24,1.91791,4.89103,2.41411,121,"Promoter (<=1kb)",3,51664411,51664528,118,2,"ENSRNA049469210","ENSRNA049469210-T1",553
"3",51663585,51663975,391,"*","scl3_5g_peaks_in_btx623_peak_11372b",18,1.81892,3.98132,1.88071,353,"Promoter (<=1kb)",3,51664411,51664528,118,2,"ENSRNA049469210","ENSRNA049469210-T1",553
"3",51668358,51668621,264,"*","scl3_5g_peaks_in_btx623_peak_11373",20,1.86223,4.27992,2.04889,110,"Promoter (1-2kb)",3,51662831,51666582,3752,2,"SORBI_3003G193900","KXG32753",-1776
"3",51683288,51683618,331,"*","scl3_5g_peaks_in_btx623_peak_11374",24,1.8967,4.84506,2.41411,263,"Promoter (1-2kb)",3,51679776,51685421,5646,2,"SORBI_3003G194200","KXG32755",1803
"3",51686551,51686967,417,"*","scl3_5g_peaks_in_btx623_peak_11375",15,1.69326,3.27419,1.52489,104,"Promoter (1-2kb)",3,51679776,51685421,5646,2,"SORBI_3003G194200","KXG32755",-1130
"3",51714051,51714342,292,"*","scl3_5g_peaks_in_btx623_peak_11376",20,1.86223,4.27992,2.04889,237,"Distal Intergenic",3,51702125,51705116,2992,1,"SORBI_3003G194400","EES00942",11926
"3",51722360,51722654,295,"*","scl3_5g_peaks_in_btx623_peak_11377",14,1.689,3.14395,1.42363,70,"Distal Intergenic",3,51702125,51705116,2992,1,"SORBI_3003G194400","EES00942",20235
"3",51796930,51797465,536,"*","scl3_5g_peaks_in_btx623_peak_11378",41,2.252,7.37135,4.10021,381,"Distal Intergenic",3,51790405,51796572,6168,1,"SORBI_3003G194500","EES00943",6525
"3",51821164,51821446,283,"*","scl3_5g_peaks_in_btx623_peak_11379",18,1.81892,3.98132,1.88071,138,"Distal Intergenic",3,51813621,51820850,7230,1,"SORBI_3003G194600","EES00944",7543
"3",51851076,51851555,480,"*","scl3_5g_peaks_in_btx623_peak_11380a",21,1.85687,4.46754,2.19662,193,"Distal Intergenic",3,51837501,51839358,1858,1,"SORBI_3003G194900","EES00945",13575
"3",51851076,51851555,480,"*","scl3_5g_peaks_in_btx623_peak_11380b",21,1.84784,4.34555,2.10001,309,"Distal Intergenic",3,51837501,51839358,1858,1,"SORBI_3003G194900","EES00945",13575
"3",51858602,51858850,249,"*","scl3_5g_peaks_in_btx623_peak_11381",23,1.87761,4.73309,2.34213,219,"Distal Intergenic",3,51837501,51839358,1858,1,"SORBI_3003G194900","EES00945",21101
"3",51901989,51902435,447,"*","scl3_5g_peaks_in_btx623_peak_11382",24,1.91178,5.01134,2.49983,265,"Exon (EES00946/SORBI_3003G195000, exon 6 of 7)",3,51896829,51903435,6607,1,"SORBI_3003G195000","EES00946",5160
"3",51925204,51925471,268,"*","scl3_5g_peaks_in_btx623_peak_11383",14,1.689,3.14395,1.42363,81,"Distal Intergenic",3,51926984,51927764,781,2,"SORBI_3003G195400","KXG32762",2293
"3",51927137,51927538,402,"*","scl3_5g_peaks_in_btx623_peak_11384",19,1.79011,4.09079,1.96799,68,"Promoter (<=1kb)",3,51926984,51927764,781,2,"SORBI_3003G195400","KXG32762",226
"3",51951164,51951458,295,"*","scl3_5g_peaks_in_btx623_peak_11385",24,1.94885,4.90522,2.41411,137,"Distal Intergenic",3,51958602,51966197,7596,1,"SORBI_3003G195500","EES00947",-7144
"3",51952025,51952334,310,"*","scl3_5g_peaks_in_btx623_peak_11386",15,1.73231,3.41315,1.56889,87,"Distal Intergenic",3,51958602,51966197,7596,1,"SORBI_3003G195500","EES00947",-6268
"3",51957055,51957312,258,"*","scl3_5g_peaks_in_btx623_peak_11387",17,1.72655,3.73347,1.75326,250,"Promoter (1-2kb)",3,51958602,51966197,7596,1,"SORBI_3003G195500","EES00947",-1290
"3",51999512,51999863,352,"*","scl3_5g_peaks_in_btx623_peak_11388",13,1.65408,2.97524,1.35663,80,"Intron (KXG32765/SORBI_3003G195900, intron 18 of 30)",3,51986015,51986854,840,2,"SORBI_3003G195800","KXG32764",-12658
"3",52018393,52018752,360,"*","scl3_5g_peaks_in_btx623_peak_11389",24,1.8967,4.84506,2.41411,293,"Distal Intergenic",3,51991307,52014851,23545,2,"SORBI_3003G195900","KXG32765",-3542
"3",52028420,52028870,451,"*","scl3_5g_peaks_in_btx623_peak_11390a",16,1.71762,3.51206,1.64545,69,"Distal Intergenic",3,51991307,52014851,23545,2,"SORBI_3003G195900","KXG32765",-13569
"3",52028420,52028870,451,"*","scl3_5g_peaks_in_btx623_peak_11390b",14,1.64124,3.20872,1.47423,371,"Distal Intergenic",3,51991307,52014851,23545,2,"SORBI_3003G195900","KXG32765",-13569
"3",52031522,52031901,380,"*","scl3_5g_peaks_in_btx623_peak_11391",13,1.64566,2.98451,1.36363,73,"Distal Intergenic",3,51991307,52014851,23545,2,"SORBI_3003G195900","KXG32765",-16671
"3",52034437,52034683,247,"*","scl3_5g_peaks_in_btx623_peak_11392",33,2.10395,6.35325,3.3632,143,"Distal Intergenic",3,52044644,52049482,4839,2,"SORBI_3003G196000","OQU87037",14799
"3",52041189,52041443,255,"*","scl3_5g_peaks_in_btx623_peak_11393",14,1.689,3.14395,1.42363,74,"Distal Intergenic",3,52044644,52049482,4839,2,"SORBI_3003G196000","OQU87037",8039
"3",52045202,52045831,630,"*","scl3_5g_peaks_in_btx623_peak_11394",16,1.73277,3.53331,1.6619,136,"3' UTR",3,52044644,52049482,4839,2,"SORBI_3003G196000","OQU87037",3651
"3",52056071,52056320,250,"*","scl3_5g_peaks_in_btx623_peak_11395",24,1.94885,4.90522,2.41411,184,"Distal Intergenic",3,52044961,52049482,4522,2,"SORBI_3003G196000","EES03156",-6589
"3",52059224,52059553,330,"*","scl3_5g_peaks_in_btx623_peak_11396",17,1.77562,3.69234,1.72026,147,"Distal Intergenic",3,52044961,52049482,4522,2,"SORBI_3003G196000","EES03156",-9742
"3",52081430,52081999,570,"*","scl3_5g_peaks_in_btx623_peak_11397",14,1.689,3.14395,1.42363,88,"Distal Intergenic",3,52097826,52101848,4023,1,"SORBI_3003G196200","OQU87038",-15827
"3",52102746,52103017,272,"*","scl3_5g_peaks_in_btx623_peak_11398",50,2.38193,8.5513,5.0632,121,"Distal Intergenic",3,52097958,52101823,3866,1,"SORBI_3003G196200","KXG32766",4788
"3",52139534,52139936,403,"*","scl3_5g_peaks_in_btx623_peak_11399",15,1.70608,3.28292,1.53241,79,"Intron (OQU87039/SORBI_3003G196300, intron 13 of 20)",3,52132850,52150037,17188,1,"SORBI_3003G196300","OQU87040",6684
"3",52149674,52149943,270,"*","scl3_5g_peaks_in_btx623_peak_11400",18,1.78857,3.88806,1.87391,101,"3' UTR",3,52152820,52157258,4439,1,"SORBI_3003G196400","KXG32770",-2877
"3",52166142,52166420,279,"*","scl3_5g_peaks_in_btx623_peak_11401",18,1.81892,3.98132,1.88071,102,"Downstream (<=300bp)",3,52168777,52171349,2573,1,"SORBI_3003G196700","KXG32772",-2357
"3",52194717,52195393,677,"*","scl3_5g_peaks_in_btx623_peak_11402",22,1.90554,4.58794,2.2251,361,"Distal Intergenic",3,52179041,52183320,4280,2,"SORBI_3003G197000","OQU87041",-11397
"3",52201661,52201959,299,"*","scl3_5g_peaks_in_btx623_peak_11403",18,1.81892,3.98132,1.88071,67,"Distal Intergenic",3,52179041,52183320,4280,2,"SORBI_3003G197000","OQU87041",-18341
"3",52212562,52212913,352,"*","scl3_5g_peaks_in_btx623_peak_11404a",21,1.83706,4.35567,2.10771,114,"Distal Intergenic",3,52232359,52241491,9133,1,"SORBI_3003G197100","OQU87042",-19446
"3",52212562,52212913,352,"*","scl3_5g_peaks_in_btx623_peak_11404b",15,1.73231,3.41315,1.56889,341,"Distal Intergenic",3,52232359,52241491,9133,1,"SORBI_3003G197100","OQU87042",-19446
"3",52239041,52239934,894,"*","scl3_5g_peaks_in_btx623_peak_11405a",30,2.07877,5.91086,3.04851,176,"Exon (OQU87042/SORBI_3003G197100, exon 12 of 19)",3,52245550,52247003,1454,1,"SORBI_3003G197200","OQU87044",-5616
"3",52239041,52239934,894,"*","scl3_5g_peaks_in_btx623_peak_11405b",26,1.99216,5.23157,2.61184,496,"Exon (OQU87042/SORBI_3003G197100, exon 12 of 19)",3,52245550,52247003,1454,1,"SORBI_3003G197200","OQU87044",-5616
"3",52239041,52239934,894,"*","scl3_5g_peaks_in_btx623_peak_11405c",24,1.94885,4.90522,2.41411,777,"Exon (OQU87042/SORBI_3003G197100, exon 12 of 19)",3,52245550,52247003,1454,1,"SORBI_3003G197200","OQU87044",-5616
"3",52243587,52243880,294,"*","scl3_5g_peaks_in_btx623_peak_11406",19,1.81528,4.09765,1.97196,243,"Promoter (1-2kb)",3,52245550,52247003,1454,1,"SORBI_3003G197200","OQU87044",-1670
"3",52296802,52297230,429,"*","scl3_5g_peaks_in_btx623_peak_11407",26,1.94826,5.14752,2.6086,122,"Distal Intergenic",3,52315362,52316000,639,2,"SORBI_3003G197600","OQU87046",18770
"3",52329009,52329430,422,"*","scl3_5g_peaks_in_btx623_peak_11408",26,1.99506,5.3349,2.69629,250,"Distal Intergenic",3,52322009,52323458,1450,2,"SORBI_3003G197700","OQU87047",-5551
"3",52333140,52333426,287,"*","scl3_5g_peaks_in_btx623_peak_11409",23,1.88738,4.71519,2.32793,227,"Distal Intergenic",3,52338284,52342699,4416,2,"SORBI_3003G197800","EES03161",9273
"3",52343988,52344262,275,"*","scl3_5g_peaks_in_btx623_peak_11410",15,1.64413,3.27376,1.52459,269,"Promoter (1-2kb)",3,52338289,52342699,4411,2,"SORBI_3003G197800","KXG32778",-1289
"3",52365686,52366101,416,"*","scl3_5g_peaks_in_btx623_peak_11411a",33,2.04386,6.35108,3.36222,115,"Distal Intergenic",3,52385643,52387868,2226,1,"SORBI_3003G198000","OQU87051",-19542
"3",52365686,52366101,416,"*","scl3_5g_peaks_in_btx623_peak_11411b",16,1.68902,3.46944,1.61154,365,"Distal Intergenic",3,52385643,52387868,2226,1,"SORBI_3003G198000","OQU87051",-19542
"3",52374719,52375269,551,"*","scl3_5g_peaks_in_btx623_peak_11412a",20,1.86223,4.27992,2.04889,80,"Distal Intergenic",3,52385643,52387868,2226,1,"SORBI_3003G198000","OQU87051",-10374
"3",52374719,52375269,551,"*","scl3_5g_peaks_in_btx623_peak_11412b",20,1.86223,4.27992,2.04889,414,"Distal Intergenic",3,52385643,52387868,2226,1,"SORBI_3003G198000","OQU87051",-10374
"3",52382996,52383310,315,"*","scl3_5g_peaks_in_btx623_peak_11413",20,1.86223,4.27992,2.04889,263,"Distal Intergenic",3,52385643,52387868,2226,1,"SORBI_3003G198000","OQU87051",-2333
"3",52427847,52428146,300,"*","scl3_5g_peaks_in_btx623_peak_11414",14,1.69174,3.21192,1.47652,85,"Distal Intergenic",3,52431156,52433843,2688,1,"SORBI_3003G198400","OQU87056",-3010
"3",52432223,52432492,270,"*","scl3_5g_peaks_in_btx623_peak_11415",13,1.63024,3.00507,1.38018,67,"Promoter (1-2kb)",3,52431156,52433843,2688,1,"SORBI_3003G198400","OQU87056",1067
"3",52438231,52438477,247,"*","scl3_5g_peaks_in_btx623_peak_11416",18,1.81892,3.98132,1.88071,105,"Distal Intergenic",3,52439574,52444076,4503,2,"SORBI_3003G198500","OQU87057",5599
"3",52449604,52449987,384,"*","scl3_5g_peaks_in_btx623_peak_11417",15,1.72065,3.35525,1.56889,66,"Promoter (1-2kb)",3,52449297,52451249,1953,2,"SORBI_3003G198701","KXG32781",1262
"3",52451132,52451392,261,"*","scl3_5g_peaks_in_btx623_peak_11418",20,1.86223,4.27992,2.04889,180,"Promoter (<=1kb)",3,52449297,52451249,1953,2,"SORBI_3003G198701","KXG32781",0
"3",52465978,52466285,308,"*","scl3_5g_peaks_in_btx623_peak_11419",28,2.03546,5.56684,2.82382,242,"Exon (EES03165/SORBI_3003G198800, exon 30 of 39)",3,52464042,52477658,13617,2,"SORBI_3003G198800","EES03165",11373
"3",52484056,52484342,287,"*","scl3_5g_peaks_in_btx623_peak_11420",13,1.63232,2.91899,1.31181,65,"3' UTR",3,52481559,52483154,1596,1,"SORBI_3003G198850","OQU87059",2497
"3",52534168,52534457,290,"*","scl3_5g_peaks_in_btx623_peak_11421",13,1.63674,2.94069,1.32851,83,"Distal Intergenic",3,52558006,52561931,3926,1,"SORBI_3003G199001","OQU87060",-23549
"3",52575160,52575500,341,"*","scl3_5g_peaks_in_btx623_peak_11422",20,1.86223,4.27992,2.04889,218,"Intron (OQU87061/SORBI_3003G199101, intron 4 of 4)",3,52558006,52561931,3926,1,"SORBI_3003G199001","OQU87060",17154
"3",52590995,52591252,258,"*","scl3_5g_peaks_in_btx623_peak_11423",13,1.64526,2.93275,1.32186,78,"Intron (OQU87061/SORBI_3003G199101, intron 1 of 4)",3,52574271,52595240,20970,2,"SORBI_3003G199101","OQU87061",3988
"3",52604758,52605279,522,"*","scl3_5g_peaks_in_btx623_peak_11424",28,2.03546,5.56684,2.82382,388,"Distal Intergenic",3,52574271,52595240,20970,2,"SORBI_3003G199101","OQU87061",-9518
"3",52638757,52639041,285,"*","scl3_5g_peaks_in_btx623_peak_11425",44,2.29531,7.75684,4.40411,141,"Exon (EES00968/SORBI_3003G199300, exon 17 of 31)",3,52629743,52647889,18147,1,"SORBI_3003G199300","EES00968",9014
"3",52649187,52649536,350,"*","scl3_5g_peaks_in_btx623_peak_11426",14,1.66885,3.20308,1.46897,71,"Promoter (<=1kb)",3,52648841,52650568,1728,1,"SORBI_3003G199400","EES00970",346
"3",52655352,52655650,299,"*","scl3_5g_peaks_in_btx623_peak_11427",14,1.689,3.14395,1.42363,78,"Promoter (1-2kb)",3,52653700,52658380,4681,1,"SORBI_3003G199500","OQU87064",1652
"3",52686201,52687079,879,"*","scl3_5g_peaks_in_btx623_peak_11428a",14,1.689,3.14395,1.42363,118,"Distal Intergenic",3,52697760,52702863,5104,2,"SORBI_3003G199900","OQU87070",15784
"3",52686201,52687079,879,"*","scl3_5g_peaks_in_btx623_peak_11428b",22,1.90554,4.58794,2.2251,520,"Distal Intergenic",3,52697760,52702863,5104,2,"SORBI_3003G199900","OQU87070",15784
"3",52692098,52692481,384,"*","scl3_5g_peaks_in_btx623_peak_11429",38,2.18646,7.07312,3.8812,140,"Distal Intergenic",3,52697760,52702863,5104,2,"SORBI_3003G199900","OQU87070",10382
"3",52706112,52706537,426,"*","scl3_5g_peaks_in_btx623_peak_11430",24,1.94885,4.90522,2.41411,239,"Promoter (1-2kb)",3,52697520,52704769,7250,2,"SORBI_3003G199900","OQU87071",-1343
"3",52723553,52723813,261,"*","scl3_5g_peaks_in_btx623_peak_11431",26,1.99216,5.23157,2.61184,172,"Distal Intergenic",3,52697520,52704769,7250,2,"SORBI_3003G199900","OQU87071",-18784
"3",52789456,52789820,365,"*","scl3_5g_peaks_in_btx623_peak_11432a",17,1.77562,3.69234,1.72026,175,"Intron (EES00974/SORBI_3003G200200, intron 5 of 18)",3,52787083,52798159,11077,1,"SORBI_3003G200200","EES00974",2373
"3",52789456,52789820,365,"*","scl3_5g_peaks_in_btx623_peak_11432b",13,1.63227,2.91872,1.31181,234,"Intron (EES00974/SORBI_3003G200200, intron 5 of 18)",3,52787083,52798159,11077,1,"SORBI_3003G200200","EES00974",2373
"3",52856732,52857217,486,"*","scl3_5g_peaks_in_btx623_peak_11433",15,1.73231,3.41315,1.56889,64,"Exon (EES03178/SORBI_3003G200800, exon 7 of 10)",3,52855959,52859789,3831,2,"SORBI_3003G200800","EES03178",2572
"3",52864880,52865472,593,"*","scl3_5g_peaks_in_btx623_peak_11434",24,1.94885,4.90522,2.41411,121,"Distal Intergenic",3,52855959,52859789,3831,2,"SORBI_3003G200800","EES03178",-5091
"3",52880357,52880606,250,"*","scl3_5g_peaks_in_btx623_peak_11435",14,1.66864,3.09774,1.42363,67,"Distal Intergenic",3,52855959,52859789,3831,2,"SORBI_3003G200800","EES03178",-20568
"3",52919376,52919866,491,"*","scl3_5g_peaks_in_btx623_peak_11436",17,1.72017,3.64035,1.72026,102,"Distal Intergenic",3,52915128,52915492,365,2,"SORBI_3003G200900","KXG32795",-3884
"3",52926987,52927401,415,"*","scl3_5g_peaks_in_btx623_peak_11437",19,1.80042,4.01703,1.90877,291,"Distal Intergenic",3,52915128,52915492,365,2,"SORBI_3003G200900","KXG32795",-11495
"3",52954513,52954870,358,"*","scl3_5g_peaks_in_btx623_peak_11438",23,1.90288,4.7275,2.33824,134,"Distal Intergenic",3,52975217,52978967,3751,2,"SORBI_3003G201000","EES00977",24097
"3",52998753,52999023,271,"*","scl3_5g_peaks_in_btx623_peak_11439",29,2.02531,5.68891,2.92433,164,"Promoter (<=1kb)",3,52994762,52998007,3246,2,"SORBI_3003G201100","EES03181",-746
"3",53002303,53002678,376,"*","scl3_5g_peaks_in_btx623_peak_11440",25,1.9113,5.08613,2.55875,112,"Promoter (1-2kb)",3,53004269,53006152,1884,1,"SORBI_3003G201150","OQU87076",-1591
"3",53051170,53051455,286,"*","scl3_5g_peaks_in_btx623_peak_11441",40,2.2305,7.23858,4.02244,126,"Distal Intergenic",3,53039633,53040945,1313,2,"SORBI_3003G201600","EES03186",-10225
"3",53076578,53077096,519,"*","scl3_5g_peaks_in_btx623_peak_11442",38,2.2001,6.94153,3.81272,420,"Distal Intergenic",3,53039633,53040945,1313,2,"SORBI_3003G201600","EES03186",-35633
"3",53117749,53118113,365,"*","scl3_5g_peaks_in_btx623_peak_11443",15,1.73231,3.41315,1.56889,164,"Distal Intergenic",3,53109856,53115116,5261,2,"SORBI_3003G201700","EES03187",-2633
"3",53119098,53119378,281,"*","scl3_5g_peaks_in_btx623_peak_11444",38,2.20869,6.99387,3.81338,158,"Distal Intergenic",3,53109856,53115116,5261,2,"SORBI_3003G201700","EES03187",-3982
"3",53146775,53147043,269,"*","scl3_5g_peaks_in_btx623_peak_11445",14,1.689,3.14395,1.42363,102,"Distal Intergenic",3,53149719,53150636,918,1,"SORBI_3003G201800","OQU87079",-2676
"3",53178910,53179696,787,"*","scl3_5g_peaks_in_btx623_peak_11446a",54,2.40461,8.957,5.41761,162,"3' UTR",3,53175259,53179402,4144,1,"SORBI_3003G202100","EES00981",3651
"3",53178910,53179696,787,"*","scl3_5g_peaks_in_btx623_peak_11446b",27,1.97797,5.40664,2.75381,610,"3' UTR",3,53175259,53179402,4144,1,"SORBI_3003G202100","EES00981",3651
"3",53202218,53202545,328,"*","scl3_5g_peaks_in_btx623_peak_11447",22,1.90554,4.58794,2.2251,172,"Distal Intergenic",3,53189808,53194411,4604,2,"SORBI_3003G202200","EES03190",-7807
"3",53209756,53210084,329,"*","scl3_5g_peaks_in_btx623_peak_11448",18,1.79549,3.99033,1.88659,176,"Distal Intergenic",3,53189808,53194411,4604,2,"SORBI_3003G202200","EES03190",-15345
"3",53212459,53213022,564,"*","scl3_5g_peaks_in_btx623_peak_11449",32,2.12208,6.26348,3.28865,139,"Distal Intergenic",3,53222957,53226560,3604,2,"SORBI_3003G202300","EES03191",13538
"3",53218245,53218649,405,"*","scl3_5g_peaks_in_btx623_peak_11450",14,1.689,3.14395,1.42363,208,"Distal Intergenic",3,53222957,53226560,3604,2,"SORBI_3003G202300","EES03191",7911
"3",53247109,53247633,525,"*","scl3_5g_peaks_in_btx623_peak_11451",17,1.73011,3.63658,1.72026,78,"Distal Intergenic",3,53255519,53260814,5296,1,"SORBI_3003G202600","EES00984",-7886
"3",53269972,53270506,535,"*","scl3_5g_peaks_in_btx623_peak_11452",14,1.689,3.14395,1.42363,282,"Distal Intergenic",3,53265340,53267760,2421,2,"SORBI_3003G202700","EES03192",-2212
"3",53272765,53273807,1043,"*","scl3_5g_peaks_in_btx623_peak_11453a",18,1.81892,3.98132,1.88071,148,"Distal Intergenic",3,53265340,53267760,2421,2,"SORBI_3003G202700","EES03192",-5005
"3",53272765,53273807,1043,"*","scl3_5g_peaks_in_btx623_peak_11453b",22,1.90554,4.58794,2.2251,656,"Distal Intergenic",3,53265340,53267760,2421,2,"SORBI_3003G202700","EES03192",-5005
"3",53272765,53273807,1043,"*","scl3_5g_peaks_in_btx623_peak_11453c",24,1.94885,4.90522,2.41411,886,"Distal Intergenic",3,53265340,53267760,2421,2,"SORBI_3003G202700","EES03192",-5005
"3",53291336,53292234,899,"*","scl3_5g_peaks_in_btx623_peak_11454a",14,1.689,3.14395,1.42363,462,"Promoter (1-2kb)",3,53289864,53291308,1445,1,"SORBI_3003G203000","EES00986",1472
"3",53291336,53292234,899,"*","scl3_5g_peaks_in_btx623_peak_11454b",14,1.689,3.14395,1.42363,592,"Promoter (1-2kb)",3,53289864,53291308,1445,1,"SORBI_3003G203000","EES00986",1472
"3",53301357,53301768,412,"*","scl3_5g_peaks_in_btx623_peak_11455",13,1.66483,3.02711,1.39569,68,"Promoter (1-2kb)",3,53299950,53301692,1743,1,"SORBI_3003G203200","KXG32799",1407
"3",53324835,53325437,603,"*","scl3_5g_peaks_in_btx623_peak_11456",19,1.814,4.02324,1.9122,74,"Distal Intergenic",3,53319228,53322442,3215,1,"SORBI_3003G203400","OQU87084",5607
"3",53327885,53328724,840,"*","scl3_5g_peaks_in_btx623_peak_11457a",17,1.76644,3.70811,1.7328,90,"Distal Intergenic",3,53331225,53339384,8160,1,"SORBI_3003G203500","KXG32803",-2501
"3",53327885,53328724,840,"*","scl3_5g_peaks_in_btx623_peak_11457b",14,1.689,3.14395,1.42363,600,"Distal Intergenic",3,53331225,53339384,8160,1,"SORBI_3003G203500","KXG32803",-2501
"3",53373958,53374253,296,"*","scl3_5g_peaks_in_btx623_peak_11458",61,2.51185,9.79974,6.17021,164,"Promoter (<=1kb)",3,53374514,53376601,2088,1,"SORBI_3003G203600","OQU87086",-261
"3",53375455,53375739,285,"*","scl3_5g_peaks_in_btx623_peak_11459",24,1.82121,4.94487,2.44527,187,"Promoter (<=1kb)",3,53374514,53376601,2088,1,"SORBI_3003G203600","OQU87086",941
"3",53384573,53384906,334,"*","scl3_5g_peaks_in_btx623_peak_11460",41,2.17702,7.33223,4.10021,112,"Distal Intergenic",3,53387226,53389397,2172,1,"SORBI_3003G203800","EES00990",-2320
"3",53406011,53406264,254,"*","scl3_5g_peaks_in_btx623_peak_11461",32,2.06077,6.18144,3.27298,119,"Intron (OQU87093/SORBI_3003G204100, intron 1 of 2)",3,53401220,53413348,12129,1,"SORBI_3003G204100","OQU87093",4791
"3",53418494,53418756,263,"*","scl3_5g_peaks_in_btx623_peak_11462",38,2.15655,6.98807,3.81338,82,"3' UTR",3,53414318,53419766,5449,1,"SORBI_3003G204200","EES00994",4176
"3",53446595,53446891,297,"*","scl3_5g_peaks_in_btx623_peak_11463",17,1.70941,3.63746,1.72026,175,"Distal Intergenic",3,53430845,53431682,838,2,"SORBI_3003G204400","KXG32805",-14913
"3",53490851,53491230,380,"*","scl3_5g_peaks_in_btx623_peak_11464",26,1.99216,5.23157,2.61184,157,"Intron (OQU87096/SORBI_3003G205100, intron 14 of 22)",3,53482880,53500602,17723,2,"SORBI_3003G205100","KXG32809",9372
"3",53496161,53496422,262,"*","scl3_5g_peaks_in_btx623_peak_11465",14,1.68222,3.21841,1.48151,115,"Intron (OQU87096/SORBI_3003G205100, intron 7 of 22)",3,53482880,53500602,17723,2,"SORBI_3003G205100","KXG32809",4180
"3",53501853,53502205,353,"*","scl3_5g_peaks_in_btx623_peak_11466",32,2.12208,6.26348,3.28865,197,"Promoter (1-2kb)",3,53482654,53500724,18071,2,"SORBI_3003G205100","OQU87097",-1129
"3",53518962,53519271,310,"*","scl3_5g_peaks_in_btx623_peak_11467",13,1.60254,2.99915,1.37496,67,"Intron (KXG32810/SORBI_3003G205200, intron 9 of 34)",3,53505136,53549677,44542,1,"SORBI_3003G205200","KXG32810",13826
"3",53521509,53521792,284,"*","scl3_5g_peaks_in_btx623_peak_11468",30,2.01633,5.90249,3.04851,173,"Exon (KXG32810/SORBI_3003G205200, exon 10 of 35)",3,53505136,53549677,44542,1,"SORBI_3003G205200","KXG32810",16373
"3",53541453,53541735,283,"*","scl3_5g_peaks_in_btx623_peak_11469",32,2.11684,6.2325,3.28865,201,"Exon (KXG32810/SORBI_3003G205200, exon 26 of 35)",3,53558499,53561012,2514,1,"SORBI_3003G205300","EES00998",-16764
"3",53552034,53552289,256,"*","scl3_5g_peaks_in_btx623_peak_11470",41,2.252,7.37135,4.10021,169,"Distal Intergenic",3,53558499,53561012,2514,1,"SORBI_3003G205300","EES00998",-6210
"3",53576233,53576668,436,"*","scl3_5g_peaks_in_btx623_peak_11471",23,1.89494,4.75871,2.36253,292,"Exon (OQU87098/SORBI_3003G205501, exon 2 of 3)",3,53586342,53588371,2030,1,"SORBI_3003G205600","EES01000",-9674
"3",53579016,53579456,441,"*","scl3_5g_peaks_in_btx623_peak_11472",22,1.90554,4.58794,2.2251,104,"Intron (OQU87098/SORBI_3003G205501, intron 2 of 2)",3,53586342,53588371,2030,1,"SORBI_3003G205600","EES01000",-6886
"3",53637654,53637924,271,"*","scl3_5g_peaks_in_btx623_peak_11473",18,1.81892,3.98132,1.88071,66,"Promoter (1-2kb)",3,53635305,53636556,1252,2,"SORBI_3003G206100","EES03209",-1098
"3",53647184,53647447,264,"*","scl3_5g_peaks_in_btx623_peak_11474",17,1.77562,3.69234,1.72026,69,"Distal Intergenic",3,53652992,53653369,378,1,"SORBI_3003G206250","OQU87101",-5545
"3",53670324,53670669,346,"*","scl3_5g_peaks_in_btx623_peak_11475",14,1.689,3.14395,1.42363,74,"Promoter (1-2kb)",3,53671219,53672149,931,2,"SORBI_3003G206300","KXG32816",1480
"3",53681856,53682331,476,"*","scl3_5g_peaks_in_btx623_peak_11476",20,1.86223,4.27992,2.04889,76,"Promoter (<=1kb)",3,53682702,53684808,2107,1,"SORBI_3003G206400","EES01002",-371
"3",53683403,53683685,283,"*","scl3_5g_peaks_in_btx623_peak_11477",13,1.60477,2.96588,1.34962,65,"Promoter (<=1kb)",3,53682702,53684808,2107,1,"SORBI_3003G206400","OQU87102",701
"3",53691194,53691611,418,"*","scl3_5g_peaks_in_btx623_peak_11478",24,1.94885,4.90522,2.41411,167,"Distal Intergenic",3,53697759,53698384,626,2,"SORBI_3003G206500","OQU87103",6773
"3",53735727,53736074,348,"*","scl3_5g_peaks_in_btx623_peak_11479",16,1.73277,3.53331,1.6619,22,"Promoter (1-2kb)",3,53734010,53740971,6962,1,"SORBI_3003G206800","OQU87105",1717
"3",53764362,53764754,393,"*","scl3_5g_peaks_in_btx623_peak_11480",14,1.689,3.14395,1.42363,56,"Distal Intergenic",3,53766010,53773308,7299,2,"SORBI_3003G207000","EES03215",8554
"3",53768148,53768940,793,"*","scl3_5g_peaks_in_btx623_peak_11481",17,1.77562,3.69234,1.72026,92,"Exon (EES03215/SORBI_3003G207000, exon 9 of 12)",3,53766010,53773308,7299,2,"SORBI_3003G207000","EES03215",4368
"3",53806375,53806681,307,"*","scl3_5g_peaks_in_btx623_peak_11482",17,1.77562,3.69234,1.72026,215,"3' UTR",3,53801227,53807598,6372,1,"SORBI_3003G207500","OQU87116",5148
"3",53813879,53814352,474,"*","scl3_5g_peaks_in_btx623_peak_11483",17,1.75866,3.60602,1.72003,158,"Distal Intergenic",3,53801227,53807598,6372,1,"SORBI_3003G207500","OQU87116",12652
"3",53815919,53816334,416,"*","scl3_5g_peaks_in_btx623_peak_11484",17,1.77327,3.68037,1.72026,81,"Distal Intergenic",3,53801227,53807598,6372,1,"SORBI_3003G207500","OQU87116",14692
"3",53832239,53832625,387,"*","scl3_5g_peaks_in_btx623_peak_11485",17,1.77562,3.69234,1.72026,121,"Distal Intergenic",3,53801227,53807598,6372,1,"SORBI_3003G207500","OQU87116",31012
"3",53903437,53904069,633,"*","scl3_5g_peaks_in_btx623_peak_11486",28,2.03546,5.56684,2.82382,534,"Distal Intergenic",3,53907122,53910566,3445,2,"SORBI_3003G207800","EES03219",6497
"3",53964375,53965103,729,"*","scl3_5g_peaks_in_btx623_peak_11487",26,1.98225,5.26125,2.63721,225,"3' UTR",3,53959655,53964864,5210,1,"SORBI_3003G208400","KXG32826",4720
"3",54051696,54052097,402,"*","scl3_5g_peaks_in_btx623_peak_11488",30,1.98698,5.88944,3.04851,159,"Distal Intergenic",3,54084645,54087929,3285,1,"SORBI_3003G208700","EES01016",-32548
"3",54106352,54106771,420,"*","scl3_5g_peaks_in_btx623_peak_11489",30,1.98577,5.79596,3.01297,338,"Promoter (<=1kb)",3,54106600,54107458,859,2,"SORBI_3003G209101","OQU87122",687
"3",54117424,54117873,450,"*","scl3_5g_peaks_in_btx623_peak_11490",20,1.85583,4.24582,2.04889,288,"Exon (EES01019/SORBI_3003G209200, exon 6 of 14)",3,54114156,54121612,7457,1,"SORBI_3003G209200","EES03222",3268
"3",54133547,54133840,294,"*","scl3_5g_peaks_in_btx623_peak_11491",5648,2.12964,570.649,564.852,147,"Promoter (<=1kb)",3,54134152,54137018,2867,1,"SORBI_3003G209500","KXG32829",-312
"3",54148731,54148998,268,"*","scl3_5g_peaks_in_btx623_peak_11492",30,2.07877,5.91086,3.04851,122,"Distal Intergenic",3,54136438,54138163,1726,2,"SORBI_3003G209600","EES03224",-10568
"3",54163799,54164792,994,"*","scl3_5g_peaks_in_btx623_peak_11493a",18,1.74366,3.88923,1.87481,130,"Distal Intergenic",3,54181277,54182077,801,1,"SORBI_3003G209800","OQU87124",-16485
"3",54163799,54164792,994,"*","scl3_5g_peaks_in_btx623_peak_11493b",20,1.77427,4.19059,2.0459,943,"Distal Intergenic",3,54181277,54182077,801,1,"SORBI_3003G209800","OQU87124",-16485
"3",54192541,54192995,455,"*","scl3_5g_peaks_in_btx623_peak_11494",13,1.62607,2.98371,1.36329,80,"Distal Intergenic",3,54181277,54182077,801,1,"SORBI_3003G209800","OQU87124",11264
"3",54195560,54196023,464,"*","scl3_5g_peaks_in_btx623_peak_11495",15,1.73231,3.41315,1.56889,275,"Distal Intergenic",3,54181277,54182077,801,1,"SORBI_3003G209800","OQU87124",14283
"3",54206292,54206553,262,"*","scl3_5g_peaks_in_btx623_peak_11496",14,1.6303,3.05337,1.41624,1,"Distal Intergenic",3,54219404,54220470,1067,1,"SORBI_3003G209900","EES01022",-12851
"3",54208306,54208768,463,"*","scl3_5g_peaks_in_btx623_peak_11497",24,1.94885,4.90522,2.41411,164,"Distal Intergenic",3,54219404,54220470,1067,1,"SORBI_3003G209900","EES01022",-10636
"3",54219298,54219614,317,"*","scl3_5g_peaks_in_btx623_peak_11498",20,1.78545,4.25714,2.04889,280,"Promoter (<=1kb)",3,54219404,54220470,1067,1,"SORBI_3003G209900","EES01022",0
"3",54225478,54225794,317,"*","scl3_5g_peaks_in_btx623_peak_11499",20,1.76824,4.1547,2.01691,118,"Promoter (<=1kb)",3,54221408,54225027,3620,2,"SORBI_3003G210000","OQU87125",-451
"3",54263876,54264171,296,"*","scl3_5g_peaks_in_btx623_peak_11500",20,1.83923,4.15744,2.0189,89,"Promoter (<=1kb)",3,54260649,54263759,3111,2,"SORBI_3003G210601","OQU87126",-117
"3",54354634,54355149,516,"*","scl3_5g_peaks_in_btx623_peak_11501",26,1.98611,5.19746,2.61184,223,"Distal Intergenic",3,54361566,54366908,5343,1,"SORBI_3003G210900","EES01025",-6417
"3",54356131,54356705,575,"*","scl3_5g_peaks_in_btx623_peak_11502",28,2.03546,5.56684,2.82382,456,"Distal Intergenic",3,54361566,54366908,5343,1,"SORBI_3003G210900","EES01025",-4861
"3",54399315,54399678,364,"*","scl3_5g_peaks_in_btx623_peak_11503",28,2.03546,5.56684,2.82382,143,"Distal Intergenic",3,54402969,54404977,2009,1,"SORBI_3003G211200","EES01026",-3291
"3",54403133,54403616,484,"*","scl3_5g_peaks_in_btx623_peak_11504",24,1.94885,4.90522,2.41411,337,"Promoter (<=1kb)",3,54402969,54404977,2009,1,"SORBI_3003G211200","EES01026",164
"3",54450378,54451067,690,"*","scl3_5g_peaks_in_btx623_peak_11505a",20,1.86223,4.27992,2.04889,77,"Promoter (<=1kb)",3,54447878,54451132,3255,2,"SORBI_3003G211300","OQU87131",65
"3",54450378,54451067,690,"*","scl3_5g_peaks_in_btx623_peak_11505b",38,2.20869,6.99387,3.81338,484,"Promoter (<=1kb)",3,54447878,54451132,3255,2,"SORBI_3003G211300","OQU87131",65
"3",54452498,54453195,698,"*","scl3_5g_peaks_in_btx623_peak_11506a",27,1.85995,5.349,2.70855,109,"Promoter (1-2kb)",3,54447878,54451132,3255,2,"SORBI_3003G211300","OQU87131",-1366
"3",54452498,54453195,698,"*","scl3_5g_peaks_in_btx623_peak_11506b",17,1.72561,3.61235,1.72026,483,"Promoter (1-2kb)",3,54447878,54451132,3255,2,"SORBI_3003G211300","OQU87131",-1366
"3",54490663,54491026,364,"*","scl3_5g_peaks_in_btx623_peak_11507",28,2.03546,5.56684,2.82382,140,"Distal Intergenic",3,54483503,54484998,1496,1,"SORBI_3003G211500","KXG32835",7160
"3",54499797,54500620,824,"*","scl3_5g_peaks_in_btx623_peak_11508a",41,2.252,7.37135,4.10021,151,"Distal Intergenic",3,54483503,54484998,1496,1,"SORBI_3003G211500","KXG32835",16294
"3",54499797,54500620,824,"*","scl3_5g_peaks_in_btx623_peak_11508b",14,1.689,3.14395,1.42363,494,"Distal Intergenic",3,54483503,54484998,1496,1,"SORBI_3003G211500","KXG32835",16294
"3",54538127,54538525,399,"*","scl3_5g_peaks_in_btx623_peak_11509",15,1.73231,3.41315,1.56889,65,"Intron (KXG32837/SORBI_3003G211600, intron 2 of 5)",3,54531812,54555813,24002,2,"SORBI_3003G211600","KXG32837",17288
"3",54550745,54551512,768,"*","scl3_5g_peaks_in_btx623_peak_11510a",23,1.90856,4.68199,2.30166,95,"5' UTR",3,54531812,54555813,24002,2,"SORBI_3003G211600","KXG32837",4301
"3",54550745,54551512,768,"*","scl3_5g_peaks_in_btx623_peak_11510b",15,1.73051,3.40422,1.56889,417,"5' UTR",3,54531812,54555813,24002,2,"SORBI_3003G211600","KXG32837",4301
"3",54627084,54627432,349,"*","scl3_5g_peaks_in_btx623_peak_11511",18,1.78583,3.80898,1.81345,224,"Distal Intergenic",3,54612927,54615367,2441,2,"SORBI_3003G211700","EES03238",-11717
"3",54675313,54675602,290,"*","scl3_5g_peaks_in_btx623_peak_11512",16,1.72794,3.50831,1.64377,90,"Distal Intergenic",3,54664553,54668897,4345,2,"SORBI_3003G212100","EES03240",-6416
"3",54713236,54713677,442,"*","scl3_5g_peaks_in_btx623_peak_11513",38,2.20869,6.99387,3.81338,272,"Promoter (1-2kb)",3,54709841,54711916,2076,2,"SORBI_3003G212400","EES03241",-1320
"3",54725364,54726203,840,"*","scl3_5g_peaks_in_btx623_peak_11514a",20,1.86223,4.27992,2.04889,177,"3' UTR",3,54724620,54729268,4649,2,"SORBI_3003G212800","EES03243",3065
"3",54725364,54726203,840,"*","scl3_5g_peaks_in_btx623_peak_11514b",14,1.689,3.14395,1.42363,527,"3' UTR",3,54724620,54729268,4649,2,"SORBI_3003G212800","EES03243",3065
"3",54777802,54778125,324,"*","scl3_5g_peaks_in_btx623_peak_11515",17,1.77562,3.69234,1.72026,155,"Promoter (1-2kb)",3,54776748,54778665,1918,1,"SORBI_3003G213400","OQU87137",1054
"3",54787951,54788295,345,"*","scl3_5g_peaks_in_btx623_peak_11516",17,1.73598,3.60917,1.72026,99,"Promoter (1-2kb)",3,54786879,54788290,1412,1,"SORBI_3003G213600","KXG32844",1072
"3",54798036,54798292,257,"*","scl3_5g_peaks_in_btx623_peak_11517",20,1.86223,4.27992,2.04889,210,"Promoter (1-2kb)",3,54794678,54796112,1435,2,"SORBI_3003G213900","EES03248",-1924
"3",54819747,54820336,590,"*","scl3_5g_peaks_in_btx623_peak_11518",24,1.86007,4.84658,2.41411,90,"Promoter (<=1kb)",3,54819083,54820919,1837,1,"SORBI_3003G214000","EES01042",664
"3",54823099,54823429,331,"*","scl3_5g_peaks_in_btx623_peak_11519",35,2.14138,6.58285,3.54399,201,"Promoter (<=1kb)",3,54823746,54825141,1396,1,"SORBI_3003G214100","OQU87138",-317
"3",54837206,54837573,368,"*","scl3_5g_peaks_in_btx623_peak_11520",20,1.8363,4.2816,2.04889,99,"Promoter (1-2kb)",3,54835480,54846977,11498,1,"SORBI_3003G214400","EES01047",1726
"3",54858972,54859395,424,"*","scl3_5g_peaks_in_btx623_peak_11521",21,1.81987,4.39446,2.13833,315,"Distal Intergenic",3,54850885,54856414,5530,1,"SORBI_3003G214500","KXG32852",8087
"3",54888780,54889104,325,"*","scl3_5g_peaks_in_btx623_peak_11522",22,1.90554,4.58794,2.2251,68,"Promoter (<=1kb)",3,54886657,54888199,1543,2,"SORBI_3003G214650","OQU87141",-581
"3",54945672,54946021,350,"*","scl3_5g_peaks_in_btx623_peak_11523",14,1.64698,3.14052,1.42363,71,"Distal Intergenic",3,54928110,54933783,5674,2,"SORBI_3003G214900","EES03251",-11889
"3",54950285,54950531,247,"*","scl3_5g_peaks_in_btx623_peak_11524",22,1.89057,4.50657,2.2251,123,"Distal Intergenic",3,54963645,54964306,662,1,"SORBI_3003G215100","KXG32858",-13114
"3",54970435,54970799,365,"*","scl3_5g_peaks_in_btx623_peak_11525",24,1.94885,4.90522,2.41411,70,"Distal Intergenic",3,54963645,54964306,662,1,"SORBI_3003G215100","KXG32858",6790
"3",54980870,54981177,308,"*","scl3_5g_peaks_in_btx623_peak_11526",16,1.73598,3.49073,1.62887,112,"Promoter (1-2kb)",3,54982875,54984092,1218,1,"SORBI_3003G215200","KXG32859",-1698
"3",54985903,54986319,417,"*","scl3_5g_peaks_in_btx623_peak_11527a",15,1.7032,3.43597,1.58545,81,"Distal Intergenic",3,54982875,54984092,1218,1,"SORBI_3003G215200","KXG32859",3028
"3",54985903,54986319,417,"*","scl3_5g_peaks_in_btx623_peak_11527b",14,1.66928,3.20534,1.47112,288,"Distal Intergenic",3,54982875,54984092,1218,1,"SORBI_3003G215200","KXG32859",3028
"3",54993214,54993495,282,"*","scl3_5g_peaks_in_btx623_peak_11528",13,1.66342,3.0203,1.39142,65,"Distal Intergenic",3,55002323,55003354,1032,1,"SORBI_3003G215350","OQU87143",-8828
"3",54999276,54999586,311,"*","scl3_5g_peaks_in_btx623_peak_11529",14,1.689,3.14395,1.42363,120,"Exon (OQU87144/SORBI_3003G215300, exon 9 of 20)",3,55002323,55003354,1032,1,"SORBI_3003G215350","OQU87143",-2737
"3",55016827,55017187,361,"*","scl3_5g_peaks_in_btx623_peak_11530",38,2.20869,6.99387,3.81338,202,"Exon (KXG32860/SORBI_3003G215400, exon 19 of 22)",3,55015521,55025730,10210,2,"SORBI_3003G215400","KXG32860",8543
"3",55035274,55035833,560,"*","scl3_5g_peaks_in_btx623_peak_11531",28,2.03546,5.56684,2.82382,89,"Distal Intergenic",3,55041254,55042177,924,2,"SORBI_3003G215500","KXG32862",6344
"3",55057243,55057558,316,"*","scl3_5g_peaks_in_btx623_peak_11532",24,1.94885,4.90522,2.41411,229,"Exon (EES03255/SORBI_3003G215600, exon 15 of 21)",3,55053821,55062277,8457,2,"SORBI_3003G215600","EES03255",4719
"3",55073784,55074179,396,"*","scl3_5g_peaks_in_btx623_peak_11533",25,1.95812,5.03953,2.52213,96,"Promoter (1-2kb)",3,55068459,55075818,7360,2,"SORBI_3003G215800","OQU87145",1639
"3",55105831,55106173,343,"*","scl3_5g_peaks_in_btx623_peak_11534",26,1.95884,5.29247,2.66185,150,"Distal Intergenic",3,55096403,55103733,7331,2,"SORBI_3003G216000","KXG32865",-2098
"3",55195377,55195720,344,"*","scl3_5g_peaks_in_btx623_peak_11535",17,1.76908,3.78459,1.79341,80,"3' UTR",3,55198021,55201203,3183,1,"SORBI_3003G216700","OQU87152",-2301
"3",55197185,55197500,316,"*","scl3_5g_peaks_in_btx623_peak_11536",20,1.8455,4.19082,2.04607,155,"Promoter (<=1kb)",3,55198021,55201203,3183,1,"SORBI_3003G216700","OQU87152",-521
"3",55237869,55238131,263,"*","scl3_5g_peaks_in_btx623_peak_11537",26,1.99216,5.23157,2.61184,243,"Distal Intergenic",3,55225579,55227264,1686,1,"SORBI_3003G216800","KXG32874",12290
"3",55249245,55249647,403,"*","scl3_5g_peaks_in_btx623_peak_11538",18,1.79201,3.84114,1.8362,112,"Distal Intergenic",3,55258786,55260414,1629,1,"SORBI_3003G216901","OQU87153",-9139
"3",55284215,55284575,361,"*","scl3_5g_peaks_in_btx623_peak_11539",14,1.689,3.14395,1.42363,68,"Promoter (<=1kb)",3,55281964,55284840,2877,2,"SORBI_3003G217300","OQU87154",265
"3",55285054,55285513,460,"*","scl3_5g_peaks_in_btx623_peak_11540",21,1.85642,4.39309,2.13833,113,"Promoter (<=1kb)",3,55281964,55284840,2877,2,"SORBI_3003G217300","OQU87154",-214
"3",55289992,55290255,264,"*","scl3_5g_peaks_in_btx623_peak_11541",22,1.90554,4.58794,2.2251,81,"Distal Intergenic",3,55290410,55293164,2755,2,"SORBI_3003G217400","EES03265",2909
"3",55340953,55341688,736,"*","scl3_5g_peaks_in_btx623_peak_11542",30,2.07877,5.91086,3.04851,120,"Distal Intergenic",3,55331439,55337887,6449,2,"SORBI_3003G217900","EES03267",-3066
"3",55374082,55374601,520,"*","scl3_5g_peaks_in_btx623_peak_11543",14,1.66379,3.07379,1.42363,68,"Promoter (<=1kb)",3,55374603,55376070,1468,1,"SORBI_3003G218450","OQU87158",-2
"3",55379152,55379491,340,"*","scl3_5g_peaks_in_btx623_peak_11544",18,1.81892,3.98132,1.88071,118,"Promoter (1-2kb)",3,55380771,55384516,3746,1,"SORBI_3003G218500","KXG32884",-1280
"3",55421807,55422260,454,"*","scl3_5g_peaks_in_btx623_peak_11545",20,1.85365,4.306,2.06912,259,"Intron (OQU87160/SORBI_3003G218700, intron 2 of 2)",3,55424435,55426722,2288,1,"SORBI_3003G218801","OQU87162",-2175
"3",55430262,55430521,260,"*","scl3_5g_peaks_in_btx623_peak_11546",30,1.98929,5.8185,3.02985,118,"Distal Intergenic",3,55424448,55426722,2275,1,"SORBI_3003G218801","OQU87161",5814
"3",55438177,55438562,386,"*","scl3_5g_peaks_in_btx623_peak_11547",24,1.91791,4.89103,2.41411,76,"Promoter (1-2kb)",3,55436934,55442783,5850,1,"SORBI_3003G218900","EES01067",1243
"3",55447999,55448292,294,"*","scl3_5g_peaks_in_btx623_peak_11548",15,1.73231,3.41315,1.56889,91,"Promoter (1-2kb)",3,55449983,55451743,1761,1,"SORBI_3003G219000","EES01068",-1691
"3",55463106,55463614,509,"*","scl3_5g_peaks_in_btx623_peak_11549",14,1.689,3.14395,1.42363,83,"Promoter (1-2kb)",3,55458824,55465283,6460,2,"SORBI_3003G219200","EES03271",1669
"3",55511930,55512615,686,"*","scl3_5g_peaks_in_btx623_peak_11550a",22,1.90554,4.58794,2.2251,82,"Distal Intergenic",3,55521438,55523814,2377,2,"SORBI_3003G220000","EES03276",11199
"3",55511930,55512615,686,"*","scl3_5g_peaks_in_btx623_peak_11550b",17,1.77562,3.69234,1.72026,535,"Distal Intergenic",3,55521438,55523814,2377,2,"SORBI_3003G220000","EES03276",11199
"3",55535739,55535990,252,"*","scl3_5g_peaks_in_btx623_peak_11551",17,1.77562,3.69234,1.72026,130,"Promoter (1-2kb)",3,55532134,55537475,5342,2,"SORBI_3003G220100","OQU87166",1485
"3",55552262,55552755,494,"*","scl3_5g_peaks_in_btx623_peak_11552",13,1.64119,2.96254,1.3465,76,"Distal Intergenic",3,55548002,55549050,1049,1,"SORBI_3003G220332","OQU87170",4260
"3",55557376,55557652,277,"*","scl3_5g_peaks_in_btx623_peak_11553",28,2.03546,5.56684,2.82382,77,"Distal Intergenic",3,55548002,55549050,1049,1,"SORBI_3003G220332","OQU87170",9374
"3",55575763,55576560,798,"*","scl3_5g_peaks_in_btx623_peak_11554",35,2.16539,6.62453,3.54399,654,"Distal Intergenic",3,55581986,55586549,4564,1,"SORBI_3003G220500","EES01073",-5426
"3",55612991,55613254,264,"*","scl3_5g_peaks_in_btx623_peak_11555",23,1.89723,4.77194,2.37184,131,"Exon (KXG32898/SORBI_3003G220700, exon 4 of 10)",3,55603949,55607795,3847,1,"SORBI_3003G220600","EES01075",9042
"3",55623894,55624192,299,"*","scl3_5g_peaks_in_btx623_peak_11556",15,1.73231,3.41315,1.56889,115,"Promoter (<=1kb)",3,55610534,55624750,14217,2,"SORBI_3003G220700","KXG32896",558
"3",55636748,55637120,373,"*","scl3_5g_peaks_in_btx623_peak_11557",24,1.89689,4.9985,2.48935,276,"Promoter (<=1kb)",3,55636286,55637114,829,2,"SORBI_3003G220900","EES03277",0
"3",55668441,55669010,570,"*","scl3_5g_peaks_in_btx623_peak_11558",14,1.689,3.14395,1.42363,187,"Distal Intergenic",3,55662746,55663288,543,2,"SORBI_3003G221300","OQU87173",-5153
"3",55678210,55678582,373,"*","scl3_5g_peaks_in_btx623_peak_11559",16,1.68902,3.46944,1.61154,95,"Distal Intergenic",3,55662746,55663288,543,2,"SORBI_3003G221300","OQU87173",-14922
"3",55687995,55688283,289,"*","scl3_5g_peaks_in_btx623_peak_11560",22,1.90554,4.58794,2.2251,131,"Exon (EES03280/SORBI_3003G221400, exon 16 of 26)",3,55683202,55695650,12449,2,"SORBI_3003G221400","EES03280",7367
"3",55690724,55690977,254,"*","scl3_5g_peaks_in_btx623_peak_11561",20,1.86223,4.27992,2.04889,180,"Intron (EES03280/SORBI_3003G221400, intron 8 of 25)",3,55683202,55695650,12449,2,"SORBI_3003G221400","EES03280",4673
"3",55696957,55697328,372,"*","scl3_5g_peaks_in_btx623_peak_11562",17,1.77562,3.69234,1.72026,10,"Promoter (1-2kb)",3,55683202,55695650,12449,2,"SORBI_3003G221400","EES03280",-1307
"3",55711201,55711684,484,"*","scl3_5g_peaks_in_btx623_peak_11563a",14,1.68232,3.16531,1.44088,94,"Distal Intergenic",3,55703394,55704562,1169,2,"SORBI_3003G221450","OQU87175",-6639
"3",55711201,55711684,484,"*","scl3_5g_peaks_in_btx623_peak_11563b",14,1.68232,3.16531,1.44088,356,"Distal Intergenic",3,55703394,55704562,1169,2,"SORBI_3003G221450","OQU87175",-6639
"3",55725085,55725337,253,"*","scl3_5g_peaks_in_btx623_peak_11564",18,1.81892,3.98132,1.88071,23,"Intron (KXG32903/SORBI_3003G221500, intron 9 of 13)",3,55720572,55729326,8755,1,"SORBI_3003G221500","KXG32903",4513
"3",55728575,55729297,723,"*","scl3_5g_peaks_in_btx623_peak_11565a",14,1.689,3.14395,1.42363,80,"3' UTR",3,55732317,55733151,835,2,"SORBI_3003G221650","OQU87176",3854
"3",55728575,55729297,723,"*","scl3_5g_peaks_in_btx623_peak_11565b",15,1.73231,3.41315,1.56889,446,"3' UTR",3,55732317,55733151,835,2,"SORBI_3003G221650","OQU87176",3854
"3",55735642,55736047,406,"*","scl3_5g_peaks_in_btx623_peak_11566",14,1.67307,3.17226,1.4453,82,"Promoter (<=1kb)",3,55735509,55738837,3329,1,"SORBI_3003G221700","KXG32907",133
"3",55745418,55745777,360,"*","scl3_5g_peaks_in_btx623_peak_11567",18,1.81892,3.98132,1.88071,95,"Exon (EES03282/SORBI_3003G221800, exon 6 of 6)",3,55744905,55749617,4713,2,"SORBI_3003G221800","EES03282",3840
"3",55770544,55771043,500,"*","scl3_5g_peaks_in_btx623_peak_11568",17,1.77562,3.69234,1.72026,73,"Distal Intergenic",3,55755644,55762242,6599,1,"SORBI_3003G222000","EES01080",14900
"3",55777803,55778246,444,"*","scl3_5g_peaks_in_btx623_peak_11569",18,1.79379,3.91578,1.88071,177,"Distal Intergenic",3,55795275,55795776,502,1,"SORBI_3003G222101","OQU87177",-17029
"3",55860244,55860696,453,"*","scl3_5g_peaks_in_btx623_peak_11570",26,1.94826,5.14752,2.6086,383,"Exon (EES03286/SORBI_3003G222500, exon 14 of 22)",3,55858704,55866128,7425,2,"SORBI_3003G222500","EES03286",5432
"3",55869307,55870029,723,"*","scl3_5g_peaks_in_btx623_peak_11571",23,1.9275,4.78697,2.38481,560,"3' UTR",3,55866729,55870422,3694,1,"SORBI_3003G222600","EES01082",2578
"3",55882049,55882557,509,"*","scl3_5g_peaks_in_btx623_peak_11572",26,1.95687,5.28069,2.65141,79,"Distal Intergenic",3,55886026,55888995,2970,1,"SORBI_3003G222800","KXG32911",-3469
"3",55895309,55895738,430,"*","scl3_5g_peaks_in_btx623_peak_11573",18,1.81892,3.98132,1.88071,72,"Promoter (1-2kb)",3,55889984,55897472,7489,2,"SORBI_3003G222900","KXG32912",1734
"3",55953602,55954071,470,"*","scl3_5g_peaks_in_btx623_peak_11574",24,1.94885,4.90522,2.41411,385,"Distal Intergenic",3,55954881,55956885,2005,2,"SORBI_3003G223700","KXG32914",2814
"3",55964900,55965158,259,"*","scl3_5g_peaks_in_btx623_peak_11575",30,2.07877,5.91086,3.04851,119,"Distal Intergenic",3,55954881,55956885,2005,2,"SORBI_3003G223700","KXG32914",-8015
"3",55972282,55972978,697,"*","scl3_5g_peaks_in_btx623_peak_11576",23,1.80916,4.73115,2.34052,234,"Distal Intergenic",3,55978231,55984065,5835,2,"SORBI_3003G223800","OQU87179",11087
"3",55978125,55978382,258,"*","scl3_5g_peaks_in_btx623_peak_11577",18,1.81548,3.96336,1.88071,173,"3' UTR",3,55978231,55984065,5835,2,"SORBI_3003G223800","OQU87179",5683
"3",55994734,55995076,343,"*","scl3_5g_peaks_in_btx623_peak_11578",30,2.07877,5.91086,3.04851,172,"Promoter (<=1kb)",3,55990681,55995854,5174,2,"SORBI_3003G223900","EES03295",778
"3",56003366,56003734,369,"*","scl3_5g_peaks_in_btx623_peak_11579",26,1.99216,5.23157,2.61184,221,"Promoter (<=1kb)",3,55999451,56003234,3784,2,"SORBI_3003G223950","EES03293",-132
"3",56015097,56015483,387,"*","scl3_5g_peaks_in_btx623_peak_11580",41,2.252,7.37135,4.10021,211,"Distal Intergenic",3,56007475,56011310,3836,2,"SORBI_3003G224100","EES03296",-3787
"3",56057964,56058216,253,"*","scl3_5g_peaks_in_btx623_peak_11581",14,1.689,3.14395,1.42363,91,"Distal Intergenic",3,56070816,56076550,5735,1,"SORBI_3003G224600","EES01092",-12600
"3",56066491,56066803,313,"*","scl3_5g_peaks_in_btx623_peak_11582",35,2.16539,6.62453,3.54399,172,"Distal Intergenic",3,56070816,56076550,5735,1,"SORBI_3003G224600","EES01092",-4013
"3",56081656,56081926,271,"*","scl3_5g_peaks_in_btx623_peak_11583",19,1.82014,4.12404,1.9938,146,"Exon (OQU87181/SORBI_3003G224700, exon 8 of 12)",3,56076871,56085150,8280,2,"SORBI_3003G224700","OQU87181",3224
"3",56111787,56112059,273,"*","scl3_5g_peaks_in_btx623_peak_11584",20,1.86223,4.27992,2.04889,213,"Exon (EES03302/SORBI_3003G225100, exon 4 of 5)",3,56109187,56114373,5187,2,"SORBI_3003G225100","EES03302",2314
"3",56118109,56118441,333,"*","scl3_5g_peaks_in_btx623_peak_11585",26,1.95878,5.20925,2.61184,154,"Distal Intergenic",3,56120809,56126363,5555,1,"SORBI_3003G225200","EES01094",-2368
"3",56186697,56187012,316,"*","scl3_5g_peaks_in_btx623_peak_11586",18,1.799,3.87753,1.86683,160,"Distal Intergenic",3,56190479,56195138,4660,2,"SORBI_3003G225700","KXG32924",8126
"3",56222417,56222683,267,"*","scl3_5g_peaks_in_btx623_peak_11587",13,1.59318,2.94872,1.33543,103,"Distal Intergenic",3,56224994,56229922,4929,1,"SORBI_3003G225800","KXG32925",-2311
"3",56223572,56223835,264,"*","scl3_5g_peaks_in_btx623_peak_11588",15,1.73231,3.41315,1.56889,68,"Promoter (1-2kb)",3,56224994,56229922,4929,1,"SORBI_3003G225800","KXG32925",-1159
"3",56235381,56235627,247,"*","scl3_5g_peaks_in_btx623_peak_11589",17,1.73864,3.68264,1.72026,121,"Distal Intergenic",3,56238857,56240954,2098,1,"SORBI_3003G225900","EES01097",-3230
"3",56274255,56274698,444,"*","scl3_5g_peaks_in_btx623_peak_11590",30,2.07877,5.91086,3.04851,268,"Promoter (1-2kb)",3,56272611,56276329,3719,2,"SORBI_3003G226300","OQU87188",1631
"3",56281965,56282616,652,"*","scl3_5g_peaks_in_btx623_peak_11591a",15,1.73231,3.41315,1.56889,65,"Promoter (<=1kb)",3,56282388,56283107,720,1,"SORBI_3003G226400","EES01100",0
"3",56281965,56282616,652,"*","scl3_5g_peaks_in_btx623_peak_11591b",15,1.69913,3.41447,1.5689,362,"Promoter (<=1kb)",3,56282388,56283107,720,1,"SORBI_3003G226400","EES01100",0
"3",56281965,56282616,652,"*","scl3_5g_peaks_in_btx623_peak_11591c",16,1.7027,3.48889,1.62715,477,"Promoter (<=1kb)",3,56282388,56283107,720,1,"SORBI_3003G226400","EES01100",0
"3",56318684,56318978,295,"*","scl3_5g_peaks_in_btx623_peak_11592",35,2.16539,6.62453,3.54399,194,"Promoter (<=1kb)",3,56319950,56323993,4044,1,"SORBI_3003G226700","EES01102",-972
"3",56342295,56342542,248,"*","scl3_5g_peaks_in_btx623_peak_11593",22,1.90554,4.58794,2.2251,200,"Distal Intergenic",3,56319950,56323993,4044,1,"SORBI_3003G226700","EES01102",22345
"3",56355505,56355890,386,"*","scl3_5g_peaks_in_btx623_peak_11594",13,1.63227,2.91872,1.31181,79,"Distal Intergenic",3,56376690,56378642,1953,1,"SORBI_3003G226800","EES01103",-20800
"3",56365361,56365678,318,"*","scl3_5g_peaks_in_btx623_peak_11595",35,2.12777,6.60049,3.54399,267,"Distal Intergenic",3,56376690,56378642,1953,1,"SORBI_3003G226800","EES01103",-11012
"3",56370713,56371040,328,"*","scl3_5g_peaks_in_btx623_peak_11596",18,1.77815,3.95994,1.88071,100,"Distal Intergenic",3,56376690,56378642,1953,1,"SORBI_3003G226800","EES01103",-5650
"3",56398544,56398832,289,"*","scl3_5g_peaks_in_btx623_peak_11597",22,1.90554,4.58794,2.2251,140,"Promoter (1-2kb)",3,56392750,56397481,4732,2,"SORBI_3003G226900","EES03312",-1063
"3",56471362,56471621,260,"*","scl3_5g_peaks_in_btx623_peak_11598",14,1.689,3.14395,1.42363,80,"Promoter (<=1kb)",3,56472263,56479136,6874,1,"SORBI_3003G227300","EES01107",-642
"3",56505188,56505545,358,"*","scl3_5g_peaks_in_btx623_peak_11599",22,1.90554,4.58794,2.2251,77,"Distal Intergenic",3,56508379,56511086,2708,1,"SORBI_3003G227700","KXG32930",-2834
"3",56554359,56554792,434,"*","scl3_5g_peaks_in_btx623_peak_11600a",17,1.77562,3.69234,1.72026,112,"Promoter (<=1kb)",3,56551087,56554698,3612,2,"SORBI_3003G228000","EES03319",0
"3",56554359,56554792,434,"*","scl3_5g_peaks_in_btx623_peak_11600b",22,1.89899,4.55233,2.2251,202,"Promoter (<=1kb)",3,56551087,56554698,3612,2,"SORBI_3003G228000","EES03319",0
"3",56554359,56554792,434,"*","scl3_5g_peaks_in_btx623_peak_11600c",14,1.66864,3.09774,1.42363,264,"Promoter (<=1kb)",3,56551087,56554698,3612,2,"SORBI_3003G228000","EES03319",0
"3",56557190,56557477,288,"*","scl3_5g_peaks_in_btx623_peak_11601",38,2.1506,7.05316,3.86352,118,"3' UTR",3,56551087,56554698,3612,2,"SORBI_3003G228000","EES03319",-2492
"3",56558047,56558442,396,"*","scl3_5g_peaks_in_btx623_peak_11602",44,2.29531,7.75684,4.40411,185,"Promoter (1-2kb)",3,56556759,56560229,3471,2,"SORBI_3003G228100","EES03320",1787
"3",56559314,56559717,404,"*","scl3_5g_peaks_in_btx623_peak_11603",18,1.80347,3.96725,1.88071,274,"Promoter (<=1kb)",3,56556759,56560229,3471,2,"SORBI_3003G228100","EES03320",512
"3",56561892,56562217,326,"*","scl3_5g_peaks_in_btx623_peak_11604",20,1.85619,4.3198,2.0786,301,"Promoter (1-2kb)",3,56556759,56560229,3471,2,"SORBI_3003G228100","EES03320",-1663
"3",56567737,56568069,333,"*","scl3_5g_peaks_in_btx623_peak_11605",30,2.00943,5.94738,3.07759,178,"Distal Intergenic",3,56556759,56560229,3471,2,"SORBI_3003G228100","EES03320",-7508
"3",56571453,56571748,296,"*","scl3_5g_peaks_in_btx623_peak_11606",19,1.75136,4.05434,1.93799,161,"Distal Intergenic",3,56578213,56580629,2417,2,"SORBI_3003G228200","EES03321",8881
"3",56611939,56612208,270,"*","scl3_5g_peaks_in_btx623_peak_11607",16,1.69261,3.54354,1.67029,229,"Promoter (1-2kb)",3,56610804,56613856,3053,1,"SORBI_3003G228400","KXG32932",1135
"3",56640591,56640870,280,"*","scl3_5g_peaks_in_btx623_peak_11608",15,1.73231,3.41315,1.56889,161,"Distal Intergenic",3,56646491,56649472,2982,1,"SORBI_3003G228500","EES01114",-5621
"3",56641613,56642091,479,"*","scl3_5g_peaks_in_btx623_peak_11609",57,2.46854,9.37619,5.78781,151,"Distal Intergenic",3,56646491,56649472,2982,1,"SORBI_3003G228500","EES01114",-4400
"3",56655746,56656091,346,"*","scl3_5g_peaks_in_btx623_peak_11610",27,1.90914,5.45955,2.79869,99,"Distal Intergenic",3,56646491,56649472,2982,1,"SORBI_3003G228500","EES01114",9255
"3",56681845,56682123,279,"*","scl3_5g_peaks_in_btx623_peak_11611",35,2.12268,6.6692,3.58133,119,"Promoter (1-2kb)",3,56680107,56683387,3281,1,"SORBI_3003G228600","EES01116",1738
"3",56689915,56690162,248,"*","scl3_5g_peaks_in_btx623_peak_11612",14,1.62399,3.20946,1.47489,74,"Promoter (<=1kb)",3,56689227,56692103,2877,1,"SORBI_3003G228700","EES01117",688
"3",56720929,56721432,504,"*","scl3_5g_peaks_in_btx623_peak_11613",17,1.77562,3.69234,1.72026,75,"Promoter (1-2kb)",3,56722667,56725127,2461,1,"SORBI_3003G229000","EES01119",-1235
"3",56786006,56786342,337,"*","scl3_5g_peaks_in_btx623_peak_11614",14,1.689,3.14395,1.42363,68,"Intron (KXG32938/SORBI_3003G229400, intron 2 of 10)",3,56782961,56789365,6405,2,"SORBI_3003G229400","KXG32937",3023
"3",56808421,56809382,962,"*","scl3_5g_peaks_in_btx623_peak_11615a",26,1.99216,5.23157,2.61184,123,"Distal Intergenic",3,56782008,56789843,7836,2,"SORBI_3003G229400","KXG32938",-18578
"3",56808421,56809382,962,"*","scl3_5g_peaks_in_btx623_peak_11615b",14,1.689,3.14395,1.42363,579,"Distal Intergenic",3,56782008,56789843,7836,2,"SORBI_3003G229400","KXG32938",-18578
"3",56866263,56866665,403,"*","scl3_5g_peaks_in_btx623_peak_11616",18,1.81892,3.98132,1.88071,75,"3' UTR",3,56859044,56866246,7203,1,"SORBI_3003G229500","OQU87198",7219
"3",56904236,56904533,298,"*","scl3_5g_peaks_in_btx623_peak_11617",18,1.77402,3.8108,1.81345,285,"Promoter (<=1kb)",3,56905075,56908417,3343,1,"SORBI_3003G229600","KXG32942",-542
"3",56919944,56920385,442,"*","scl3_5g_peaks_in_btx623_peak_11618",57,2.46854,9.37619,5.78781,133,"Distal Intergenic",3,56914267,56915867,1601,1,"SORBI_3003G229650","OQU87199",5677
"3",56923168,56923666,499,"*","scl3_5g_peaks_in_btx623_peak_11619a",32,2.12208,6.26348,3.28865,157,"Distal Intergenic",3,56914267,56915867,1601,1,"SORBI_3003G229650","OQU87199",8901
"3",56923168,56923666,499,"*","scl3_5g_peaks_in_btx623_peak_11619b",24,1.94885,4.90522,2.41411,410,"Distal Intergenic",3,56914267,56915867,1601,1,"SORBI_3003G229650","OQU87199",8901
"3",56930319,56930579,261,"*","scl3_5g_peaks_in_btx623_peak_11620",14,1.62724,3.03743,1.40434,121,"Distal Intergenic",3,56945925,56952742,6818,1,"SORBI_3003G229700","EES01127",-15346
"3",56933030,56933465,436,"*","scl3_5g_peaks_in_btx623_peak_11621",26,1.99216,5.23157,2.61184,98,"Distal Intergenic",3,56945925,56952742,6818,1,"SORBI_3003G229700","EES01127",-12460
"3",56972585,56972937,353,"*","scl3_5g_peaks_in_btx623_peak_11622",22,1.90554,4.58794,2.2251,239,"Distal Intergenic",3,56975300,56976255,956,1,"SORBI_3003G230100","EES01130",-2363
"3",56975764,56976301,538,"*","scl3_5g_peaks_in_btx623_peak_11623a",20,1.79938,4.14306,2.00727,157,"Promoter (<=1kb)",3,56975300,56976255,956,1,"SORBI_3003G230100","EES01130",464
"3",56975764,56976301,538,"*","scl3_5g_peaks_in_btx623_peak_11623b",14,1.61333,3.10351,1.42363,297,"Promoter (<=1kb)",3,56975300,56976255,956,1,"SORBI_3003G230100","EES01130",464
"3",56983679,56983977,299,"*","scl3_5g_peaks_in_btx623_peak_11624",16,1.71858,3.45981,1.60375,67,"Promoter (<=1kb)",3,56983753,56984682,930,2,"SORBI_3003G230300","KXG32945",705
"3",56992871,56993143,273,"*","scl3_5g_peaks_in_btx623_peak_11625",24,1.94885,4.90522,2.41411,180,"Distal Intergenic",3,56994989,56996614,1626,2,"SORBI_3003G230400","EES03324",3471
"3",57003254,57003519,266,"*","scl3_5g_peaks_in_btx623_peak_11626",16,1.71309,3.48813,1.62715,69,"Promoter (1-2kb)",3,57001841,57007815,5975,1,"SORBI_3003G230500","OQU87200",1413
"3",57013006,57013316,311,"*","scl3_5g_peaks_in_btx623_peak_11627",32,2.12208,6.26348,3.28865,144,"Promoter (<=1kb)",3,57012438,57020079,7642,1,"SORBI_3003G230600","EES01133",568
"3",57023480,57024076,597,"*","scl3_5g_peaks_in_btx623_peak_11628",15,1.73231,3.41315,1.56889,370,"Promoter (1-2kb)",3,57025693,57027869,2177,1,"SORBI_3003G230800","KXG32948",-1617
"3",57031423,57031703,281,"*","scl3_5g_peaks_in_btx623_peak_11629",15,1.73002,3.40176,1.56889,268,"Promoter (1-2kb)",3,57029461,57031330,1870,1,"SORBI_3003G230900","EES01135",1962
"3",57159119,57159547,429,"*","scl3_5g_peaks_in_btx623_peak_11630",27,2.01431,5.44546,2.78674,242,"Promoter (<=1kb)",3,57155308,57158301,2994,2,"SORBI_3003G232332","OQU87207",-818
"3",57170044,57170664,621,"*","scl3_5g_peaks_in_btx623_peak_11631a",18,1.74404,3.83159,1.83095,75,"Promoter (1-2kb)",3,57170684,57172658,1975,2,"SORBI_3003G232500","KXG32960",1994
"3",57170044,57170664,621,"*","scl3_5g_peaks_in_btx623_peak_11631b",13,1.62911,2.95129,1.33761,472,"Promoter (1-2kb)",3,57170684,57172658,1975,2,"SORBI_3003G232500","KXG32960",1994
"3",57176301,57176563,263,"*","scl3_5g_peaks_in_btx623_peak_11632",18,1.81892,3.98132,1.88071,182,"Exon (EES01142/SORBI_3003G232600, exon 7 of 7)",3,57172781,57176753,3973,1,"SORBI_3003G232600","EES01142",3520
"3",57186449,57186855,407,"*","scl3_5g_peaks_in_btx623_peak_11633",13,1.63738,2.99272,1.3699,65,"Promoter (1-2kb)",3,57188260,57189544,1285,1,"SORBI_3003G232800","EES01143",-1405
"3",57216453,57217125,673,"*","scl3_5g_peaks_in_btx623_peak_11634",14,1.64788,3.14528,1.42459,343,"Promoter (<=1kb)",3,57215657,57216199,543,1,"SORBI_3003G233300","EES01147",796
"3",57242606,57242889,284,"*","scl3_5g_peaks_in_btx623_peak_11635",25,1.88742,5.01591,2.50277,185,"Exon (OQU87213/SORBI_3003G233400, exon 11 of 11)",3,57246056,57249664,3609,1,"SORBI_3003G233500","EES01149",-3167
"3",57279750,57280011,262,"*","scl3_5g_peaks_in_btx623_peak_11636",17,1.77562,3.69234,1.72026,97,"Distal Intergenic",3,57284034,57284916,883,2,"SORBI_3003G233900","KXG32963",4905
"3",57285557,57285867,311,"*","scl3_5g_peaks_in_btx623_peak_11637",36,2.13943,6.77553,3.67129,166,"Promoter (<=1kb)",3,57284034,57284916,883,2,"SORBI_3003G233900","KXG32963",-641
"3",57317203,57317544,342,"*","scl3_5g_peaks_in_btx623_peak_11638",19,1.79418,4.04854,1.93289,145,"Promoter (1-2kb)",3,57318984,57321883,2900,1,"SORBI_3003G234500","KXG32975",-1440
"3",57324238,57324812,575,"*","scl3_5g_peaks_in_btx623_peak_11639",17,1.72655,3.73347,1.75326,67,"Promoter (<=1kb)",3,57323907,57327962,4056,1,"SORBI_3003G234600","KXG32978",331
"3",57327794,57328445,652,"*","scl3_5g_peaks_in_btx623_peak_11640",30,2.07877,5.91086,3.04851,137,"3' UTR",3,57323907,57327962,4056,1,"SORBI_3003G234600","KXG32978",3887
"3",57359563,57360322,760,"*","scl3_5g_peaks_in_btx623_peak_11641a",30,2.07877,5.91086,3.04851,102,"Exon (EES03339/SORBI_3003G235200, exon 7 of 9)",3,57353531,57357231,3701,1,"SORBI_3003G235100","EES01156",6032
"3",57359563,57360322,760,"*","scl3_5g_peaks_in_btx623_peak_11641b",24,1.94215,4.8681,2.41411,554,"Exon (EES03339/SORBI_3003G235200, exon 7 of 9)",3,57353531,57357231,3701,1,"SORBI_3003G235100","EES01156",6032
"3",57375411,57375662,252,"*","scl3_5g_peaks_in_btx623_peak_11642",20,1.86223,4.27992,2.04889,198,"Promoter (1-2kb)",3,57374378,57381455,7078,1,"SORBI_3003G235400","OQU87222",1033
"3",57379390,57379717,328,"*","scl3_5g_peaks_in_btx623_peak_11643",50,2.37373,8.49891,5.03596,197,"Exon (KXG32982/SORBI_3003G235400, exon 10 of 11)",3,57383232,57383791,560,2,"SORBI_3003G235500","EES03340",4074
"3",57388184,57389327,1144,"*","scl3_5g_peaks_in_btx623_peak_11644a",54,2.39287,9.00878,5.46206,231,"Distal Intergenic",3,57383232,57383791,560,2,"SORBI_3003G235500","EES03340",-4393
"3",57388184,57389327,1144,"*","scl3_5g_peaks_in_btx623_peak_11644b",18,1.81892,3.98132,1.88071,1113,"Distal Intergenic",3,57383232,57383791,560,2,"SORBI_3003G235500","EES03340",-4393
"3",57421380,57421684,305,"*","scl3_5g_peaks_in_btx623_peak_11645",26,1.99216,5.23157,2.61184,167,"Promoter (<=1kb)",3,57422299,57423732,1434,1,"SORBI_3003G235601","OQU87223",-615
"3",57436492,57437041,550,"*","scl3_5g_peaks_in_btx623_peak_11646",28,2.03546,5.56684,2.82382,131,"Promoter (<=1kb)",3,57437629,57442175,4547,1,"SORBI_3003G235800","EES01159",-588
"3",57444631,57444948,318,"*","scl3_5g_peaks_in_btx623_peak_11647",14,1.66817,3.14754,1.42671,78,"Distal Intergenic",3,57437629,57442175,4547,1,"SORBI_3003G235800","OQU87224",7002
"3",57461046,57461315,270,"*","scl3_5g_peaks_in_btx623_peak_11648",13,1.64566,2.98451,1.36363,139,"Distal Intergenic",3,57452999,57457769,4771,2,"SORBI_3003G235900","EES03343",-3277
"3",57488393,57488639,247,"*","scl3_5g_peaks_in_btx623_peak_11649",18,1.81892,3.98132,1.88071,125,"Distal Intergenic",3,57484061,57484642,582,1,"SORBI_3003G236200","OQU87227",4332
"3",57516737,57517068,332,"*","scl3_5g_peaks_in_btx623_peak_11650",25,1.96754,5.09274,2.56401,187,"Promoter (<=1kb)",3,57514964,57516051,1088,2,"SORBI_3003G236551","OQU87230",-686
"3",57523686,57524349,664,"*","scl3_5g_peaks_in_btx623_peak_11651",17,1.77562,3.69234,1.72026,34,"Distal Intergenic",3,57526988,57542399,15412,1,"SORBI_3003G236600","EES01162",-2639
"3",57579816,57580108,293,"*","scl3_5g_peaks_in_btx623_peak_11652",14,1.65503,3.0814,1.42363,115,"Distal Intergenic",3,57607592,57610741,3150,1,"SORBI_3003G236900","OQU87233",-27484
"3",57657709,57658038,330,"*","scl3_5g_peaks_in_btx623_peak_11653",24,1.94215,4.8681,2.41411,67,"Distal Intergenic",3,57666580,57670206,3627,1,"SORBI_3003G237300","EES01166",-8542
"3",57661277,57661561,285,"*","scl3_5g_peaks_in_btx623_peak_11654",61,2.51185,9.79974,6.17021,172,"Distal Intergenic",3,57666580,57670206,3627,1,"SORBI_3003G237300","EES01166",-5019
"3",57666568,57666910,343,"*","scl3_5g_peaks_in_btx623_peak_11655",17,1.77583,3.75696,1.77151,122,"Promoter (<=1kb)",3,57666580,57670206,3627,1,"SORBI_3003G237300","EES01166",0
"3",57723468,57723785,318,"*","scl3_5g_peaks_in_btx623_peak_11656",38,2.16868,6.9608,3.81338,222,"Exon (EES03354/SORBI_3003G237900, exon 2 of 11)",3,57719603,57725845,6243,2,"SORBI_3003G237900","EES03354",2060
"3",57740641,57740924,284,"*","scl3_5g_peaks_in_btx623_peak_11657",18,1.81892,3.98132,1.88071,112,"Distal Intergenic",3,57719603,57725845,6243,2,"SORBI_3003G237900","EES03354",-14796
"3",57749983,57750311,329,"*","scl3_5g_peaks_in_btx623_peak_11658",14,1.689,3.14395,1.42363,237,"Distal Intergenic",3,57764407,57768648,4242,1,"SORBI_3003G238000","KXG32997",-14096
"3",57766615,57766910,296,"*","scl3_5g_peaks_in_btx623_peak_11659",14,1.689,3.14395,1.42363,66,"Intron (KXG32997/SORBI_3003G238000, intron 4 of 7)",3,57764407,57768648,4242,1,"SORBI_3003G238000","KXG32999",2208
"3",57865570,57865925,356,"*","scl3_5g_peaks_in_btx623_peak_11660",15,1.71388,3.43548,1.58527,72,"Promoter (1-2kb)",3,57864477,57870523,6047,1,"SORBI_3003G239200","EES01181",1093
"3",57876818,57877171,354,"*","scl3_5g_peaks_in_btx623_peak_11661a",24,1.88741,4.9408,2.44143,95,"Intron (EES01179/SORBI_3003G239300, intron 2 of 2)",3,57873823,57880305,6483,1,"SORBI_3003G239300","EES01179",2995
"3",57876818,57877171,354,"*","scl3_5g_peaks_in_btx623_peak_11661b",16,1.67772,3.51324,1.64648,206,"Intron (EES01179/SORBI_3003G239300, intron 2 of 2)",3,57873823,57880305,6483,1,"SORBI_3003G239300","EES01179",2995
"3",57907136,57907549,414,"*","scl3_5g_peaks_in_btx623_peak_11662",22,1.86507,4.51391,2.2251,316,"Promoter (<=1kb)",3,57907857,57908839,983,1,"SORBI_3003G239750","OQU87246",-308
"3",57945529,57945776,248,"*","scl3_5g_peaks_in_btx623_peak_11663",22,1.7917,4.55306,2.2251,190,"Promoter (<=1kb)",3,57943620,57945799,2180,2,"SORBI_3003G240300","OQU87248",23
"3",57970022,57970379,358,"*","scl3_5g_peaks_in_btx623_peak_11664",18,1.81892,3.98132,1.88071,174,"Exon (KXG33009/SORBI_3003G240700, exon 11 of 21)",3,57962526,57974567,12042,2,"SORBI_3003G240700","KXG33009",4188
"3",57972138,57972404,267,"*","scl3_5g_peaks_in_btx623_peak_11665",24,1.94885,4.90522,2.41411,112,"Exon (KXG33009/SORBI_3003G240700, exon 5 of 21)",3,57962526,57974567,12042,2,"SORBI_3003G240700","KXG33009",2163
"3",57977931,57978412,482,"*","scl3_5g_peaks_in_btx623_peak_11666",17,1.77562,3.69234,1.72026,253,"Distal Intergenic",3,57980192,57981535,1344,2,"SORBI_3003G240800","KXG33010",3123
"3",57991850,57992731,882,"*","scl3_5g_peaks_in_btx623_peak_11667a",27,2.00535,5.39398,2.74419,108,"Distal Intergenic",3,57980192,57981535,1344,2,"SORBI_3003G240800","KXG33010",-10315
"3",57991850,57992731,882,"*","scl3_5g_peaks_in_btx623_peak_11667b",14,1.65503,3.0814,1.42363,429,"Distal Intergenic",3,57980192,57981535,1344,2,"SORBI_3003G240800","KXG33010",-10315
"3",58011003,58011289,287,"*","scl3_5g_peaks_in_btx623_peak_11668",15,1.6484,3.34713,1.56889,29,"Distal Intergenic",3,58040657,58047342,6686,1,"SORBI_3003G241000","KXG33012",-29368
"3",58012685,58013318,634,"*","scl3_5g_peaks_in_btx623_peak_11669",18,1.81892,3.98132,1.88071,324,"Distal Intergenic",3,58040657,58047342,6686,1,"SORBI_3003G241000","KXG33012",-27339
"3",58031727,58032094,368,"*","scl3_5g_peaks_in_btx623_peak_11670",15,1.73231,3.41315,1.56889,75,"Distal Intergenic",3,58040657,58047342,6686,1,"SORBI_3003G241000","KXG33012",-8563
"3",58094222,58094540,319,"*","scl3_5g_peaks_in_btx623_peak_11671",23,1.93024,4.80214,2.39688,119,"Distal Intergenic",3,58083731,58092359,8629,1,"SORBI_3003G241700","OQU87254",10491
"3",58102702,58103004,303,"*","scl3_5g_peaks_in_btx623_peak_11672",28,1.97573,5.47796,2.81208,123,"Distal Intergenic",3,58108194,58112256,4063,2,"SORBI_3003G241800","OQU87258",9252
"3",58107730,58108121,392,"*","scl3_5g_peaks_in_btx623_peak_11673",24,1.93574,4.83259,2.41411,325,"3' UTR",3,58108194,58112256,4063,2,"SORBI_3003G241800","OQU87258",4135
"3",58126128,58126401,274,"*","scl3_5g_peaks_in_btx623_peak_11674",28,2.03546,5.56684,2.82382,121,"Intron (EES01191/SORBI_3003G241900, intron 6 of 12)",3,58123148,58130981,7834,1,"SORBI_3003G241900","EES01191",2980
"3",58128969,58129246,278,"*","scl3_5g_peaks_in_btx623_peak_11675",30,2.07877,5.91086,3.04851,110,"Exon (EES01191/SORBI_3003G241900, exon 9 of 13)",3,58133194,58141053,7860,1,"SORBI_3003G242000","EES01192",-3948
"3",58215425,58215735,311,"*","scl3_5g_peaks_in_btx623_peak_11676",13,1.65025,3.00711,1.38018,71,"Exon (KXG33029/SORBI_3003G242900, exon 2 of 2)",3,58211304,58220106,8803,2,"SORBI_3003G242900","KXG33029",4371
"3",58227981,58228297,317,"*","scl3_5g_peaks_in_btx623_peak_11677",3028,2.12064,307.9,302.875,157,"Promoter (1-2kb)",3,58229329,58231965,2637,1,"SORBI_3003G243000","OQU87262",-1032
"3",58304097,58304786,690,"*","scl3_5g_peaks_in_btx623_peak_11678a",16,1.71309,3.48813,1.62715,175,"Promoter (<=1kb)",3,58300832,58304101,3270,2,"SORBI_3003G243600","KXG33034",0
"3",58304097,58304786,690,"*","scl3_5g_peaks_in_btx623_peak_11678b",13,1.60326,2.95791,1.34274,516,"Promoter (<=1kb)",3,58300832,58304101,3270,2,"SORBI_3003G243600","KXG33034",0
"3",58313781,58314522,742,"*","scl3_5g_peaks_in_btx623_peak_11679",18,1.81892,3.98132,1.88071,80,"Distal Intergenic",3,58304974,58309960,4987,2,"SORBI_3003G243700","EES03375",-3821
"3",58318322,58318709,388,"*","scl3_5g_peaks_in_btx623_peak_11680",14,1.689,3.14395,1.42363,109,"Promoter (<=1kb)",3,58318505,58321398,2894,1,"SORBI_3003G243900","EES01199",0
"3",58333476,58333836,361,"*","scl3_5g_peaks_in_btx623_peak_11681",22,1.90554,4.58794,2.2251,262,"Promoter (1-2kb)",3,58330172,58335167,4996,2,"SORBI_3003G244100","OQU87266",1331
"3",58353107,58353407,301,"*","scl3_5g_peaks_in_btx623_peak_11682",24,1.91894,4.81826,2.40917,206,"Distal Intergenic",3,58349208,58350142,935,2,"SORBI_3003G244250","OQU87267",-2965
"3",58360405,58360779,375,"*","scl3_5g_peaks_in_btx623_peak_11683",15,1.68528,3.39527,1.56889,91,"Distal Intergenic",3,58349208,58350142,935,2,"SORBI_3003G244250","OQU87267",-10263
"3",58376568,58377071,504,"*","scl3_5g_peaks_in_btx623_peak_11684",13,1.6363,2.93852,1.32709,63,"Promoter (1-2kb)",3,58378823,58379948,1126,1,"SORBI_3003G244401","OQU87268",-1752
"3",58393975,58394391,417,"*","scl3_5g_peaks_in_btx623_peak_11685",24,1.8255,4.83742,2.41411,312,"Promoter (<=1kb)",3,58393940,58395378,1439,1,"SORBI_3003G244600","KXG33039",35
"3",58415061,58415399,339,"*","scl3_5g_peaks_in_btx623_peak_11686",20,1.86223,4.27992,2.04889,78,"Promoter (1-2kb)",3,58416561,58417453,893,1,"SORBI_3003G244800","OQU87269",-1162
"3",58451938,58452202,265,"*","scl3_5g_peaks_in_btx623_peak_11687",14,1.673,3.11927,1.42363,108,"Distal Intergenic",3,58457656,58459438,1783,2,"SORBI_3003G245500","OQU87275",7236
"3",58457599,58457921,323,"*","scl3_5g_peaks_in_btx623_peak_11688",14,1.689,3.14395,1.42363,75,"Promoter (1-2kb)",3,58457656,58459438,1783,2,"SORBI_3003G245500","OQU87275",1517
"3",58493378,58493878,501,"*","scl3_5g_peaks_in_btx623_peak_11689",22,1.90554,4.58794,2.2251,101,"Promoter (<=1kb)",3,58494624,58499601,4978,1,"SORBI_3003G246100","KXG33045",-746
"3",58510456,58510721,266,"*","scl3_5g_peaks_in_btx623_peak_11690",32,2.06282,6.10024,3.20564,230,"Promoter (<=1kb)",3,58508286,58510128,1843,2,"SORBI_3003G246300","KXG33046",-328
"3",58519813,58520061,249,"*","scl3_5g_peaks_in_btx623_peak_11691",28,2.03546,5.56684,2.82382,132,"Distal Intergenic",3,58526785,58527690,906,1,"SORBI_3003G246400","EES01209",-6724
"3",58527652,58527933,282,"*","scl3_5g_peaks_in_btx623_peak_11692",18,1.81892,3.98132,1.88071,86,"Promoter (<=1kb)",3,58526785,58527690,906,1,"SORBI_3003G246400","EES01209",867
"3",58547255,58547981,727,"*","scl3_5g_peaks_in_btx623_peak_11693a",23,1.91232,4.70282,2.31736,186,"Promoter (1-2kb)",3,58547816,58549863,2048,2,"SORBI_3003G246800","KXG33047",1882
"3",58547255,58547981,727,"*","scl3_5g_peaks_in_btx623_peak_11693b",13,1.64526,2.93275,1.32186,432,"Promoter (1-2kb)",3,58547816,58549863,2048,2,"SORBI_3003G246800","KXG33047",1882
"3",58581887,58582190,304,"*","scl3_5g_peaks_in_btx623_peak_11694",32,2.12208,6.26348,3.28865,130,"Distal Intergenic",3,58587997,58591669,3673,1,"SORBI_3003G247000","EES01213",-5807
"3",58586558,58586828,271,"*","scl3_5g_peaks_in_btx623_peak_11695",22,1.90554,4.58794,2.2251,225,"Promoter (1-2kb)",3,58587997,58591669,3673,1,"SORBI_3003G247000","EES01213",-1169
"3",58593734,58594048,315,"*","scl3_5g_peaks_in_btx623_peak_11696",17,1.76989,3.72604,1.7479,116,"Intron (KXG33049/SORBI_3003G247100, intron 8 of 13)",3,58591951,58596349,4399,2,"SORBI_3003G247100","OQU87277",2301
"3",58617576,58618086,511,"*","scl3_5g_peaks_in_btx623_peak_11697",14,1.689,3.14395,1.42363,81,"Exon (OQU87278/SORBI_3003G247400, exon 9 of 12)",3,58613381,58618772,5392,1,"SORBI_3003G247400","OQU87278",4195
"3",58660121,58660452,332,"*","scl3_5g_peaks_in_btx623_peak_11698",14,1.67812,3.09127,1.42363,70,"Promoter (<=1kb)",3,58661313,58663064,1752,1,"SORBI_3003G247800","OQU87281",-861
"3",58677960,58678305,346,"*","scl3_5g_peaks_in_btx623_peak_11699",22,1.85749,4.61502,2.2478,220,"Distal Intergenic",3,58673286,58675459,2174,1,"SORBI_3003G248000","OQU87288",4674
"3",58692354,58692640,287,"*","scl3_5g_peaks_in_btx623_peak_11700",18,1.81892,3.98132,1.88071,243,"Promoter (1-2kb)",3,58691175,58695487,4313,1,"SORBI_3003G248100","KXG33058",1179
"3",58695741,58696347,607,"*","scl3_5g_peaks_in_btx623_peak_11701",17,1.74698,3.60703,1.72021,95,"Downstream (<=300bp)",3,58691175,58695487,4313,1,"SORBI_3003G248100","KXG33058",4566
"3",58711891,58712282,392,"*","scl3_5g_peaks_in_btx623_peak_11702",27,1.99216,5.40478,2.75343,78,"Intron (EES01221/SORBI_3003G248300, intron 2 of 3)",3,58707205,58715178,7974,1,"SORBI_3003G248300","EES01221",4686
"3",58729030,58729353,324,"*","scl3_5g_peaks_in_btx623_peak_11703",38,2.20869,6.99387,3.81338,120,"Distal Intergenic",3,58718991,58722963,3973,2,"SORBI_3003G248400","EES03393",-6067
"3",58740595,58740844,250,"*","scl3_5g_peaks_in_btx623_peak_11704",30,2.07877,5.91086,3.04851,149,"Intron (EES01222/SORBI_3003G248500, intron 3 of 7)",3,58737025,58745445,8421,1,"SORBI_3003G248500","EES01222",3570
"3",58758796,58759206,411,"*","scl3_5g_peaks_in_btx623_peak_11705",18,1.6935,3.82018,1.82115,211,"Promoter (1-2kb)",3,58760501,58763507,3007,1,"SORBI_3003G248901","OQU87291",-1295
"3",58764314,58764781,468,"*","scl3_5g_peaks_in_btx623_peak_11706",14,1.64698,3.14052,1.42363,287,"Distal Intergenic",3,58760501,58763508,3008,1,"SORBI_3003G248901","OQU87292",3813
"3",58779164,58779486,323,"*","scl3_5g_peaks_in_btx623_peak_11707",18,1.79087,3.83522,1.83426,207,"Promoter (1-2kb)",3,58775008,58777369,2362,2,"SORBI_3003G249200","EES03396",-1795
"3",58784712,58785151,440,"*","scl3_5g_peaks_in_btx623_peak_11708",24,1.90685,4.9819,2.47548,126,"Promoter (<=1kb)",3,58783810,58785629,1820,2,"SORBI_3003G249500","EES03398",478
"3",58808767,58809120,354,"*","scl3_5g_peaks_in_btx623_peak_11709",20,1.86223,4.27992,2.04889,108,"Promoter (1-2kb)",3,58809251,58810968,1718,2,"SORBI_3003G249700","EES03399",1848
"3",58827201,58827541,341,"*","scl3_5g_peaks_in_btx623_peak_11710",22,1.90554,4.58794,2.2251,121,"Promoter (1-2kb)",3,58828767,58832341,3575,1,"SORBI_3003G250000","EES01229",-1226
"3",58842599,58842977,379,"*","scl3_5g_peaks_in_btx623_peak_11711",17,1.77562,3.69234,1.72026,350,"3' UTR",3,58842868,58847544,4677,2,"SORBI_3003G250100","OQU87295",4567
"3",58852488,58852772,285,"*","scl3_5g_peaks_in_btx623_peak_11712",22,1.90554,4.58794,2.2251,132,"Distal Intergenic",3,58852774,58856174,3401,2,"SORBI_3003G250160","OQU87297",3402
"3",58875102,58875407,306,"*","scl3_5g_peaks_in_btx623_peak_11713",15,1.69187,3.26718,1.51912,70,"Promoter (1-2kb)",3,58873376,58876496,3121,2,"SORBI_3003G250400","EES03404",1089
"3",58885470,58885753,284,"*","scl3_5g_peaks_in_btx623_peak_11714",14,1.68222,3.21841,1.48151,225,"Distal Intergenic",3,58873047,58882261,9215,2,"SORBI_3003G250400","KXG33070",-3209
"3",58894941,58895401,461,"*","scl3_5g_peaks_in_btx623_peak_11715",47,2.33218,8.10952,4.7141,273,"Distal Intergenic",3,58889224,58892240,3017,2,"SORBI_3003G250500","OQU87301",-2701
"3",58905239,58905532,294,"*","scl3_5g_peaks_in_btx623_peak_11716",47,2.33862,8.1502,4.72479,142,"Distal Intergenic",3,58897373,58901369,3997,2,"SORBI_3003G250600","EES03406",-3870
"3",58945806,58946313,508,"*","scl3_5g_peaks_in_btx623_peak_11717",17,1.77562,3.69234,1.72026,505,"Promoter (1-2kb)",3,58945454,58947557,2104,2,"SORBI_3003G251100","KXG33073",1244
"3",59013554,59013911,358,"*","scl3_5g_peaks_in_btx623_peak_11718",52,2.40139,8.80571,5.29358,173,"Promoter (<=1kb)",3,59014845,59033236,18392,1,"SORBI_3003G252100","KXG33081",-934
"3",59046141,59046393,253,"*","scl3_5g_peaks_in_btx623_peak_11719",20,1.81036,4.27193,2.04889,218,"Distal Intergenic",3,59054607,59078060,23454,1,"SORBI_3003G252200","KXG33083",-8214
"3",59096683,59097204,522,"*","scl3_5g_peaks_in_btx623_peak_11720",14,1.58979,3.14842,1.42749,75,"Promoter (<=1kb)",3,59091102,59097774,6673,2,"SORBI_3003G252500","KXG33087",570
"3",59115335,59115619,285,"*","scl3_5g_peaks_in_btx623_peak_11721",38,2.17458,6.99805,3.81705,120,"Exon (OQU87312/SORBI_3003G252600, exon 13 of 13)",3,59116739,59118948,2210,2,"SORBI_3003G252700","KXG33089",3329
"3",59177857,59178310,454,"*","scl3_5g_peaks_in_btx623_peak_11722",14,1.689,3.14395,1.42363,68,"Exon (OQU87315/SORBI_3003G252900, exon 6 of 11)",3,59173550,59181167,7618,2,"SORBI_3003G252900","OQU87315",2857
"3",59223842,59224251,410,"*","scl3_5g_peaks_in_btx623_peak_11723a",14,1.689,3.14395,1.42363,179,"Exon (EES03424/SORBI_3003G253600, exon 11 of 16)",3,59214043,59217830,3788,2,"SORBI_3003G253500","EES03423",-6012
"3",59223842,59224251,410,"*","scl3_5g_peaks_in_btx623_peak_11723b",14,1.689,3.14395,1.42363,290,"Exon (EES03424/SORBI_3003G253600, exon 11 of 16)",3,59214043,59217830,3788,2,"SORBI_3003G253500","EES03423",-6012
"3",59228235,59229006,772,"*","scl3_5g_peaks_in_btx623_peak_11724a",18,1.81892,3.98132,1.88071,182,"Exon (EES03424/SORBI_3003G253600, exon 7 of 16)",3,59222111,59236014,13904,2,"SORBI_3003G253600","EES03424",7008
"3",59228235,59229006,772,"*","scl3_5g_peaks_in_btx623_peak_11724b",21,1.85654,4.3937,2.13833,707,"Exon (EES03424/SORBI_3003G253600, exon 7 of 16)",3,59222111,59236014,13904,2,"SORBI_3003G253600","EES03424",7008
"3",59257622,59257977,356,"*","scl3_5g_peaks_in_btx623_peak_11725",14,1.689,3.14395,1.42363,78,"Exon (EES01242/SORBI_3003G254000, exon 7 of 9)",3,59253853,59259692,5840,1,"SORBI_3003G254000","EES01242",3769
"3",59274705,59275053,349,"*","scl3_5g_peaks_in_btx623_peak_11726",33,2.04386,6.35108,3.36222,200,"Promoter (<=1kb)",3,59273113,59275662,2550,2,"SORBI_3003G254300","EES03426",609
"3",59280156,59280548,393,"*","scl3_5g_peaks_in_btx623_peak_11727",17,1.77562,3.69234,1.72026,107,"Promoter (<=1kb)",3,59279885,59279966,82,2,"ENSRNA049445848","ENSRNA049445848-T1",-190
"3",59301220,59301630,411,"*","scl3_5g_peaks_in_btx623_peak_11728",19,1.78009,4.03437,1.92136,184,"Distal Intergenic",3,59293099,59297511,4413,2,"SORBI_3003G254700","EES03429",-3709
"3",59349749,59350354,606,"*","scl3_5g_peaks_in_btx623_peak_11729",50,2.38193,8.5513,5.0632,132,"Promoter (<=1kb)",3,59350121,59352745,2625,1,"SORBI_3003G255400","EES01250",0
"3",59357453,59358058,606,"*","scl3_5g_peaks_in_btx623_peak_11730a",17,1.77562,3.69234,1.72026,92,"Promoter (<=1kb)",3,59357594,59358515,922,2,"SORBI_3003G255500","OQU87322",457
"3",59357453,59358058,606,"*","scl3_5g_peaks_in_btx623_peak_11730b",28,1.97573,5.47796,2.81208,411,"Promoter (<=1kb)",3,59357594,59358515,922,2,"SORBI_3003G255500","OQU87322",457
"3",59366562,59366989,428,"*","scl3_5g_peaks_in_btx623_peak_11731",14,1.689,3.14395,1.42363,57,"Promoter (1-2kb)",3,59368252,59371112,2861,1,"SORBI_3003G255600","EES01251",-1263
"3",59387815,59388062,248,"*","scl3_5g_peaks_in_btx623_peak_11732",15,1.73231,3.41315,1.56889,75,"Exon (KXG33109/SORBI_3003G255700, exon 7 of 8)",3,59384358,59389502,5145,1,"SORBI_3003G255700","KXG33110",3457
"3",59397036,59397393,358,"*","scl3_5g_peaks_in_btx623_peak_11733",14,1.68725,3.13547,1.42363,78,"Downstream (<=300bp)",3,59400306,59402049,1744,1,"SORBI_3003G255850","OQU87323",-2913
"3",59398481,59398902,422,"*","scl3_5g_peaks_in_btx623_peak_11734a",28,1.97152,5.62069,2.86692,109,"Promoter (1-2kb)",3,59400306,59402049,1744,1,"SORBI_3003G255850","OQU87323",-1404
"3",59398481,59398902,422,"*","scl3_5g_peaks_in_btx623_peak_11734b",25,1.96268,5.06528,2.54155,399,"Promoter (1-2kb)",3,59400306,59402049,1744,1,"SORBI_3003G255850","OQU87323",-1404
"3",59403494,59403829,336,"*","scl3_5g_peaks_in_btx623_peak_11735",24,1.94885,4.90522,2.41411,235,"Promoter (1-2kb)",3,59405311,59408004,2694,1,"SORBI_3003G255900","OQU87324",-1482
"3",59410952,59411219,268,"*","scl3_5g_peaks_in_btx623_peak_11736",22,1.90554,4.58794,2.2251,132,"Distal Intergenic",3,59405311,59408004,2694,1,"SORBI_3003G255900","OQU87324",5641
"3",59440655,59440965,311,"*","scl3_5g_peaks_in_btx623_peak_11737",38,2.20869,6.99387,3.81338,168,"Promoter (<=1kb)",3,59426495,59439954,13460,2,"SORBI_3003G256100","EES03434",-701
"3",59451354,59451626,273,"*","scl3_5g_peaks_in_btx623_peak_11738",14,1.65503,3.0814,1.42363,80,"Promoter (1-2kb)",3,59452629,59455786,3158,1,"SORBI_3003G256400","KXG33114",-1003
"3",59474435,59474695,261,"*","scl3_5g_peaks_in_btx623_peak_11739",22,1.85503,4.60062,2.23601,91,"Promoter (<=1kb)",3,59471667,59473922,2256,2,"SORBI_3003G256700","EES03437",-513
"3",59533853,59534237,385,"*","scl3_5g_peaks_in_btx623_peak_11740",14,1.68291,3.11447,1.42363,216,"Exon (OQU87332/SORBI_3003G257100, exon 9 of 10)",3,59537652,59544647,6996,1,"SORBI_3003G257200","EES01265",-3415
"3",59560918,59561222,305,"*","scl3_5g_peaks_in_btx623_peak_11741",14,1.689,3.14395,1.42363,102,"Distal Intergenic",3,59557217,59558392,1176,1,"SORBI_3003G257400","EES01264",3701
"3",59572681,59573005,325,"*","scl3_5g_peaks_in_btx623_peak_11742",27,1.95339,5.42438,2.76847,165,"Distal Intergenic",3,59574328,59576435,2108,2,"SORBI_3003G257501","OQU87333",3430
"3",59599157,59599729,573,"*","scl3_5g_peaks_in_btx623_peak_11743",13,1.64526,2.93275,1.32186,71,"Promoter (1-2kb)",3,59597710,59599250,1541,1,"SORBI_3003G257800","KXG33118",1447
"3",59603937,59604374,438,"*","scl3_5g_peaks_in_btx623_peak_11744",14,1.689,3.14395,1.42363,81,"Promoter (<=1kb)",3,59604164,59605361,1198,2,"SORBI_3003G258000","EES03441",987
"3",59604960,59605332,373,"*","scl3_5g_peaks_in_btx623_peak_11745",23,1.85778,4.68867,2.3068,115,"Promoter (<=1kb)",3,59604164,59605361,1198,2,"SORBI_3003G258000","EES03441",29
"3",59609643,59609932,290,"*","scl3_5g_peaks_in_btx623_peak_11746",24,1.94126,4.86322,2.41411,222,"Promoter (1-2kb)",3,59611010,59618651,7642,1,"SORBI_3003G258100","OQU87335",-1078
"3",59611755,59612049,295,"*","scl3_5g_peaks_in_btx623_peak_11747",34,2.11061,6.49338,3.48121,106,"Promoter (<=1kb)",3,59611084,59618651,7568,1,"SORBI_3003G258100","EES01270",671
"3",59624358,59624604,247,"*","scl3_5g_peaks_in_btx623_peak_11748",18,1.81267,3.94873,1.88071,74,"Intron (EES01271/SORBI_3003G258200, intron 15 of 18)",3,59623226,59628704,5479,2,"SORBI_3003G258200","EES01271",4100
"3",59633826,59634119,294,"*","scl3_5g_peaks_in_btx623_peak_11749",32,2.00848,6.20527,3.28865,121,"Promoter (<=1kb)",3,59630121,59633937,3817,2,"SORBI_3003G258300","KXG33124",0
"3",59657978,59658443,466,"*","scl3_5g_peaks_in_btx623_peak_11750a",66,1.3214,10.2995,6.63077,65,"Promoter (<=1kb)",3,59655129,59657250,2122,2,"SORBI_3003G258700","KXG33132",-728
"3",59657978,59658443,466,"*","scl3_5g_peaks_in_btx623_peak_11750b",81,1.28089,11.8706,8.10043,371,"Promoter (<=1kb)",3,59655129,59657250,2122,2,"SORBI_3003G258700","KXG33132",-728
"3",59688543,59688831,289,"*","scl3_5g_peaks_in_btx623_peak_11751",37,2.19071,6.88433,3.76414,120,"Distal Intergenic",3,59692454,59701058,8605,1,"SORBI_3003G258900","EES01272",-3623
"3",59726003,59726278,276,"*","scl3_5g_peaks_in_btx623_peak_11752",22,1.90554,4.58794,2.2251,168,"Distal Intergenic",3,59720409,59723966,3558,2,"SORBI_3003G259300","EES03447",-2037
"3",59731746,59732172,427,"*","scl3_5g_peaks_in_btx623_peak_11753",15,1.73231,3.41315,1.56889,65,"Promoter (1-2kb)",3,59730528,59736796,6269,1,"SORBI_3003G259400","EES01274",1218
"3",59733068,59733516,449,"*","scl3_5g_peaks_in_btx623_peak_11754",22,1.90554,4.58794,2.2251,156,"Exon (EES01274/SORBI_3003G259400, exon 3 of 7)",3,59730528,59736796,6269,1,"SORBI_3003G259400","EES01274",2540
"3",59751682,59752279,598,"*","scl3_5g_peaks_in_btx623_peak_11755",23,1.91934,4.74173,2.34966,289,"Distal Intergenic",3,59748508,59749381,874,2,"SORBI_3003G259500","KXG33137",-2301
"3",59753861,59754156,296,"*","scl3_5g_peaks_in_btx623_peak_11756",35,2.12195,6.56417,3.54072,285,"Distal Intergenic",3,59748508,59749381,874,2,"SORBI_3003G259500","KXG33137",-4480
"3",59785229,59785535,307,"*","scl3_5g_peaks_in_btx623_peak_11757",15,1.66946,3.36249,1.56889,125,"Promoter (<=1kb)",3,59784586,59785808,1223,1,"SORBI_3003G259800","EES01278",643
"3",59788543,59788826,284,"*","scl3_5g_peaks_in_btx623_peak_11758",17,1.76153,3.68261,1.72026,154,"Promoter (1-2kb)",3,59786784,59789983,3200,2,"SORBI_3003G259901","OQU87343",1157
"3",59846432,59846756,325,"*","scl3_5g_peaks_in_btx623_peak_11759",26,1.87625,5.24158,2.62032,153,"Promoter (<=1kb)",3,59847293,59851721,4429,1,"SORBI_3003G260600","KXG33147",-537
"3",59850689,59850972,284,"*","scl3_5g_peaks_in_btx623_peak_11760",14,1.689,3.14395,1.42363,184,"Intron (KXG33147/SORBI_3003G260600, intron 8 of 8)",3,59847293,59852503,5211,1,"SORBI_3003G260600","KXG33146",3396
"3",59863350,59863706,357,"*","scl3_5g_peaks_in_btx623_peak_11761",15,1.73231,3.41315,1.56889,97,"Promoter (1-2kb)",3,59861582,59863803,2222,1,"SORBI_3003G260800","KXG33148",1768
"3",59906639,59906888,250,"*","scl3_5g_peaks_in_btx623_peak_11762",14,1.689,3.14395,1.42363,70,"Exon (EES03453/SORBI_3003G261300, exon 4 of 6)",3,59905941,59909252,3312,2,"SORBI_3003G261300","EES03453",2364
"3",59907248,59908224,977,"*","scl3_5g_peaks_in_btx623_peak_11763a",16,1.74934,3.55863,1.6814,461,"Promoter (1-2kb)",3,59905941,59909252,3312,2,"SORBI_3003G261300","EES03453",1028
"3",59907248,59908224,977,"*","scl3_5g_peaks_in_btx623_peak_11763b",14,1.689,3.14395,1.42363,786,"Promoter (1-2kb)",3,59905941,59909252,3312,2,"SORBI_3003G261300","EES03453",1028
"3",59913172,59913436,265,"*","scl3_5g_peaks_in_btx623_peak_11764",30,2.07877,5.91086,3.04851,117,"Promoter (1-2kb)",3,59911766,59915026,3261,2,"SORBI_3003G261400","KXG33151",1590
"3",59945137,59945668,532,"*","scl3_5g_peaks_in_btx623_peak_11765",28,2.03546,5.56684,2.82382,272,"Promoter (<=1kb)",3,59943250,59946163,2914,2,"SORBI_3003G261632","KXG33154",495
"3",60000223,60000475,253,"*","scl3_5g_peaks_in_btx623_peak_11766",13,1.66401,3.02313,1.39217,78,"Exon (EES03455/SORBI_3003G262200, exon 12 of 16)",3,59992509,59995371,2863,1,"SORBI_3003G262100","EES01291",7714
"3",60006989,60007529,541,"*","scl3_5g_peaks_in_btx623_peak_11767",38,2.20869,6.99387,3.81338,85,"Promoter (1-2kb)",3,59998841,60009113,10273,2,"SORBI_3003G262200","EES03455",1584
"3",60023645,60023917,273,"*","scl3_5g_peaks_in_btx623_peak_11768",16,1.74934,3.55863,1.6814,106,"3' UTR",3,60023680,60027177,3498,2,"SORBI_3003G262400","EES03458",3260
"3",60027346,60027719,374,"*","scl3_5g_peaks_in_btx623_peak_11769",17,1.78132,3.78549,1.79341,111,"Promoter (<=1kb)",3,60023680,60027177,3498,2,"SORBI_3003G262400","EES03458",-169
"3",60050352,60050709,358,"*","scl3_5g_peaks_in_btx623_peak_11770",24,1.94885,4.90522,2.41411,160,"3' UTR",3,60047070,60051565,4496,1,"SORBI_3003G262500","OQU87358",3282
"3",60087741,60088036,296,"*","scl3_5g_peaks_in_btx623_peak_11771",20,1.86223,4.27992,2.04889,236,"Distal Intergenic",3,60096459,60101491,5033,1,"SORBI_3003G263400","OQU87362",-8423
"3",60096936,60097449,514,"*","scl3_5g_peaks_in_btx623_peak_11772",18,1.76973,3.85076,1.84508,409,"Promoter (<=1kb)",3,60097532,60097898,367,2,"SORBI_3003G263450","OQU87367",449
"3",60127536,60128089,554,"*","scl3_5g_peaks_in_btx623_peak_11773",23,1.85778,4.68867,2.3068,152,"Promoter (1-2kb)",3,60130014,60135447,5434,1,"SORBI_3003G264200","EES01303",-1925
"3",60196277,60196592,316,"*","scl3_5g_peaks_in_btx623_peak_11774",54,2.38621,8.96414,5.4214,188,"3' UTR",3,60191795,60196840,5046,1,"SORBI_3003G265100","EES03471",4482
"3",60200128,60200576,449,"*","scl3_5g_peaks_in_btx623_peak_11775",46,2.30613,8.06458,4.67502,352,"Promoter (1-2kb)",3,60199490,60202077,2588,2,"SORBI_3003G265150","OQU87372",1501
"3",60202938,60203184,247,"*","scl3_5g_peaks_in_btx623_peak_11776",25,1.9376,5.08503,2.55807,110,"Promoter (<=1kb)",3,60199490,60202077,2588,2,"SORBI_3003G265150","OQU87372",-861
"3",60212049,60212365,317,"*","scl3_5g_peaks_in_btx623_peak_11777",20,1.86223,4.27992,2.04889,139,"Distal Intergenic",3,60202751,60208436,5686,2,"SORBI_3003G265200","EES03472",-3613
"3",60222756,60223030,275,"*","scl3_5g_peaks_in_btx623_peak_11778",21,1.81987,4.39446,2.13833,170,"Distal Intergenic",3,60202751,60208436,5686,2,"SORBI_3003G265200","EES03472",-14320
"3",60272781,60273042,262,"*","scl3_5g_peaks_in_btx623_peak_11779",28,2.03546,5.56684,2.82382,206,"Distal Intergenic",3,60278347,60282935,4589,1,"SORBI_3003G265900","OQU87376",-5305
"3",60307256,60307595,340,"*","scl3_5g_peaks_in_btx623_peak_11780",16,1.73741,3.55738,1.6814,68,"Exon (OQU87377/SORBI_3003G266100, exon 8 of 26)",3,60293970,60320728,26759,2,"SORBI_3003G266100","OQU87380",13133
"3",60323107,60323398,292,"*","scl3_5g_peaks_in_btx623_peak_11781",17,1.77562,3.69234,1.72026,108,"Distal Intergenic",3,60293471,60320933,27463,2,"SORBI_3003G266100","OQU87378",-2174
"3",60325141,60325470,330,"*","scl3_5g_peaks_in_btx623_peak_11782",14,1.689,3.14395,1.42363,67,"Distal Intergenic",3,60329069,60329610,542,2,"SORBI_3003G266200","OQU87381",4140
"3",60327517,60327839,323,"*","scl3_5g_peaks_in_btx623_peak_11783",14,1.64718,3.09177,1.42363,71,"Promoter (1-2kb)",3,60329069,60329610,542,2,"SORBI_3003G266200","OQU87381",1771
"3",60379810,60380157,348,"*","scl3_5g_peaks_in_btx623_peak_11784",14,1.5813,3.14102,1.42363,288,"Promoter (1-2kb)",3,60381365,60393063,11699,1,"SORBI_3003G267100","EES01319",-1208
"3",60388343,60388863,521,"*","scl3_5g_peaks_in_btx623_peak_11785",15,1.73231,3.41315,1.56889,436,"Promoter (1-2kb)",3,60384893,60386424,1532,2,"SORBI_3003G267150","KXG33180",-1919
"3",60442599,60442895,297,"*","scl3_5g_peaks_in_btx623_peak_11786",46,2.28525,8.04756,4.65972,115,"Distal Intergenic",3,60437540,60439699,2160,2,"SORBI_3003G267900","EES03482",-2900
"3",60505516,60505769,254,"*","scl3_5g_peaks_in_btx623_peak_11787",15,1.73231,3.41315,1.56889,218,"Distal Intergenic",3,60500199,60500261,63,1,"ENSRNA049484452","ENSRNA049484452-T1",5317
"3",60515293,60515552,260,"*","scl3_5g_peaks_in_btx623_peak_11788",17,1.77562,3.69234,1.72026,194,"Distal Intergenic",3,60518868,60519393,526,1,"SORBI_3003G268500","EES01326",-3316
"3",60520073,60520735,663,"*","scl3_5g_peaks_in_btx623_peak_11789",13,1.60839,3.03073,1.39826,308,"Promoter (1-2kb)",3,60518868,60519393,526,1,"SORBI_3003G268500","EES01326",1205
"3",60547030,60547343,314,"*","scl3_5g_peaks_in_btx623_peak_11790",15,1.73231,3.41315,1.56889,72,"Distal Intergenic",3,60531879,60533602,1724,1,"SORBI_3003G268700","EES01324",15151
"3",60564692,60565309,618,"*","scl3_5g_peaks_in_btx623_peak_11791a",20,1.75579,4.20245,2.04889,198,"Promoter (1-2kb)",3,60567216,60569238,2023,1,"SORBI_3003G268800","OQU87390",-1907
"3",60564692,60565309,618,"*","scl3_5g_peaks_in_btx623_peak_11791b",18,1.81892,3.98132,1.88071,509,"Promoter (1-2kb)",3,60567216,60569238,2023,1,"SORBI_3003G268800","OQU87390",-1907
"3",60566936,60567210,275,"*","scl3_5g_peaks_in_btx623_peak_11792",14,1.689,3.14395,1.42363,71,"Promoter (<=1kb)",3,60567216,60569238,2023,1,"SORBI_3003G268800","OQU87390",-6
"3",60568613,60568969,357,"*","scl3_5g_peaks_in_btx623_peak_11793",14,1.64228,3.06665,1.42363,65,"Promoter (1-2kb)",3,60567216,60569238,2023,1,"SORBI_3003G268800","OQU87390",1397
"3",60583053,60583399,347,"*","scl3_5g_peaks_in_btx623_peak_11794",42,2.25355,7.49547,4.2081,132,"Promoter (<=1kb)",3,60581378,60582962,1585,2,"SORBI_3003G269000","EES03486",-91
"3",60609769,60610280,512,"*","scl3_5g_peaks_in_btx623_peak_11795a",18,1.80926,3.93098,1.88071,81,"3' UTR",3,60606092,60611741,5650,1,"SORBI_3003G269300","EES01331",3677
"3",60609769,60610280,512,"*","scl3_5g_peaks_in_btx623_peak_11795b",15,1.73231,3.41315,1.56889,470,"3' UTR",3,60606092,60611741,5650,1,"SORBI_3003G269300","EES01331",3677
"3",60644562,60644808,247,"*","scl3_5g_peaks_in_btx623_peak_11796",18,1.81892,3.98132,1.88071,240,"Promoter (<=1kb)",3,60641363,60644656,3294,2,"SORBI_3003G269700","EES03488",0
"3",60666944,60667220,277,"*","scl3_5g_peaks_in_btx623_peak_11797",32,2.11988,6.25044,3.28865,130,"Promoter (<=1kb)",3,60667630,60668593,964,1,"SORBI_3003G270000","KXG33201",-410
"3",60696240,60696583,344,"*","scl3_5g_peaks_in_btx623_peak_11798",37,2.16275,6.92327,3.79649,81,"Distal Intergenic",3,60683208,60688185,4978,2,"SORBI_3003G270300","EES03490",-8055
"3",60759823,60760267,445,"*","scl3_5g_peaks_in_btx623_peak_11799",13,1.60839,3.03073,1.39826,73,"Promoter (1-2kb)",3,60755287,60758749,3463,2,"SORBI_3003G271000","KXG33206",-1074
"3",60785867,60786120,254,"*","scl3_5g_peaks_in_btx623_peak_11800",13,1.63232,2.91899,1.31181,79,"3' UTR",3,60786059,60789489,3431,2,"SORBI_3003G271300","EES03493",3369
"3",60847265,60847514,250,"*","scl3_5g_peaks_in_btx623_peak_11801",20,1.86223,4.27992,2.04889,187,"Distal Intergenic",3,60842728,60845261,2534,1,"SORBI_3003G272200","EES01345",4537
"3",60855516,60855875,360,"*","scl3_5g_peaks_in_btx623_peak_11802",14,1.689,3.14395,1.42363,74,"Promoter (1-2kb)",3,60853937,60857375,3439,2,"SORBI_3003G272300","KXG33215",1500
"3",60896065,60896412,348,"*","scl3_5g_peaks_in_btx623_peak_11803",44,2.29531,7.75684,4.40411,230,"Promoter (1-2kb)",3,60894962,60895150,189,1,"SORBI_3003G272900","EES01349",1103
"3",60907860,60908381,522,"*","scl3_5g_peaks_in_btx623_peak_11804",15,1.68138,3.32102,1.56095,80,"Promoter (1-2kb)",3,60910221,60914793,4573,1,"SORBI_3003G273100","EES01350",-1840
"3",60911029,60911301,273,"*","scl3_5g_peaks_in_btx623_peak_11805",26,1.97875,5.15598,2.61184,249,"Promoter (<=1kb)",3,60910221,60914793,4573,1,"SORBI_3003G273100","EES01350",808
"3",60911831,60912162,332,"*","scl3_5g_peaks_in_btx623_peak_11806",28,2.03546,5.56684,2.82382,145,"Promoter (1-2kb)",3,60910221,60914793,4573,1,"SORBI_3003G273100","EES01350",1610
"3",60925591,60926044,454,"*","scl3_5g_peaks_in_btx623_peak_11807",17,1.77562,3.69234,1.72026,76,"Promoter (<=1kb)",3,60921993,60925068,3076,2,"SORBI_3003G273200","KXG33221",-523
"3",60952770,60953079,310,"*","scl3_5g_peaks_in_btx623_peak_11808",26,1.91422,5.18188,2.61184,223,"Distal Intergenic",3,60965370,60975783,10414,1,"SORBI_3003G273300","EES01351",-12291
"3",60973319,60973570,252,"*","scl3_5g_peaks_in_btx623_peak_11809",21,1.87734,4.43473,2.16979,90,"Intron (EES01351/SORBI_3003G273300, intron 4 of 5)",3,60976158,60977928,1771,1,"SORBI_3003G273400","EES01352",-2588
"3",60983940,60984298,359,"*","scl3_5g_peaks_in_btx623_peak_11810",20,1.86223,4.27992,2.04889,202,"3' UTR",3,60981247,60984483,3237,1,"SORBI_3003G273500","EES01353",2693
"3",60998478,60998918,441,"*","scl3_5g_peaks_in_btx623_peak_11811",14,1.65961,3.1556,1.43259,73,"Promoter (<=1kb)",3,60995156,60997704,2549,2,"SORBI_3003G273700","OQU87402",-774
"3",60999593,60999862,270,"*","scl3_5g_peaks_in_btx623_peak_11812",22,1.87711,4.58189,2.2251,88,"Promoter (1-2kb)",3,60995156,60997704,2549,2,"SORBI_3003G273700","OQU87402",-1889
"3",61001042,61001454,413,"*","scl3_5g_peaks_in_btx623_peak_11813a",15,1.73231,3.41315,1.56889,135,"Distal Intergenic",3,60995156,60997704,2549,2,"SORBI_3003G273700","OQU87402",-3338
"3",61001042,61001454,413,"*","scl3_5g_peaks_in_btx623_peak_11813b",24,1.94885,4.90522,2.41411,235,"Distal Intergenic",3,60995156,60997704,2549,2,"SORBI_3003G273700","OQU87402",-3338
"3",61009450,61009698,249,"*","scl3_5g_peaks_in_btx623_peak_11814",28,2.03546,5.56684,2.82382,118,"Promoter (<=1kb)",3,61008735,61013024,4290,1,"SORBI_3003G273900","EES01355",715
"3",61014568,61015388,821,"*","scl3_5g_peaks_in_btx623_peak_11815",17,1.77562,3.69234,1.72026,489,"Distal Intergenic",3,61016033,61018538,2506,2,"SORBI_3003G274000","EES03506",3150
"3",61022098,61022353,256,"*","scl3_5g_peaks_in_btx623_peak_11816",23,1.87616,4.72453,2.3363,198,"Distal Intergenic",3,61024496,61025233,738,2,"SORBI_3003G274100","KXG33224",2880
"3",61026312,61026630,319,"*","scl3_5g_peaks_in_btx623_peak_11817",41,2.22285,7.4138,4.13648,178,"Promoter (1-2kb)",3,61024496,61025233,738,2,"SORBI_3003G274100","KXG33224",-1079
"3",61045714,61046312,599,"*","scl3_5g_peaks_in_btx623_peak_11818a",40,2.24132,7.30543,4.08106,274,"Promoter (<=1kb)",3,61047029,61052739,5711,1,"SORBI_3003G274400","EES01357",-717
"3",61045714,61046312,599,"*","scl3_5g_peaks_in_btx623_peak_11818b",38,2.2001,6.94153,3.81272,530,"Promoter (<=1kb)",3,61047029,61052739,5711,1,"SORBI_3003G274400","EES01357",-717
"3",61125446,61125705,260,"*","scl3_5g_peaks_in_btx623_peak_11819",15,1.73231,3.41315,1.56889,65,"Promoter (1-2kb)",3,61127548,61130616,3069,1,"SORBI_3003G275100","EES01361",-1843
"3",61129488,61130222,735,"*","scl3_5g_peaks_in_btx623_peak_11820a",15,1.70608,3.28292,1.53241,271,"Promoter (1-2kb)",3,61127548,61130616,3069,1,"SORBI_3003G275100","EES01361",1940
"3",61129488,61130222,735,"*","scl3_5g_peaks_in_btx623_peak_11820b",13,1.63738,2.99272,1.3699,586,"Promoter (1-2kb)",3,61127548,61130616,3069,1,"SORBI_3003G275100","EES01361",1940
"3",61158616,61158893,278,"*","scl3_5g_peaks_in_btx623_peak_11821",22,1.86752,4.60081,2.23601,211,"Promoter (1-2kb)",3,61160853,61165496,4644,1,"SORBI_3003G275400","KXG33236",-1960
"3",61162155,61162608,454,"*","scl3_5g_peaks_in_btx623_peak_11822",13,1.64526,2.93275,1.32186,131,"Promoter (1-2kb)",3,61160853,61165496,4644,1,"SORBI_3003G275400","OQU87412",1302
"3",61178630,61179055,426,"*","scl3_5g_peaks_in_btx623_peak_11823",30,2.07877,5.91086,3.04851,293,"Distal Intergenic",3,61181064,61186206,5143,1,"SORBI_3003G275501","OQU87413",-2009
"3",61211407,61211912,506,"*","scl3_5g_peaks_in_btx623_peak_11824a",17,1.77562,3.69234,1.72026,116,"Exon (OQU87414/SORBI_3003G275700, exon 26 of 53)",3,61201398,61224244,22847,2,"SORBI_3003G275700","KXG33240",12332
"3",61211407,61211912,506,"*","scl3_5g_peaks_in_btx623_peak_11824b",20,1.86223,4.27992,2.04889,426,"Exon (OQU87414/SORBI_3003G275700, exon 26 of 53)",3,61201398,61224244,22847,2,"SORBI_3003G275700","KXG33240",12332
"3",61214168,61214590,423,"*","scl3_5g_peaks_in_btx623_peak_11825",17,1.77562,3.69234,1.72026,171,"Intron (OQU87414/SORBI_3003G275700, intron 19 of 52)",3,61201398,61224244,22847,2,"SORBI_3003G275700","KXG33240",9654
"3",61246751,61247252,502,"*","scl3_5g_peaks_in_btx623_peak_11826",28,1.95018,5.5681,2.82416,247,"Distal Intergenic",3,61248940,61250384,1445,2,"SORBI_3003G276000","KXG33244",3132
"3",61258083,61258392,310,"*","scl3_5g_peaks_in_btx623_peak_11827",14,1.689,3.14395,1.42363,170,"3' UTR",3,61256805,61263005,6201,2,"SORBI_3003G276100","EES03521",4613
"3",61284780,61285257,478,"*","scl3_5g_peaks_in_btx623_peak_11828",78,2.68508,11.5653,7.80881,250,"Promoter (1-2kb)",3,61283373,61286419,3047,2,"SORBI_3003G276500","EES03523",1162
"3",61304335,61304590,256,"*","scl3_5g_peaks_in_btx623_peak_11829",32,2.12208,6.26348,3.28865,125,"Promoter (<=1kb)",3,61302137,61304559,2423,2,"SORBI_3003G277100","EES03527",0
"3",61322222,61322498,277,"*","scl3_5g_peaks_in_btx623_peak_11830",13,1.6253,2.9798,1.35982,69,"Downstream (<=300bp)",3,61320156,61322081,1926,1,"SORBI_3003G277500","EES01370",2066
"3",61338248,61338708,461,"*","scl3_5g_peaks_in_btx623_peak_11831a",22,1.90554,4.58794,2.2251,80,"Exon (EES03529/SORBI_3003G277700, exon 4 of 7)",3,61337288,61341144,3857,2,"SORBI_3003G277700","EES03529",2436
"3",61338248,61338708,461,"*","scl3_5g_peaks_in_btx623_peak_11831b",14,1.689,3.14395,1.42363,317,"Exon (EES03529/SORBI_3003G277700, exon 4 of 7)",3,61337288,61341144,3857,2,"SORBI_3003G277700","EES03529",2436
"3",61373274,61373994,721,"*","scl3_5g_peaks_in_btx623_peak_11832a",14,1.6842,3.17458,1.44721,107,"Distal Intergenic",3,61378119,61381095,2977,1,"SORBI_3003G277850","OQU87428",-4125
"3",61373274,61373994,721,"*","scl3_5g_peaks_in_btx623_peak_11832b",17,1.75568,3.65222,1.72026,457,"Distal Intergenic",3,61378119,61381095,2977,1,"SORBI_3003G277850","OQU87428",-4125
"3",61377536,61377902,367,"*","scl3_5g_peaks_in_btx623_peak_11833",41,2.09906,7.39837,4.12255,187,"Promoter (<=1kb)",3,61378119,61381095,2977,1,"SORBI_3003G277850","OQU87428",-217
"3",61397587,61397922,336,"*","scl3_5g_peaks_in_btx623_peak_11834",15,1.73231,3.41315,1.56889,63,"Distal Intergenic",3,61388359,61393032,4674,2,"SORBI_3003G277900","EES03532",-4555
"3",61405127,61405393,267,"*","scl3_5g_peaks_in_btx623_peak_11835",60,2.4361,9.69849,6.08641,150,"Promoter (1-2kb)",3,61406875,61407727,853,1,"SORBI_3003G278000","EES01374",-1482
"3",61419430,61419714,285,"*","scl3_5g_peaks_in_btx623_peak_11836",15,1.66537,3.34015,1.56889,264,"Promoter (<=1kb)",3,61419722,61422500,2779,1,"SORBI_3003G278200","OQU87429",-8
"3",61444111,61444476,366,"*","scl3_5g_peaks_in_btx623_peak_11837",29,2.01833,5.73664,2.96208,175,"Promoter (<=1kb)",3,61441698,61444559,2862,2,"SORBI_3003G278500","KXG33255",83
"3",61458502,61458861,360,"*","scl3_5g_peaks_in_btx623_peak_11838a",22,1.88737,4.63987,2.26704,116,"Distal Intergenic",3,61460901,61468176,7276,1,"SORBI_3003G278600","KXG33264",-2040
"3",61458502,61458861,360,"*","scl3_5g_peaks_in_btx623_peak_11838b",15,1.68528,3.39527,1.56889,320,"Distal Intergenic",3,61460901,61468176,7276,1,"SORBI_3003G278600","KXG33264",-2040
"3",61460933,61461271,339,"*","scl3_5g_peaks_in_btx623_peak_11839",28,2.03546,5.56684,2.82382,240,"Promoter (<=1kb)",3,61460901,61468176,7276,1,"SORBI_3003G278600","KXG33264",32
"3",61464846,61465261,416,"*","scl3_5g_peaks_in_btx623_peak_11840",15,1.69984,3.25199,1.50805,94,"Intron (KXG33264/SORBI_3003G278600, intron 3 of 11)",3,61468908,61471455,2548,1,"SORBI_3003G278633","OQU87431",-3647
"3",61491494,61491857,364,"*","scl3_5g_peaks_in_btx623_peak_11841",13,1.6201,2.90618,1.30259,66,"Promoter (<=1kb)",3,61489537,61490904,1368,2,"SORBI_3003G279000","KXG33265",-590
"3",61508622,61509129,508,"*","scl3_5g_peaks_in_btx623_peak_11842",23,1.91934,4.74173,2.34966,193,"Promoter (<=1kb)",3,61509186,61511811,2626,1,"SORBI_3003G279500","OQU87436",-57
"3",61516067,61516633,567,"*","scl3_5g_peaks_in_btx623_peak_11843",14,1.68702,3.18854,1.45864,161,"Promoter (1-2kb)",3,61514496,61518222,3727,1,"SORBI_3003G279700","EES01382",1571
"3",61531887,61532271,385,"*","scl3_5g_peaks_in_btx623_peak_11844",22,1.90554,4.58794,2.2251,220,"Promoter (<=1kb)",3,61530931,61531003,73,1,"ENSRNA049445545","ENSRNA049445545-T1",956
"3",61534142,61534461,320,"*","scl3_5g_peaks_in_btx623_peak_11845",26,1.99216,5.23157,2.61184,252,"Distal Intergenic",3,61530931,61531003,73,1,"ENSRNA049445545","ENSRNA049445545-T1",3211
"3",61579361,61579846,486,"*","scl3_5g_peaks_in_btx623_peak_11846",22,1.90554,4.58794,2.2251,159,"Promoter (<=1kb)",3,61572961,61579626,6666,2,"SORBI_3003G280800","OQU87443",0
"3",61589162,61589713,552,"*","scl3_5g_peaks_in_btx623_peak_11847",18,1.81892,3.98132,1.88071,72,"Exon (KXG33287/SORBI_3003G280900, exon 12 of 19)",3,61592162,61593157,996,1,"SORBI_3003G281000","OQU87446",-2449
"3",61594600,61595137,538,"*","scl3_5g_peaks_in_btx623_peak_11848",18,1.81892,3.98132,1.88071,51,"Promoter (<=1kb)",3,61595037,61599498,4462,1,"SORBI_3003G281100","EES01389",0
"3",61617060,61617477,418,"*","scl3_5g_peaks_in_btx623_peak_11849",14,1.689,3.14395,1.42363,72,"Promoter (1-2kb)",3,61615956,61622310,6355,1,"SORBI_3003G281200","EES01390",1104
"3",61618376,61618897,522,"*","scl3_5g_peaks_in_btx623_peak_11850",22,1.90554,4.58794,2.2251,214,"Promoter (1-2kb)",3,61620333,61624955,4623,1,"SORBI_3003G281300","OQU87448",-1436
"3",61626283,61626784,502,"*","scl3_5g_peaks_in_btx623_peak_11851",20,1.84541,4.26127,2.04889,101,"Exon (EES03544/SORBI_3003G281400, exon 7 of 9)",3,61625114,61632146,7033,2,"SORBI_3003G281400","EES03544",5362
"3",61662351,61662712,362,"*","scl3_5g_peaks_in_btx623_peak_11852",18,1.81892,3.98132,1.88071,349,"Promoter (1-2kb)",3,61664619,61664691,73,1,"ENSRNA049445555","ENSRNA049445555-T1",-1907
"3",61664037,61664294,258,"*","scl3_5g_peaks_in_btx623_peak_11853",16,1.74934,3.55863,1.6814,116,"Promoter (<=1kb)",3,61664619,61664691,73,1,"ENSRNA049445555","ENSRNA049445555-T1",-325
"3",61665930,61666259,330,"*","scl3_5g_peaks_in_btx623_peak_11854",19,1.81517,4.09706,1.97196,123,"Promoter (<=1kb)",3,61666955,61667503,549,1,"SORBI_3003G281600","OQU87450",-696
"3",61683036,61683291,256,"*","scl3_5g_peaks_in_btx623_peak_11855",17,1.77562,3.69234,1.72026,66,"Exon (OQU87453/SORBI_3003G282000, exon 6 of 8)",3,61679845,61685295,5451,1,"SORBI_3003G282000","OQU87453",3191
"3",61707086,61707789,704,"*","scl3_5g_peaks_in_btx623_peak_11856",18,1.81892,3.98132,1.88071,112,"Promoter (1-2kb)",3,61709203,61711525,2323,1,"SORBI_3003G282500","EES01397",-1414
"3",61711771,61712266,496,"*","scl3_5g_peaks_in_btx623_peak_11857",20,1.84918,4.2104,2.04889,67,"Downstream (<=300bp)",3,61709203,61711525,2323,1,"SORBI_3003G282500","EES01397",2568
"3",61720473,61720751,279,"*","scl3_5g_peaks_in_btx623_peak_11858",24,1.9417,4.94683,2.44692,121,"Promoter (<=1kb)",3,61721267,61723970,2704,1,"SORBI_3003G282600","EES01398",-516
"3",61786971,61787392,422,"*","scl3_5g_peaks_in_btx623_peak_11859",28,2.03546,5.56684,2.82382,107,"Promoter (1-2kb)",3,61786846,61789023,2178,2,"SORBI_3003G283750","OQU87459",1631
"3",61789039,61789522,484,"*","scl3_5g_peaks_in_btx623_peak_11860a",18,1.8085,3.99395,1.88915,78,"Promoter (<=1kb)",3,61786754,61789513,2760,2,"SORBI_3003G283750","OQU87460",0
"3",61789039,61789522,484,"*","scl3_5g_peaks_in_btx623_peak_11860b",23,1.85113,4.79124,2.38851,357,"Promoter (<=1kb)",3,61786754,61789513,2760,2,"SORBI_3003G283750","OQU87460",0
"3",61805152,61805608,457,"*","scl3_5g_peaks_in_btx623_peak_11861",15,1.73231,3.41315,1.56889,69,"3' UTR",3,61809614,61810481,868,2,"SORBI_3003G284100","EES03556",4873
"3",61808426,61808681,256,"*","scl3_5g_peaks_in_btx623_peak_11862",14,1.689,3.14395,1.42363,113,"Promoter (1-2kb)",3,61809614,61810481,868,2,"SORBI_3003G284100","EES03556",1800
"3",61812123,61812505,383,"*","scl3_5g_peaks_in_btx623_peak_11863",18,1.81892,3.98132,1.88071,295,"Promoter (1-2kb)",3,61809614,61810481,868,2,"SORBI_3003G284100","EES03556",-1642
"3",61826480,61826845,366,"*","scl3_5g_peaks_in_btx623_peak_11864",15,1.71388,3.43548,1.58527,116,"Promoter (1-2kb)",3,61825011,61825876,866,1,"SORBI_3003G284400","KXG33303",1469
"3",61851641,61851892,252,"*","scl3_5g_peaks_in_btx623_peak_11865",17,1.74987,3.62204,1.72026,119,"Promoter (1-2kb)",3,61850071,61850508,438,2,"SORBI_3003G284900","KXG33305",-1133
"3",61887050,61887303,254,"*","scl3_5g_peaks_in_btx623_peak_11866",14,1.689,3.14395,1.42363,112,"Exon (EES01417/SORBI_3003G285600, exon 3 of 5)",3,61880213,61882652,2440,2,"SORBI_3003G285500","EES03563",-4398
"3",61888550,61888992,443,"*","scl3_5g_peaks_in_btx623_peak_11867",15,1.73231,3.41315,1.56889,83,"Distal Intergenic",3,61880213,61882652,2440,2,"SORBI_3003G285500","EES03563",-5898
"3",61890006,61890295,290,"*","scl3_5g_peaks_in_btx623_peak_11868",38,2.20869,6.99387,3.81338,140,"3' UTR",3,61890022,61895661,5640,2,"SORBI_3003G285700","OQU87464",5366
"3",61923641,61924083,443,"*","scl3_5g_peaks_in_btx623_peak_11869",18,1.81892,3.98132,1.88071,106,"Promoter (<=1kb)",3,61924907,61929807,4901,1,"SORBI_3003G286300","EES01419",-824
"3",61930709,61930970,262,"*","scl3_5g_peaks_in_btx623_peak_11870",18,1.81892,3.98132,1.88071,73,"Promoter (<=1kb)",3,61931215,61933168,1954,1,"SORBI_3003G286400","EES01420",-245
"3",61954218,61954674,457,"*","scl3_5g_peaks_in_btx623_peak_11871",14,1.689,3.14395,1.42363,81,"5' UTR",3,61939874,61940656,783,2,"SORBI_3003G286450","OQU87477",-13562
"3",61955338,61955590,253,"*","scl3_5g_peaks_in_btx623_peak_11872",17,1.72655,3.73347,1.75326,76,"5' UTR",3,61939874,61940656,783,2,"SORBI_3003G286450","OQU87477",-14682
"3",61956723,61956993,271,"*","scl3_5g_peaks_in_btx623_peak_11873",13,1.64526,2.93275,1.32186,114,"5' UTR",3,61969103,61972249,3147,2,"SORBI_3003G286600","EES03570",15256
"3",61973781,61974190,410,"*","scl3_5g_peaks_in_btx623_peak_11874",16,1.7438,3.53047,1.66118,214,"Promoter (1-2kb)",3,61969103,61972249,3147,2,"SORBI_3003G286600","EES03570",-1532
"3",61981068,61981406,339,"*","scl3_5g_peaks_in_btx623_peak_11875",15,1.73231,3.41315,1.56889,69,"Distal Intergenic",3,61984352,61986979,2628,1,"SORBI_3003G286650","OQU87478",-2946
"3",61985369,61985687,319,"*","scl3_5g_peaks_in_btx623_peak_11876",13,1.64119,2.96254,1.3465,74,"Promoter (1-2kb)",3,61984352,61986979,2628,1,"SORBI_3003G286650","OQU87478",1017
"3",62000629,62000886,258,"*","scl3_5g_peaks_in_btx623_peak_11877",14,1.689,3.14395,1.42363,68,"Exon (OQU87479/SORBI_3003G286800, exon 4 of 4)",3,61998480,62000772,2293,1,"SORBI_3003G286800","OQU87479",2149
"3",62001249,62001550,302,"*","scl3_5g_peaks_in_btx623_peak_11878",20,1.86223,4.27992,2.04889,83,"Distal Intergenic",3,61998480,62000772,2293,1,"SORBI_3003G286800","OQU87479",2769
"3",62008272,62008536,265,"*","scl3_5g_peaks_in_btx623_peak_11879",35,2.15149,6.64475,3.55911,180,"Promoter (1-2kb)",3,62009674,62009943,270,1,"SORBI_3003G286900","KXG33314",-1138
"3",62012959,62013752,794,"*","scl3_5g_peaks_in_btx623_peak_11880a",21,1.86405,4.3625,2.1133,94,"3' UTR",3,62010039,62012382,2344,1,"SORBI_3003G287000","EES01424",2920
"3",62012959,62013752,794,"*","scl3_5g_peaks_in_btx623_peak_11880b",41,2.2353,7.38087,4.10839,579,"3' UTR",3,62010039,62012382,2344,1,"SORBI_3003G287000","EES01424",2920
"3",62040344,62040651,308,"*","scl3_5g_peaks_in_btx623_peak_11881",26,1.9878,5.29316,2.66199,122,"Distal Intergenic",3,62035491,62037618,2128,1,"SORBI_3003G287300","EES01426",4853
"3",62114392,62114687,296,"*","scl3_5g_peaks_in_btx623_peak_11882a",17,1.76251,3.6877,1.72026,140,"Distal Intergenic",3,62117992,62119804,1813,1,"SORBI_3003G288000","EES01436",-3305
"3",62114392,62114687,296,"*","scl3_5g_peaks_in_btx623_peak_11882b",18,1.79848,3.9407,1.88071,264,"Distal Intergenic",3,62117992,62119804,1813,1,"SORBI_3003G288000","EES01436",-3305
"3",62144494,62144784,291,"*","scl3_5g_peaks_in_btx623_peak_11883",22,1.90554,4.58794,2.2251,177,"Distal Intergenic",3,62147841,62149477,1637,1,"SORBI_3003G288300","EES01438",-3057
"3",62159126,62159430,305,"*","scl3_5g_peaks_in_btx623_peak_11884",28,2.03546,5.56684,2.82382,185,"Promoter (<=1kb)",3,62154252,62159673,5422,2,"SORBI_3003G288500","KXG33319",243
"3",62163225,62163504,280,"*","scl3_5g_peaks_in_btx623_peak_11885",18,1.77402,3.8108,1.81345,92,"Promoter (1-2kb)",3,62165319,62165466,148,1,"ENSRNA049484456","ENSRNA049484456-T1",-1815
"3",62165805,62166063,259,"*","scl3_5g_peaks_in_btx623_peak_11886a",14,1.66593,3.13623,1.42363,171,"Promoter (<=1kb)",3,62165319,62165466,148,1,"ENSRNA049484456","ENSRNA049484456-T1",486
"3",62165805,62166063,259,"*","scl3_5g_peaks_in_btx623_peak_11886b",26,1.94878,5.15059,2.61134,209,"Promoter (<=1kb)",3,62165319,62165466,148,1,"ENSRNA049484456","ENSRNA049484456-T1",486
"3",62173421,62173704,284,"*","scl3_5g_peaks_in_btx623_peak_11887",35,2.16539,6.62453,3.54399,204,"Exon (OQU87488/SORBI_3003G288800, exon 9 of 19)",3,62170476,62180062,9587,1,"SORBI_3003G288800","OQU87490",2945
"3",62182942,62183189,248,"*","scl3_5g_peaks_in_btx623_peak_11888",47,2.33862,8.1502,4.72479,107,"Distal Intergenic",3,62188346,62188879,534,1,"SORBI_3003G288900","KXG33323",-5157
"3",62199755,62200071,317,"*","scl3_5g_peaks_in_btx623_peak_11889",18,1.81892,3.98132,1.88071,71,"Promoter (1-2kb)",3,62197832,62198487,656,1,"SORBI_3003G289300","KXG33324",1923
"3",62201825,62202139,315,"*","scl3_5g_peaks_in_btx623_peak_11890",15,1.73231,3.41315,1.56889,180,"Exon (OQU87491/SORBI_3003G289400, exon 13 of 13)",3,62201636,62205637,4002,2,"SORBI_3003G289400","OQU87491",3498
"3",62221382,62221767,386,"*","scl3_5g_peaks_in_btx623_peak_11891",29,1.99169,5.74761,2.97105,297,"Promoter (<=1kb)",3,62213469,62221974,8506,2,"SORBI_3003G289700","EES03579",207
"3",62239806,62240223,418,"*","scl3_5g_peaks_in_btx623_peak_11892",19,1.79712,4.06478,1.94602,66,"Exon (KXG33328/SORBI_3003G289900, exon 10 of 12)",3,62236973,62241095,4123,1,"SORBI_3003G289900","OQU87494",2833
"3",62282837,62283087,251,"*","scl3_5g_peaks_in_btx623_peak_11893",24,1.94885,4.90522,2.41411,134,"Exon (KXG33329/SORBI_3003G290200, exon 5 of 12)",3,62279632,62288221,8590,1,"SORBI_3003G290200","KXG33329",3205
"3",62298540,62299102,563,"*","scl3_5g_peaks_in_btx623_peak_11894",15,1.70946,3.29968,1.54478,82,"Distal Intergenic",3,62302940,62306782,3843,1,"SORBI_3003G290400","EES01451",-3838
"3",62306369,62306900,532,"*","scl3_5g_peaks_in_btx623_peak_11895a",22,1.87722,4.50834,2.2251,221,"Promoter (<=1kb)",3,62306900,62308704,1805,1,"SORBI_3003G290500","EES01452",0
"3",62306369,62306900,532,"*","scl3_5g_peaks_in_btx623_peak_11895b",18,1.79898,3.94335,1.88071,467,"Promoter (<=1kb)",3,62306900,62308704,1805,1,"SORBI_3003G290500","EES01452",0
"3",62341223,62341569,347,"*","scl3_5g_peaks_in_btx623_peak_11896",14,1.689,3.14395,1.42363,76,"Promoter (<=1kb)",3,62340250,62360166,19917,1,"SORBI_3003G290800","OQU87499",973
"3",62354129,62354528,400,"*","scl3_5g_peaks_in_btx623_peak_11897",16,1.72263,3.53854,1.66647,77,"Intron (OQU87499/SORBI_3003G290800, intron 6 of 11)",3,62343562,62360166,16605,1,"SORBI_3003G290800","OQU87501",10567
"3",62385244,62385833,590,"*","scl3_5g_peaks_in_btx623_peak_11898a",23,1.84669,4.76378,2.3662,114,"Distal Intergenic",3,62383235,62383771,537,1,"SORBI_3003G291050","OQU87504",2009
"3",62385244,62385833,590,"*","scl3_5g_peaks_in_btx623_peak_11898b",21,1.87734,4.43473,2.16979,426,"Distal Intergenic",3,62383235,62383771,537,1,"SORBI_3003G291050","OQU87504",2009
"3",62399224,62399512,289,"*","scl3_5g_peaks_in_btx623_peak_11899",28,2.03546,5.56684,2.82382,251,"Intron (OQU87505/SORBI_3003G291300, intron 1 of 1)",3,62396793,62402140,5348,2,"SORBI_3003G291300","OQU87505",2628
"3",62402472,62402737,266,"*","scl3_5g_peaks_in_btx623_peak_11900",20,1.86223,4.27992,2.04889,117,"Promoter (<=1kb)",3,62396793,62402140,5348,2,"SORBI_3003G291300","OQU87505",-332
"3",62424875,62425262,388,"*","scl3_5g_peaks_in_btx623_peak_11901",15,1.73231,3.41315,1.56889,113,"Promoter (1-2kb)",3,62426982,62430664,3683,1,"SORBI_3003G291700","EES01457",-1720
"3",62431028,62431346,319,"*","scl3_5g_peaks_in_btx623_peak_11902",18,1.79138,3.83785,1.83526,283,"3' UTR",3,62426982,62430664,3683,1,"SORBI_3003G291700","EES01457",4046
"3",62450895,62451161,267,"*","scl3_5g_peaks_in_btx623_peak_11903",14,1.689,3.14395,1.42363,70,"Distal Intergenic",3,62443567,62446443,2877,2,"SORBI_3003G291900","OQU87511",-4452
"3",62473780,62474055,276,"*","scl3_5g_peaks_in_btx623_peak_11904",17,1.75207,3.63348,1.72026,48,"Distal Intergenic",3,62476940,62481777,4838,1,"SORBI_3003G292200","EES01459",-2885
"3",62520934,62521463,530,"*","scl3_5g_peaks_in_btx623_peak_11905",30,2.07877,5.91086,3.04851,110,"Promoter (1-2kb)",3,62522638,62530165,7528,1,"SORBI_3003G292700","OQU87522",-1175
"3",62538124,62538401,278,"*","scl3_5g_peaks_in_btx623_peak_11906",14,1.5764,3.0697,1.42363,54,"Promoter (<=1kb)",3,62537633,62538423,791,2,"SORBI_3003G292932","OQU87525",22
"3",62542550,62543077,528,"*","scl3_5g_peaks_in_btx623_peak_11907a",26,1.99216,5.23157,2.61184,69,"Intron (EES03594/SORBI_3003G293000, intron 10 of 20)",3,62539240,62546758,7519,2,"SORBI_3003G293000","EES03594",3681
"3",62542550,62543077,528,"*","scl3_5g_peaks_in_btx623_peak_11907b",32,2.12208,6.26348,3.28865,413,"Intron (EES03594/SORBI_3003G293000, intron 10 of 20)",3,62539240,62546758,7519,2,"SORBI_3003G293000","EES03594",3681
"3",62607958,62608393,436,"*","scl3_5g_peaks_in_btx623_peak_11908",20,1.86223,4.27992,2.04889,163,"Promoter (<=1kb)",3,62602964,62607023,4060,2,"SORBI_3003G293600","EES03597",-935
"3",62616375,62616875,501,"*","scl3_5g_peaks_in_btx623_peak_11909",25,1.96035,5.13531,2.59945,141,"Distal Intergenic",3,62602964,62607023,4060,2,"SORBI_3003G293600","EES03597",-9352
"3",62617303,62617621,319,"*","scl3_5g_peaks_in_btx623_peak_11910",61,2.51185,9.79974,6.17021,228,"Distal Intergenic",3,62624867,62626450,1584,2,"SORBI_3003G293700","KXG33359",8829
"3",62635967,62636267,301,"*","scl3_5g_peaks_in_btx623_peak_11911",20,1.83118,4.18394,2.0402,99,"Promoter (1-2kb)",3,62631768,62634819,3052,2,"SORBI_3003G293800","EES03598",-1148
"3",62658676,62658922,247,"*","scl3_5g_peaks_in_btx623_peak_11912",13,1.63024,3.00507,1.38018,111,"Promoter (<=1kb)",3,62654668,62658044,3377,2,"SORBI_3003G294200","OQU87531",-632
"3",62674877,62675137,261,"*","scl3_5g_peaks_in_btx623_peak_11913",14,1.61902,3.04143,1.40705,184,"Distal Intergenic",3,62670902,62672366,1465,2,"SORBI_3003G294350","OQU87534",-2511
"3",62691011,62691295,285,"*","scl3_5g_peaks_in_btx623_peak_11914",14,1.61808,3.17628,1.44856,271,"Promoter (<=1kb)",3,62685984,62690548,4565,2,"SORBI_3003G294500","EES03602",-463
"3",62708697,62708956,260,"*","scl3_5g_peaks_in_btx623_peak_11915",14,1.689,3.14395,1.42363,79,"Distal Intergenic",3,62712017,62713212,1196,2,"SORBI_3003G294800","OQU87536",4256
"3",62713030,62713407,378,"*","scl3_5g_peaks_in_btx623_peak_11916",22,1.8395,4.50953,2.2251,204,"Promoter (<=1kb)",3,62712017,62713212,1196,2,"SORBI_3003G294800","OQU87536",0
"3",62714951,62715197,247,"*","scl3_5g_peaks_in_btx623_peak_11917",15,1.73231,3.41315,1.56889,76,"Promoter (1-2kb)",3,62712347,62713418,1072,2,"SORBI_3003G294800","OQU87537",-1533
"3",62853672,62853990,319,"*","scl3_5g_peaks_in_btx623_peak_11918",47,2.33352,8.11796,4.72189,195,"Exon (EES01481/SORBI_3003G296400, exon 6 of 13)",3,62851274,62857742,6469,1,"SORBI_3003G296400","EES01481",2398
"3",62859564,62859959,396,"*","scl3_5g_peaks_in_btx623_peak_11919",16,1.70612,3.56322,1.68455,222,"Distal Intergenic",3,62862925,62864388,1464,2,"SORBI_3003G296500","OQU87546",4429
"3",62874717,62875007,291,"*","scl3_5g_peaks_in_btx623_peak_11920",19,1.78805,4.01461,1.90693,83,"Promoter (1-2kb)",3,62873558,62876899,3342,2,"SORBI_3003G296700","KXG33373",1892
"3",62903659,62903971,313,"*","scl3_5g_peaks_in_btx623_peak_11921",24,1.94885,4.90522,2.41411,156,"Promoter (<=1kb)",3,62902733,62910112,7380,1,"SORBI_3003G296900","EES01482",926
"3",62911970,62912219,250,"*","scl3_5g_peaks_in_btx623_peak_11922",20,1.83551,4.20746,2.04889,179,"Promoter (<=1kb)",3,62911205,62911468,264,1,"SORBI_3003G297000","EES01483",765
"3",62952600,62952851,252,"*","scl3_5g_peaks_in_btx623_peak_11923",15,1.73231,3.41315,1.56889,117,"Promoter (1-2kb)",3,62943538,62950876,7339,2,"SORBI_3003G297700","KXG33379",-1724
"3",62964151,62964633,483,"*","scl3_5g_peaks_in_btx623_peak_11924",14,1.689,3.14395,1.42363,152,"Promoter (<=1kb)",3,62964947,62966274,1328,1,"SORBI_3003G298000","EES03622",-314
"3",62974703,62974982,280,"*","scl3_5g_peaks_in_btx623_peak_11925",15,1.69079,3.37053,1.56889,60,"Promoter (<=1kb)",3,62971045,62975445,4401,2,"SORBI_3003G298100","KXG33380",463
"3",62977708,62978008,301,"*","scl3_5g_peaks_in_btx623_peak_11926",14,1.689,3.14395,1.42363,64,"Promoter (1-2kb)",3,62976621,62981335,4715,1,"SORBI_3003G298200","KXG33382",1087
"3",62982557,62983064,508,"*","scl3_5g_peaks_in_btx623_peak_11927",28,2.03546,5.56684,2.82382,134,"Promoter (1-2kb)",3,62981472,62984265,2794,2,"SORBI_3003G298300","KXG33381",1201
"3",62990494,62990844,351,"*","scl3_5g_peaks_in_btx623_peak_11928",22,1.90554,4.58794,2.2251,301,"Distal Intergenic",3,62987674,62990040,2367,1,"SORBI_3003G298500","KXG33383",2820
"3",62992915,62993242,328,"*","scl3_5g_peaks_in_btx623_peak_11929",14,1.689,3.14395,1.42363,73,"3' UTR",3,62987674,62990040,2367,1,"SORBI_3003G298500","KXG33383",5241
"3",63005725,63005985,261,"*","scl3_5g_peaks_in_btx623_peak_11930",13,1.60254,2.99915,1.37496,67,"Promoter (<=1kb)",3,63004846,63006319,1474,1,"SORBI_3003G298700","EES01489",879
"3",63035738,63036638,901,"*","scl3_5g_peaks_in_btx623_peak_11931a",22,1.88213,4.53553,2.2251,202,"3' UTR",3,63035576,63042024,6449,2,"SORBI_3003G299200","KXG33391",5386
"3",63035738,63036638,901,"*","scl3_5g_peaks_in_btx623_peak_11931b",42,2.22017,7.5075,4.21803,594,"3' UTR",3,63035576,63042024,6449,2,"SORBI_3003G299200","KXG33391",5386
"3",63048860,63049117,258,"*","scl3_5g_peaks_in_btx623_peak_11932",28,1.93134,5.60662,2.85506,119,"Promoter (<=1kb)",3,63049195,63050246,1052,1,"SORBI_3003G299400","KXG33393",-78
"3",63050809,63051140,332,"*","scl3_5g_peaks_in_btx623_peak_11933",24,1.94551,4.96832,2.46359,269,"Promoter (<=1kb)",3,63047394,63050217,2824,2,"SORBI_3003G299300","KXG33392",-592
"3",63055952,63056356,405,"*","scl3_5g_peaks_in_btx623_peak_11934",14,1.689,3.14395,1.42363,116,"Exon (OQU87571/SORBI_3003G299500, exon 7 of 12)",3,63053630,63059641,6012,2,"SORBI_3003G299500","OQU87571",3285
"3",63065673,63065961,289,"*","scl3_5g_peaks_in_btx623_peak_11935",17,1.72358,3.65911,1.72026,107,"Distal Intergenic",3,63053630,63059641,6012,2,"SORBI_3003G299500","OQU87571",-6032
"3",63066581,63066929,349,"*","scl3_5g_peaks_in_btx623_peak_11936",22,1.90554,4.58794,2.2251,121,"Distal Intergenic",3,63053630,63059641,6012,2,"SORBI_3003G299500","OQU87571",-6940
"3",63098940,63099381,442,"*","scl3_5g_peaks_in_btx623_peak_11937",23,1.90963,4.68794,2.3068,112,"Promoter (<=1kb)",3,63098399,63101175,2777,1,"SORBI_3003G299901","OQU87572",541
"3",63135288,63135567,280,"*","scl3_5g_peaks_in_btx623_peak_11938",14,1.689,3.14395,1.42363,71,"Promoter (1-2kb)",3,63132181,63137246,5066,2,"SORBI_3003G300300","KXG33404",1679
"3",63140211,63140500,290,"*","scl3_5g_peaks_in_btx623_peak_11939",28,2.03546,5.56684,2.82382,127,"Distal Intergenic",3,63130339,63137370,7032,2,"SORBI_3003G300300","KXG33403",-2841
"3",63158717,63159274,558,"*","scl3_5g_peaks_in_btx623_peak_11940a",23,1.79531,4.77089,2.37184,111,"Distal Intergenic",3,63161325,63164324,3000,1,"SORBI_3003G300600","EES01496",-2051
"3",63158717,63159274,558,"*","scl3_5g_peaks_in_btx623_peak_11940b",26,1.90996,5.31029,2.6765,488,"Distal Intergenic",3,63161325,63164324,3000,1,"SORBI_3003G300600","EES01496",-2051
"3",63213845,63214437,593,"*","scl3_5g_peaks_in_btx623_peak_11941",17,1.73577,3.60803,1.72021,565,"Promoter (<=1kb)",3,63213290,63214720,1431,2,"SORBI_3003G301300","EES03639",283
"3",63294524,63294823,300,"*","scl3_5g_peaks_in_btx623_peak_11942",13,1.61648,3.02794,1.39639,66,"Distal Intergenic",3,63302019,63304736,2718,1,"SORBI_3003G302100","EES01501",-7196
"3",63305466,63305713,248,"*","scl3_5g_peaks_in_btx623_peak_11943",32,2.12208,6.26348,3.28865,113,"Distal Intergenic",3,63302019,63304736,2718,1,"SORBI_3003G302100","EES01501",3447
"3",63306758,63307277,520,"*","scl3_5g_peaks_in_btx623_peak_11944",18,1.81892,3.98132,1.88071,99,"3' UTR",3,63307123,63311767,4645,2,"SORBI_3003G302200","KXG33412",4490
"3",63320575,63321126,552,"*","scl3_5g_peaks_in_btx623_peak_11945",18,1.80156,3.89083,1.87582,332,"Promoter (1-2kb)",3,63318751,63320181,1431,1,"SORBI_3003G302400","KXG33413",1824
"3",63327506,63327762,257,"*","scl3_5g_peaks_in_btx623_peak_11946",20,1.86223,4.27992,2.04889,82,"Distal Intergenic",3,63325229,63325996,768,1,"SORBI_3003G302532","OQU87586",2277
"3",63349567,63349954,388,"*","scl3_5g_peaks_in_btx623_peak_11947",24,1.94885,4.90522,2.41411,90,"Distal Intergenic",3,63355329,63361862,6534,1,"SORBI_3003G302900","EES01504",-5375
"3",63352487,63353231,745,"*","scl3_5g_peaks_in_btx623_peak_11948a",35,2.16539,6.62453,3.54399,148,"Distal Intergenic",3,63355329,63361862,6534,1,"SORBI_3003G302900","EES01504",-2098
"3",63352487,63353231,745,"*","scl3_5g_peaks_in_btx623_peak_11948b",17,1.77562,3.69234,1.72026,449,"Distal Intergenic",3,63355329,63361862,6534,1,"SORBI_3003G302900","EES01504",-2098
"3",63392631,63393004,374,"*","scl3_5g_peaks_in_btx623_peak_11949",22,1.88174,4.6081,2.2428,121,"Intron (OQU87590/SORBI_3003G303500, intron 2 of 8)",3,63390624,63397468,6845,2,"SORBI_3003G303500","OQU87591",4464
"3",63394982,63395861,880,"*","scl3_5g_peaks_in_btx623_peak_11950",24,1.94885,4.90522,2.41411,513,"Promoter (1-2kb)",3,63390624,63397468,6845,2,"SORBI_3003G303500","OQU87591",1607
"3",63426447,63426873,427,"*","scl3_5g_peaks_in_btx623_peak_11951",13,1.6201,2.90618,1.30259,71,"Promoter (1-2kb)",3,63425050,63428043,2994,2,"SORBI_3003G304000","EES03649",1170
"3",63430857,63431185,329,"*","scl3_5g_peaks_in_btx623_peak_11952",22,1.90554,4.58794,2.2251,256,"Distal Intergenic",3,63425050,63428043,2994,2,"SORBI_3003G304000","EES03649",-2814
"3",63445090,63445518,429,"*","scl3_5g_peaks_in_btx623_peak_11953",24,1.94885,4.90522,2.41411,291,"Distal Intergenic",3,63445956,63448516,2561,2,"SORBI_3003G304100","EES03650",2998
"3",63475872,63476163,292,"*","scl3_5g_peaks_in_btx623_peak_11954",30,2.02114,5.84322,3.04851,151,"Promoter (1-2kb)",3,63467693,63474650,6958,2,"SORBI_3003G304400","EES03653",-1222
"3",63488693,63489181,489,"*","scl3_5g_peaks_in_btx623_peak_11955",17,1.70941,3.63746,1.72026,79,"Promoter (<=1kb)",3,63486681,63489408,2728,2,"SORBI_3003G304700","EES03656",227
"3",63501725,63502027,303,"*","scl3_5g_peaks_in_btx623_peak_11956",13,1.63445,3.02655,1.39521,79,"Distal Intergenic",3,63503953,63506891,2939,2,"SORBI_3003G305000","EES03657",4864
"3",63513228,63513705,478,"*","scl3_5g_peaks_in_btx623_peak_11957",27,1.99675,5.34458,2.7048,143,"3' UTR",3,63513124,63516529,3406,2,"SORBI_3003G305100","EES03658",2824
"3",63557909,63558251,343,"*","scl3_5g_peaks_in_btx623_peak_11958a",18,1.81892,3.98132,1.88071,207,"Intron (EES03663/SORBI_3003G306100, intron 3 of 5)",3,63556412,63560824,4413,2,"SORBI_3003G306100","EES03663",2573
"3",63557909,63558251,343,"*","scl3_5g_peaks_in_btx623_peak_11958b",15,1.73231,3.41315,1.56889,310,"Intron (EES03663/SORBI_3003G306100, intron 3 of 5)",3,63556412,63560824,4413,2,"SORBI_3003G306100","EES03663",2573
"3",63562875,63563305,431,"*","scl3_5g_peaks_in_btx623_peak_11959",57,2.46854,9.37619,5.78781,247,"3' UTR",3,63556412,63560824,4413,2,"SORBI_3003G306100","EES03663",-2051
"3",63564667,63565251,585,"*","scl3_5g_peaks_in_btx623_peak_11960",14,1.689,3.14395,1.42363,272,"Promoter (1-2kb)",3,63563871,63567165,3295,2,"SORBI_3003G306200","KXG33438",1914
"3",63567743,63568125,383,"*","scl3_5g_peaks_in_btx623_peak_11961a",14,1.63133,3.05875,1.42109,110,"Promoter (<=1kb)",3,63563202,63567920,4719,2,"SORBI_3003G306200","OQU87602",0
"3",63567743,63568125,383,"*","scl3_5g_peaks_in_btx623_peak_11961b",20,1.81879,4.32038,2.0786,197,"Promoter (<=1kb)",3,63563202,63567920,4719,2,"SORBI_3003G306200","OQU87602",0
"3",63573379,63573643,265,"*","scl3_5g_peaks_in_btx623_peak_11962",24,1.93298,4.81734,2.40917,120,"Promoter (<=1kb)",3,63572524,63575834,3311,1,"SORBI_3003G306400","OQU87605",855
"3",63616439,63616833,395,"*","scl3_5g_peaks_in_btx623_peak_11963",22,1.89899,4.55233,2.2251,70,"Promoter (<=1kb)",3,63615544,63623886,8343,1,"SORBI_3003G307000","EES01518",895
"3",63718039,63718346,308,"*","scl3_5g_peaks_in_btx623_peak_11964",32,2.09408,6.09763,3.20311,157,"Distal Intergenic",3,63729938,63734226,4289,1,"SORBI_3003G308700","EES01524",-11592
"3",63722289,63722563,275,"*","scl3_5g_peaks_in_btx623_peak_11965",40,2.07252,7.29812,4.07442,114,"Distal Intergenic",3,63729938,63734226,4289,1,"SORBI_3003G308700","EES01524",-7375
"3",63756052,63756358,307,"*","scl3_5g_peaks_in_btx623_peak_11966",22,1.82284,4.61625,2.24863,232,"Exon (OQU87616/SORBI_3003G309050, exon 4 of 9)",3,63752363,63759548,7186,1,"SORBI_3003G309050","OQU87615",3689
"3",63781630,63782314,685,"*","scl3_5g_peaks_in_btx623_peak_11967a",15,1.73231,3.41315,1.56889,116,"Distal Intergenic",3,63788422,63794849,6428,1,"SORBI_3003G309400","EES01529",-6108
"3",63781630,63782314,685,"*","scl3_5g_peaks_in_btx623_peak_11967b",22,1.90554,4.58794,2.2251,353,"Distal Intergenic",3,63788422,63794849,6428,1,"SORBI_3003G309400","EES01529",-6108
"3",63790192,63790678,487,"*","scl3_5g_peaks_in_btx623_peak_11968",28,2.03546,5.56684,2.82382,87,"Promoter (1-2kb)",3,63788422,63794849,6428,1,"SORBI_3003G309400","EES01529",1770
"3",63793755,63794004,250,"*","scl3_5g_peaks_in_btx623_peak_11969",14,1.68319,3.11584,1.42363,123,"Exon (EES01529/SORBI_3003G309400, exon 9 of 10)",3,63797012,63803132,6121,1,"SORBI_3003G309500","KXG33458",-3008
"3",63811894,63812184,291,"*","scl3_5g_peaks_in_btx623_peak_11970",22,1.90554,4.58794,2.2251,273,"Promoter (1-2kb)",3,63808041,63810236,2196,2,"SORBI_3003G309700","EES03681",-1658
"3",63829310,63829580,271,"*","scl3_5g_peaks_in_btx623_peak_11971",18,1.77815,3.95994,1.88071,192,"Exon (OQU87620/SORBI_3003G310100, exon 3 of 4)",3,63827152,63828399,1248,1,"SORBI_3003G310000","EES01531",2158
"3",63839322,63839569,248,"*","scl3_5g_peaks_in_btx623_peak_11972",28,2.03546,5.56684,2.82382,146,"3' UTR",3,63838136,63844045,5910,2,"SORBI_3003G310300","OQU87621",4476
"3",63841652,63841904,253,"*","scl3_5g_peaks_in_btx623_peak_11973",14,1.664,3.22972,1.49054,99,"Exon (OQU87621/SORBI_3003G310300, exon 2 of 2)",3,63838136,63844045,5910,2,"SORBI_3003G310300","OQU87621",2141
"3",63925822,63926104,283,"*","scl3_5g_peaks_in_btx623_peak_11974",14,1.68387,3.11912,1.42363,68,"Promoter (1-2kb)",3,63924537,63927547,3011,1,"SORBI_3003G311000","EES01534",1285
"3",63943635,63943900,266,"*","scl3_5g_peaks_in_btx623_peak_11975",26,1.99216,5.23157,2.61184,185,"Promoter (1-2kb)",3,63945694,63946654,961,1,"SORBI_3003G311300","OQU87628",-1794
"3",63974248,63974517,270,"*","scl3_5g_peaks_in_btx623_peak_11976",14,1.689,3.14395,1.42363,80,"Promoter (1-2kb)",3,63972947,63981177,8231,1,"SORBI_3003G311500","KXG33474",1301
"3",63982483,63982744,262,"*","scl3_5g_peaks_in_btx623_peak_11977",20,1.86223,4.27992,2.04889,94,"Promoter (<=1kb)",3,63982241,63987612,5372,1,"SORBI_3003G311600","EES01540",242
"3",64010896,64011206,311,"*","scl3_5g_peaks_in_btx623_peak_11978",28,2.03546,5.56684,2.82382,141,"Distal Intergenic",3,64013577,64014804,1228,2,"SORBI_3003G312000","OQU87631",3598
"3",64027090,64027437,348,"*","scl3_5g_peaks_in_btx623_peak_11979",15,1.73231,3.41315,1.56889,77,"Intron (OQU87632/SORBI_3003G312100, intron 10 of 43)",3,64018287,64043364,25078,1,"SORBI_3003G312100","OQU87634",8803
"3",64033728,64033984,257,"*","scl3_5g_peaks_in_btx623_peak_11980",43,2.27987,7.66032,4.35098,115,"Exon (OQU87632/SORBI_3003G312100, exon 25 of 44)",3,64018287,64043364,25078,1,"SORBI_3003G312100","OQU87634",15441
"3",64040411,64040794,384,"*","scl3_5g_peaks_in_btx623_peak_11981",14,1.689,3.14395,1.42363,70,"Exon (OQU87632/SORBI_3003G312100, exon 39 of 44)",3,64051363,64055445,4083,1,"SORBI_3003G312200","EES01544",-10569
"3",64041290,64041569,280,"*","scl3_5g_peaks_in_btx623_peak_11982",41,2.252,7.37135,4.10021,124,"Exon (OQU87632/SORBI_3003G312100, exon 41 of 44)",3,64051363,64055445,4083,1,"SORBI_3003G312200","EES01544",-9794
"3",64051808,64052158,351,"*","scl3_5g_peaks_in_btx623_peak_11983",13,1.64566,2.98451,1.36363,67,"Promoter (<=1kb)",3,64051363,64055445,4083,1,"SORBI_3003G312200","EES01544",445
"3",64058011,64058422,412,"*","scl3_5g_peaks_in_btx623_peak_11984",20,1.85393,4.2357,2.04889,360,"Promoter (<=1kb)",3,64055932,64058512,2581,2,"SORBI_3003G312300","OQU87636",90
"3",64074209,64074900,692,"*","scl3_5g_peaks_in_btx623_peak_11985a",24,1.94885,4.90522,2.41411,154,"Promoter (<=1kb)",3,64070734,64075806,5073,2,"SORBI_3003G312500","EES01546",906
"3",64074209,64074900,692,"*","scl3_5g_peaks_in_btx623_peak_11985b",20,1.86223,4.27992,2.04889,555,"Promoter (<=1kb)",3,64070734,64075806,5073,2,"SORBI_3003G312500","EES01546",906
"3",64076280,64076714,435,"*","scl3_5g_peaks_in_btx623_peak_11986",24,1.94885,4.90522,2.41411,115,"Promoter (<=1kb)",3,64077175,64080440,3266,1,"SORBI_3003G312550","OQU87638",-461
"3",64081620,64081890,271,"*","scl3_5g_peaks_in_btx623_peak_11987",18,1.81892,3.98132,1.88071,103,"Distal Intergenic",3,64077175,64080440,3266,1,"SORBI_3003G312550","OQU87638",4445
"3",64127262,64127695,434,"*","scl3_5g_peaks_in_btx623_peak_11988",13,1.64566,2.98451,1.36363,109,"Promoter (<=1kb)",3,64127467,64130269,2803,1,"SORBI_3003G313100","EES01548",0
"3",64154170,64154436,267,"*","scl3_5g_peaks_in_btx623_peak_11989",24,1.94885,4.90522,2.41411,120,"3' UTR",3,64149341,64153591,4251,1,"SORBI_3003G313400","EES01549",4829
"3",64156084,64156338,255,"*","scl3_5g_peaks_in_btx623_peak_11990",28,2.02754,5.52141,2.82382,142,"Exon (EES01550/SORBI_3003G313500, exon 13 of 13)",3,64162687,64163199,513,1,"SORBI_3003G313600","KXG33490",-6349
"3",64157634,64157919,286,"*","scl3_5g_peaks_in_btx623_peak_11991",14,1.689,3.14395,1.42363,119,"Exon (EES01550/SORBI_3003G313500, exon 10 of 13)",3,64162687,64163199,513,1,"SORBI_3003G313600","KXG33490",-4768
"3",64171793,64172153,361,"*","scl3_5g_peaks_in_btx623_peak_11992",18,1.81892,3.98132,1.88071,106,"Exon (KXG33491/SORBI_3003G313700, exon 1 of 1)",3,64171766,64174267,2502,2,"SORBI_3003G313700","KXG33491",2114
"3",64176269,64176605,337,"*","scl3_5g_peaks_in_btx623_peak_11993",22,1.90554,4.58794,2.2251,110,"Distal Intergenic",3,64171766,64174267,2502,2,"SORBI_3003G313700","KXG33491",-2002
"3",64177012,64177407,396,"*","scl3_5g_peaks_in_btx623_peak_11994",18,1.81892,3.98132,1.88071,217,"Distal Intergenic",3,64171766,64174267,2502,2,"SORBI_3003G313700","KXG33491",-2745
"3",64181116,64181624,509,"*","scl3_5g_peaks_in_btx623_peak_11995",20,1.86223,4.27992,2.04889,113,"Distal Intergenic",3,64171766,64174267,2502,2,"SORBI_3003G313700","KXG33491",-6849
"3",64280338,64280855,518,"*","scl3_5g_peaks_in_btx623_peak_11996",18,1.81892,3.98132,1.88071,67,"Promoter (1-2kb)",3,64282837,64287422,4586,1,"SORBI_3003G314800","KXG33497",-1982
"3",64346053,64346605,553,"*","scl3_5g_peaks_in_btx623_peak_11997",13,1.64526,2.93275,1.32186,195,"Intron (EES03711/SORBI_3003G315700, intron 3 of 5)",3,64343406,64343947,542,1,"SORBI_3003G315800","OQU87664",2647
"3",64399518,64400005,488,"*","scl3_5g_peaks_in_btx623_peak_11998",18,1.81892,3.98132,1.88071,140,"Promoter (1-2kb)",3,64401661,64413633,11973,1,"SORBI_3003G316300","EES01562",-1656
"3",64439961,64440220,260,"*","scl3_5g_peaks_in_btx623_peak_11999",20,1.86223,4.27992,2.04889,78,"Distal Intergenic",3,64420892,64433189,12298,2,"SORBI_3003G316500","OQU87667",-6772
"3",64480789,64481035,247,"*","scl3_5g_peaks_in_btx623_peak_12000",13,1.61395,2.96824,1.35108,65,"Promoter (<=1kb)",3,64479418,64481701,2284,2,"SORBI_3003G317100","OQU87673",666
"3",64490485,64490776,292,"*","scl3_5g_peaks_in_btx623_peak_12001",20,1.86223,4.27992,2.04889,133,"Distal Intergenic",3,64477009,64483671,6663,2,"SORBI_3003G317100","EES03717",-6814
"3",64550937,64551468,532,"*","scl3_5g_peaks_in_btx623_peak_12002a",15,1.73231,3.41315,1.56889,70,"Promoter (<=1kb)",3,64550941,64551572,632,2,"SORBI_3003G317900","EES03722",104
"3",64550937,64551468,532,"*","scl3_5g_peaks_in_btx623_peak_12002b",18,1.69661,3.8937,1.87836,509,"Promoter (<=1kb)",3,64550941,64551572,632,2,"SORBI_3003G317900","EES03722",104
"3",64551773,64552080,308,"*","scl3_5g_peaks_in_btx623_peak_12003",27,1.96603,5.41903,2.76492,242,"Promoter (<=1kb)",3,64550941,64551572,632,2,"SORBI_3003G317900","EES03722",-201
"3",64564732,64564982,251,"*","scl3_5g_peaks_in_btx623_peak_12004",47,2.33862,8.1502,4.72479,122,"Distal Intergenic",3,64567964,64568983,1020,2,"SORBI_3003G318100","OQU87676",4001
"3",64602680,64603059,380,"*","scl3_5g_peaks_in_btx623_peak_12005",26,1.91422,5.18188,2.61184,325,"Promoter (1-2kb)",3,64601541,64606004,4464,1,"SORBI_3003G318300","OQU87686",1139
"3",64604074,64604438,365,"*","scl3_5g_peaks_in_btx623_peak_12006",20,1.85313,4.30319,2.06658,119,"3' UTR",3,64601541,64606004,4464,1,"SORBI_3003G318300","OQU87686",2533
"3",64637163,64637459,297,"*","scl3_5g_peaks_in_btx623_peak_12007",18,1.81892,3.98132,1.88071,217,"Intron (EES03727/SORBI_3003G318700, intron 11 of 11)",3,64633798,64634687,890,2,"SORBI_3003G318650","OQU87688",-2476
"3",64641388,64641759,372,"*","scl3_5g_peaks_in_btx623_peak_12008",24,1.94885,4.90522,2.41411,304,"Promoter (<=1kb)",3,64635302,64642572,7271,2,"SORBI_3003G318700","EES03727",813
"3",64666034,64666500,467,"*","scl3_5g_peaks_in_btx623_peak_12009",30,2.07877,5.91086,3.04851,122,"Promoter (1-2kb)",3,64667650,64668253,604,1,"SORBI_3003G319050","OQU87689",-1150
"3",64670296,64670578,283,"*","scl3_5g_peaks_in_btx623_peak_12010",14,1.689,3.14395,1.42363,81,"Promoter (<=1kb)",3,64670869,64672797,1929,1,"SORBI_3003G319100","EES01574",-291
"3",64674063,64674374,312,"*","scl3_5g_peaks_in_btx623_peak_12011",24,1.8874,4.86565,2.41411,83,"Promoter (<=1kb)",3,64672997,64673305,309,2,"SORBI_3003G319200","KXG33526",-758
"3",64708711,64709013,303,"*","scl3_5g_peaks_in_btx623_peak_12012",39,2.20634,7.1986,3.98861,153,"Distal Intergenic",3,64702215,64706860,4646,1,"SORBI_3003G319500","KXG33530",6496
"3",64727039,64727415,377,"*","scl3_5g_peaks_in_btx623_peak_12013",18,1.81892,3.98132,1.88071,122,"Distal Intergenic",3,64709634,64717818,8185,2,"SORBI_3003G319600","EES03731",-9221
"3",64771132,64771633,502,"*","scl3_5g_peaks_in_btx623_peak_12014a",28,2.03546,5.56684,2.82382,137,"Distal Intergenic",3,64778193,64783683,5491,2,"SORBI_3003G319850","OQU87695",12050
"3",64771132,64771633,502,"*","scl3_5g_peaks_in_btx623_peak_12014b",18,1.81892,3.98132,1.88071,477,"Distal Intergenic",3,64778193,64783683,5491,2,"SORBI_3003G319850","OQU87695",12050
"3",64829725,64830005,281,"*","scl3_5g_peaks_in_btx623_peak_12015",22,1.7917,4.55306,2.2251,130,"Exon (OQU87698/SORBI_3003G320600, exon 4 of 4)",3,64829307,64833295,3989,2,"SORBI_3003G320600","OQU87698",3290
"3",64836998,64837422,425,"*","scl3_5g_peaks_in_btx623_peak_12016",15,1.73231,3.41315,1.56889,151,"Promoter (<=1kb)",3,64834438,64837331,2894,2,"SORBI_3003G320700","OQU87699",0
"3",64846676,64846932,257,"*","scl3_5g_peaks_in_btx623_peak_12017",22,1.88631,4.55869,2.2251,95,"Distal Intergenic",3,64842034,64843978,1945,2,"SORBI_3003G320800","EES03738",-2698
"3",64867421,64868058,638,"*","scl3_5g_peaks_in_btx623_peak_12018a",14,1.64698,3.14052,1.42363,137,"Promoter (<=1kb)",3,64866680,64868146,1467,1,"SORBI_3003G321101","OQU87702",741
"3",64867421,64868058,638,"*","scl3_5g_peaks_in_btx623_peak_12018b",26,1.97988,5.16234,2.61184,568,"Promoter (<=1kb)",3,64866680,64868146,1467,1,"SORBI_3003G321101","OQU87702",741
"3",64937507,64938138,632,"*","scl3_5g_peaks_in_btx623_peak_12019",32,2.12208,6.26348,3.28865,493,"Promoter (1-2kb)",3,64936050,64936246,197,2,"ENSRNA049484442","ENSRNA049484442-T1",-1261
"3",64941253,64941778,526,"*","scl3_5g_peaks_in_btx623_peak_12020",17,1.75866,3.60602,1.72003,88,"Promoter (<=1kb)",3,64940491,64942268,1778,1,"SORBI_3003G322400","EES01590",762
"3",64946892,64947213,322,"*","scl3_5g_peaks_in_btx623_peak_12021",20,1.86223,4.27992,2.04889,154,"Promoter (1-2kb)",3,64948630,64951791,3162,1,"SORBI_3003G322532","OQU87704",-1417
"3",64983131,64983486,356,"*","scl3_5g_peaks_in_btx623_peak_12022",14,1.66931,3.10101,1.42363,82,"Promoter (1-2kb)",3,64983595,64984695,1101,2,"SORBI_3003G323201","OQU87706",1209
"3",64986118,64986405,288,"*","scl3_5g_peaks_in_btx623_peak_12023",14,1.65148,3.21432,1.47797,181,"Promoter (1-2kb)",3,64983595,64984695,1101,2,"SORBI_3003G323201","OQU87706",-1423
"3",64988037,64988337,301,"*","scl3_5g_peaks_in_btx623_peak_12024",22,1.90356,4.5772,2.2251,111,"Distal Intergenic",3,64983595,64984695,1101,2,"SORBI_3003G323201","OQU87706",-3342
"3",65053483,65053871,389,"*","scl3_5g_peaks_in_btx623_peak_12025",15,1.69558,3.28592,1.53341,103,"Promoter (<=1kb)",3,65047984,65053585,5602,2,"SORBI_3003G323900","OQU87709",0
"3",65061199,65061576,378,"*","scl3_5g_peaks_in_btx623_peak_12026",20,1.86223,4.27992,2.04889,82,"Promoter (<=1kb)",3,65057461,65060995,3535,2,"SORBI_3003G324100","KXG33547",-204
"3",65184533,65184792,260,"*","scl3_5g_peaks_in_btx623_peak_12027",38,2.20869,6.99387,3.81338,135,"Promoter (1-2kb)",3,65186233,65186654,422,2,"SORBI_3003G325600","KXG33556",1862
"3",65185871,65186567,697,"*","scl3_5g_peaks_in_btx623_peak_12028",43,2.2068,7.63923,4.33281,544,"Promoter (<=1kb)",3,65186233,65186654,422,2,"SORBI_3003G325600","KXG33556",87
"3",65191997,65192609,613,"*","scl3_5g_peaks_in_btx623_peak_12029a",98,2.84096,13.6666,9.82111,141,"Distal Intergenic",3,65186233,65186654,422,2,"SORBI_3003G325600","KXG33556",-5343
"3",65191997,65192609,613,"*","scl3_5g_peaks_in_btx623_peak_12029b",24,1.7971,4.84787,2.41411,526,"Distal Intergenic",3,65186233,65186654,422,2,"SORBI_3003G325600","KXG33556",-5343
"3",65192905,65193486,582,"*","scl3_5g_peaks_in_btx623_peak_12030a",18,1.64267,3.94882,1.88071,267,"Distal Intergenic",3,65196511,65199440,2930,2,"SORBI_3003G325700","OQU87717",5954
"3",65192905,65193486,582,"*","scl3_5g_peaks_in_btx623_peak_12030b",36,2.0655,6.77608,3.67174,476,"Distal Intergenic",3,65196511,65199440,2930,2,"SORBI_3003G325700","OQU87717",5954
"3",65226153,65226588,436,"*","scl3_5g_peaks_in_btx623_peak_12031",17,1.77562,3.69234,1.72026,100,"Promoter (<=1kb)",3,65225249,65226065,817,1,"SORBI_3003G326200","EES01610",904
"3",65240696,65241009,314,"*","scl3_5g_peaks_in_btx623_peak_12032",17,1.77562,3.69234,1.72026,244,"Exon (KXG33560/SORBI_3003G326500, exon 6 of 18)",3,65238666,65248550,9885,1,"SORBI_3003G326500","KXG33560",2030
"3",65250422,65250703,282,"*","scl3_5g_peaks_in_btx623_peak_12033",14,1.65961,3.1556,1.43259,59,"Promoter (1-2kb)",3,65249337,65252479,3143,2,"SORBI_3003G326600","EES03760",1776
"3",65305045,65305338,294,"*","scl3_5g_peaks_in_btx623_peak_12034",15,1.73231,3.41315,1.56889,113,"Distal Intergenic",3,65301646,65302833,1188,1,"SORBI_3003G327400","EES01618",3399
"3",65329789,65330148,360,"*","scl3_5g_peaks_in_btx623_peak_12035",14,1.67335,3.06823,1.42363,83,"Distal Intergenic",3,65332341,65333737,1397,1,"SORBI_3003G327700","KXG33569",-2193
"3",65334799,65335090,292,"*","scl3_5g_peaks_in_btx623_peak_12036",50,2.38193,8.5513,5.0632,138,"Promoter (<=1kb)",3,65335772,65335890,119,1,"ENSRNA049484453","ENSRNA049484453-T1",-682
"3",65342311,65343276,966,"*","scl3_5g_peaks_in_btx623_peak_12037a",19,1.75169,4.11677,1.98782,134,"Promoter (1-2kb)",3,65336670,65340440,3771,2,"SORBI_3003G327800","EES03767",-1871
"3",65342311,65343276,966,"*","scl3_5g_peaks_in_btx623_peak_12037b",24,1.93365,4.98164,2.47547,750,"Promoter (1-2kb)",3,65336670,65340440,3771,2,"SORBI_3003G327800","EES03767",-1871
"3",65347195,65347441,247,"*","scl3_5g_peaks_in_btx623_peak_12038",14,1.689,3.14395,1.42363,75,"Distal Intergenic",3,65351362,65353707,2346,2,"SORBI_3003G327900","EES03768",6266
"3",65349692,65350357,666,"*","scl3_5g_peaks_in_btx623_peak_12039",15,1.70223,3.26386,1.51742,295,"Distal Intergenic",3,65351362,65353707,2346,2,"SORBI_3003G327900","EES03768",3350
"3",65373781,65374180,400,"*","scl3_5g_peaks_in_btx623_peak_12040",14,1.689,3.14395,1.42363,116,"Distal Intergenic",3,65379893,65383154,3262,1,"SORBI_3003G328300","KXG33573",-5713
"3",65390113,65390398,286,"*","scl3_5g_peaks_in_btx623_peak_12041",32,1.99899,6.14146,3.24193,196,"Exon (EES03772/SORBI_3003G328500, exon 8 of 9)",3,65389712,65392593,2882,2,"SORBI_3003G328500","EES03772",2195
"3",65420320,65420600,281,"*","scl3_5g_peaks_in_btx623_peak_12042",28,2.0318,5.63671,2.88101,217,"Exon (EES03775/SORBI_3003G329000, exon 5 of 5)",3,65420017,65423158,3142,2,"SORBI_3003G329000","EES03775",2558
"3",65433684,65434085,402,"*","scl3_5g_peaks_in_btx623_peak_12043",15,1.73231,3.41315,1.56889,72,"Distal Intergenic",3,65431396,65431521,126,2,"ENSRNA049484446","ENSRNA049484446-T1",-2163
"3",65435289,65435813,525,"*","scl3_5g_peaks_in_btx623_peak_12044",23,1.89747,4.7733,2.37276,82,"Distal Intergenic",3,65431396,65431521,126,2,"ENSRNA049484446","ENSRNA049484446-T1",-3768
"3",65466675,65466952,278,"*","scl3_5g_peaks_in_btx623_peak_12045",32,2.10181,6.14347,3.24193,171,"Exon (EES03778/SORBI_3003G329500, exon 9 of 11)",3,65465408,65471285,5878,2,"SORBI_3003G329500","EES03778",4333
"3",65477633,65477883,251,"*","scl3_5g_peaks_in_btx623_peak_12046",26,1.99216,5.23157,2.61184,80,"Distal Intergenic",3,65465503,65471285,5783,2,"SORBI_3003G329500","EES01626",-6348
"3",65530030,65530529,500,"*","scl3_5g_peaks_in_btx623_peak_12047",17,1.77562,3.69234,1.72026,75,"Promoter (<=1kb)",3,65528701,65529330,630,2,"SORBI_3003G330350","OQU87730",-700
"3",65547206,65547494,289,"*","scl3_5g_peaks_in_btx623_peak_12048",20,1.82299,4.27623,2.04889,247,"Promoter (<=1kb)",3,65547800,65557156,9357,1,"SORBI_3003G330500","EES01630",-306
"3",65570345,65570659,315,"*","scl3_5g_peaks_in_btx623_peak_12049",50,2.13082,8.53829,5.0632,170,"Promoter (1-2kb)",3,65571917,65576344,4428,1,"SORBI_3003G330900","EES01635",-1258
"3",65584220,65584660,441,"*","scl3_5g_peaks_in_btx623_peak_12050a",18,1.81892,3.98132,1.88071,335,"Distal Intergenic",3,65576697,65581760,5064,2,"SORBI_3003G331000","EES03781",-2460
"3",65584220,65584660,441,"*","scl3_5g_peaks_in_btx623_peak_12050b",15,1.732,3.41162,1.56889,421,"Distal Intergenic",3,65576697,65581760,5064,2,"SORBI_3003G331000","EES03781",-2460
"3",65601683,65602026,344,"*","scl3_5g_peaks_in_btx623_peak_12051",23,1.85806,4.76225,2.36507,93,"Promoter (1-2kb)",3,65603171,65604134,964,1,"SORBI_3003G331200","KXG33584",-1145
"3",65606028,65606342,315,"*","scl3_5g_peaks_in_btx623_peak_12052",18,1.81892,3.98132,1.88071,68,"Distal Intergenic",3,65603171,65604134,964,1,"SORBI_3003G331200","KXG33584",2857
"3",65635197,65635476,280,"*","scl3_5g_peaks_in_btx623_peak_12053",29,2.0421,5.6969,2.93045,122,"Promoter (1-2kb)",3,65636768,65639087,2320,1,"SORBI_3003G331600","EES01639",-1292
"3",65636864,65637155,292,"*","scl3_5g_peaks_in_btx623_peak_12054",33,2.12062,6.35523,3.3638,130,"Promoter (<=1kb)",3,65636768,65639087,2320,1,"SORBI_3003G331600","EES01639",96
"3",65678125,65678404,280,"*","scl3_5g_peaks_in_btx623_peak_12055",28,2.03546,5.56684,2.82382,138,"Promoter (1-2kb)",3,65676372,65680453,4082,1,"SORBI_3003G332300","KXG33588",1753
"3",65678655,65678948,294,"*","scl3_5g_peaks_in_btx623_peak_12056",18,1.8085,3.99395,1.88915,119,"Exon (KXG33588/SORBI_3003G332300, exon 6 of 7)",3,65676372,65680453,4082,1,"SORBI_3003G332300","KXG33588",2283
"3",65684136,65684496,361,"*","scl3_5g_peaks_in_btx623_peak_12057",17,1.77562,3.69234,1.72026,61,"Promoter (1-2kb)",3,65682270,65687556,5287,1,"SORBI_3003G332401","OQU87737",1866
"3",65688300,65688757,458,"*","scl3_5g_peaks_in_btx623_peak_12058",14,1.689,3.14395,1.42363,224,"Exon (KXG33589/SORBI_3003G332500, exon 6 of 8)",3,65686994,65692293,5300,2,"SORBI_3003G332500","KXG33589",3536
"3",65696110,65696403,294,"*","scl3_5g_peaks_in_btx623_peak_12059",28,2.03546,5.56684,2.82382,142,"3' UTR",3,65697063,65700026,2964,2,"SORBI_3003G332700","KXG33591",3623
"3",65697089,65697424,336,"*","scl3_5g_peaks_in_btx623_peak_12060",14,1.689,3.14395,1.42363,75,"3' UTR",3,65697063,65700026,2964,2,"SORBI_3003G332700","KXG33591",2602
"3",65699756,65700066,311,"*","scl3_5g_peaks_in_btx623_peak_12061",14,1.689,3.14395,1.42363,79,"Promoter (<=1kb)",3,65697063,65700026,2964,2,"SORBI_3003G332700","KXG33591",0
"3",65705111,65705396,286,"*","scl3_5g_peaks_in_btx623_peak_12062",15,1.71036,3.36074,1.56889,78,"Exon (EES03786/SORBI_3003G332800, exon 6 of 13)",3,65702910,65710731,7822,1,"SORBI_3003G332800","OQU87741",2201
"3",65707066,65707400,335,"*","scl3_5g_peaks_in_btx623_peak_12063",22,1.90247,4.57127,2.2251,159,"Exon (EES03786/SORBI_3003G332800, exon 10 of 13)",3,65702910,65710731,7822,1,"SORBI_3003G332800","OQU87741",4156
"3",65709412,65709695,284,"*","scl3_5g_peaks_in_btx623_peak_12064",17,1.77562,3.69234,1.72026,257,"3' UTR",3,65712899,65717706,4808,1,"SORBI_3003G332900","EES03787",-3204
"3",65716513,65716797,285,"*","scl3_5g_peaks_in_btx623_peak_12065",15,1.73231,3.41315,1.56889,51,"Exon (EES03787/SORBI_3003G332900, exon 6 of 6)",3,65718808,65721588,2781,1,"SORBI_3003G333000","EES01645",-2011
"3",65743885,65744249,365,"*","scl3_5g_peaks_in_btx623_peak_12066",31,2.06282,6.00616,3.12772,238,"Exon (EES03791/SORBI_3003G333700, exon 8 of 10)",3,65738216,65741856,3641,2,"SORBI_3003G333600","KXG33601",-2029
"3",65750173,65750548,376,"*","scl3_5g_peaks_in_btx623_peak_12067",20,1.86223,4.27992,2.04889,355,"Promoter (<=1kb)",3,65747056,65750034,2979,2,"SORBI_3003G333800","EES03792",-139
"3",65762585,65762864,280,"*","scl3_5g_peaks_in_btx623_peak_12068",15,1.68391,3.28066,1.53073,96,"Distal Intergenic",3,65763009,65766515,3507,2,"SORBI_3003G334000","EES03794",3651
"3",65801821,65802236,416,"*","scl3_5g_peaks_in_btx623_peak_12069",15,1.73231,3.41315,1.56889,375,"Exon (KXG33605/SORBI_3003G334700, exon 48 of 53)",3,65791085,65792535,1451,2,"SORBI_3003G334600","EES03797",-9286
"3",65806117,65806727,611,"*","scl3_5g_peaks_in_btx623_peak_12070",23,1.87689,4.72883,2.33855,325,"Exon (KXG33605/SORBI_3003G334700, exon 31 of 53)",3,65800661,65816926,16266,2,"SORBI_3003G334700","KXG33604",10199
"3",65810431,65810932,502,"*","scl3_5g_peaks_in_btx623_peak_12071",14,1.689,3.14395,1.42363,68,"Exon (KXG33605/SORBI_3003G334700, exon 18 of 53)",3,65800661,65816926,16266,2,"SORBI_3003G334700","KXG33604",5994
"3",65829561,65830444,884,"*","scl3_5g_peaks_in_btx623_peak_12072",24,1.94885,4.90522,2.41411,455,"Distal Intergenic",3,65830611,65836734,6124,2,"SORBI_3003G334900","KXG33607",6290
"3",65840197,65840477,281,"*","scl3_5g_peaks_in_btx623_peak_12073",18,1.81892,3.98132,1.88071,140,"Promoter (<=1kb)",3,65840070,65845677,5608,1,"SORBI_3003G335000","KXG33608",127
"3",65860063,65860350,288,"*","scl3_5g_peaks_in_btx623_peak_12074",20,1.86223,4.27992,2.04889,237,"Distal Intergenic",3,65856615,65859309,2695,1,"SORBI_3003G335200","EES01652",3448
"3",65869446,65869735,290,"*","scl3_5g_peaks_in_btx623_peak_12075",34,2.06944,6.42513,3.42362,118,"Promoter (1-2kb)",3,65864989,65867979,2991,2,"SORBI_3003G335300","OQU87751",-1467
"3",65889448,65889999,552,"*","scl3_5g_peaks_in_btx623_peak_12076",18,1.79379,3.91578,1.88071,215,"Promoter (1-2kb)",3,65887601,65888605,1005,1,"SORBI_3003G335501","OQU87756",1847
"3",65896872,65897134,263,"*","scl3_5g_peaks_in_btx623_peak_12077",13,1.64526,2.93275,1.32186,108,"3' UTR",3,65894793,65897274,2482,1,"SORBI_3003G335601","OQU87757",2079
"3",65899456,65899799,344,"*","scl3_5g_peaks_in_btx623_peak_12078",16,1.73277,3.53331,1.6619,77,"Distal Intergenic",3,65894793,65897274,2482,1,"SORBI_3003G335601","OQU87757",4663
"3",65929242,65929489,248,"*","scl3_5g_peaks_in_btx623_peak_12079",15,1.679,3.25539,1.5112,62,"Exon (KXG33616/SORBI_3003G336000, exon 8 of 9)",3,65925282,65930124,4843,1,"SORBI_3003G336000","KXG33615",3960
"3",65940671,65941297,627,"*","scl3_5g_peaks_in_btx623_peak_12080",18,1.81892,3.98132,1.88071,175,"Exon (EES01656/SORBI_3003G336100, exon 5 of 10)",3,65938051,65942510,4460,1,"SORBI_3003G336100","OQU87758",2620
"3",65944010,65944462,453,"*","scl3_5g_peaks_in_btx623_peak_12081",14,1.689,3.14395,1.42363,72,"Distal Intergenic",3,65938051,65942510,4460,1,"SORBI_3003G336100","OQU87758",5959
"3",65964041,65964725,685,"*","scl3_5g_peaks_in_btx623_peak_12082a",28,1.97573,5.47796,2.81208,395,"Promoter (<=1kb)",3,65964241,65965659,1419,1,"SORBI_3003G336300","EES01658",0
"3",65964041,65964725,685,"*","scl3_5g_peaks_in_btx623_peak_12082b",18,1.79201,3.84114,1.8362,625,"Promoter (<=1kb)",3,65964241,65965659,1419,1,"SORBI_3003G336300","EES01658",0
"3",65972233,65972512,280,"*","scl3_5g_peaks_in_btx623_peak_12083",29,2.056,5.77806,2.99739,147,"5' UTR",3,65968193,65977676,9484,1,"SORBI_3003G336500","EES01659",4040
"3",66011653,66011924,272,"*","scl3_5g_peaks_in_btx623_peak_12084",19,1.81355,4.0208,1.91177,160,"Distal Intergenic",3,66015081,66020418,5338,1,"SORBI_3003G336900","EES01662",-3157
"3",66012807,66013094,288,"*","scl3_5g_peaks_in_btx623_peak_12085",30,2.07542,5.89136,3.04851,153,"Promoter (1-2kb)",3,66015081,66020418,5338,1,"SORBI_3003G336900","EES01662",-1987
"3",66025263,66025582,320,"*","scl3_5g_peaks_in_btx623_peak_12086",69,2.59846,10.6685,6.97123,122,"Intron (EES01663/SORBI_3003G337000, intron 2 of 3)",3,66022976,66027384,4409,1,"SORBI_3003G337000","EES01663",2287
"3",66028940,66029444,505,"*","scl3_5g_peaks_in_btx623_peak_12087",14,1.66838,3.09646,1.42363,326,"Promoter (<=1kb)",3,66030343,66033033,2691,1,"SORBI_3003G337100","EES01664",-899
"3",66035329,66035666,338,"*","scl3_5g_peaks_in_btx623_peak_12088",17,1.76871,3.65716,1.72026,80,"Downstream (<=300bp)",3,66033224,66035149,1926,1,"SORBI_3003G337200","OQU87761",2105
"3",66046515,66047249,735,"*","scl3_5g_peaks_in_btx623_peak_12089a",18,1.81892,3.98132,1.88071,177,"Promoter (<=1kb)",3,66036164,66046378,10215,2,"SORBI_3003G337300","EES03802",-137
"3",66046515,66047249,735,"*","scl3_5g_peaks_in_btx623_peak_12089b",28,2.03546,5.56684,2.82382,600,"Promoter (<=1kb)",3,66036164,66046378,10215,2,"SORBI_3003G337300","EES03802",-137
"3",66049825,66050091,267,"*","scl3_5g_peaks_in_btx623_peak_12090",17,1.70941,3.63746,1.72026,92,"Exon (EES03803/SORBI_3003G337400, exon 3 of 3)",3,66049426,66052170,2745,2,"SORBI_3003G337400","EES03803",2079
"3",66066329,66066732,404,"*","scl3_5g_peaks_in_btx623_peak_12091",18,1.77185,3.98794,1.88659,283,"Distal Intergenic",3,66070688,66076206,5519,1,"SORBI_3003G337600","EES01667",-3956
"3",66073483,66073903,421,"*","scl3_5g_peaks_in_btx623_peak_12092",17,1.77562,3.69234,1.72026,178,"Intron (EES01667/SORBI_3003G337600, intron 2 of 2)",3,66070688,66076206,5519,1,"SORBI_3003G337600","EES01667",2795
"3",66115528,66115904,377,"*","scl3_5g_peaks_in_btx623_peak_12093a",15,1.73231,3.41315,1.56889,93,"Exon (KXG33620/SORBI_3003G338100, exon 6 of 11)",3,66114038,66118398,4361,2,"SORBI_3003G338100","KXG33621",2494
"3",66115528,66115904,377,"*","scl3_5g_peaks_in_btx623_peak_12093b",15,1.73231,3.41315,1.56889,237,"Exon (KXG33620/SORBI_3003G338100, exon 6 of 11)",3,66114038,66118398,4361,2,"SORBI_3003G338100","KXG33621",2494
"3",66124061,66124363,303,"*","scl3_5g_peaks_in_btx623_peak_12094",14,1.689,3.14395,1.42363,81,"Distal Intergenic",3,66113614,66119469,5856,2,"SORBI_3003G338100","KXG33620",-4592
"3",66134464,66134724,261,"*","scl3_5g_peaks_in_btx623_peak_12095",21,1.81987,4.39446,2.13833,77,"Distal Intergenic",3,66127742,66131528,3787,2,"SORBI_3003G338200","EES03806",-2936
"3",66137177,66137889,713,"*","scl3_5g_peaks_in_btx623_peak_12096",30,2.07877,5.91086,3.04851,102,"Promoter (<=1kb)",3,66134962,66138648,3687,2,"SORBI_3003G338300","KXG33622",759
"3",66140904,66141254,351,"*","scl3_5g_peaks_in_btx623_peak_12097",21,1.83375,4.40642,2.14821,122,"Exon (EES03807/SORBI_3003G338400, exon 4 of 4)",3,66134962,66138648,3687,2,"SORBI_3003G338300","KXG33622",-2256
"3",66149014,66149449,436,"*","scl3_5g_peaks_in_btx623_peak_12098",39,2.19847,7.14892,3.94622,105,"Distal Intergenic",3,66140464,66144219,3756,2,"SORBI_3003G338400","EES03807",-4795
"3",66149824,66151080,1257,"*","scl3_5g_peaks_in_btx623_peak_12099a",15,1.73231,3.41315,1.56889,426,"3' UTR",3,66150314,66155327,5014,2,"SORBI_3003G338500","EES03808",4247
"3",66149824,66151080,1257,"*","scl3_5g_peaks_in_btx623_peak_12099b",25,1.96268,5.06528,2.54155,842,"3' UTR",3,66150314,66155327,5014,2,"SORBI_3003G338500","EES03808",4247
"3",66207614,66208025,412,"*","scl3_5g_peaks_in_btx623_peak_12100",26,1.98169,5.25807,2.63486,148,"Promoter (<=1kb)",3,66207829,66209908,2080,1,"SORBI_3003G339032","OQU87766",0
"3",66246106,66246619,514,"*","scl3_5g_peaks_in_btx623_peak_12101",55,2.31814,9.11147,5.55722,330,"Distal Intergenic",3,66235870,66239678,3809,2,"SORBI_3003G339500","KXG33626",-6428
"3",66288024,66288593,570,"*","scl3_5g_peaks_in_btx623_peak_12102a",17,1.77562,3.69234,1.72026,97,"Exon (EES01678/SORBI_3003G339900, exon 2 of 2)",3,66285305,66289686,4382,1,"SORBI_3003G339900","EES01678",2719
"3",66288024,66288593,570,"*","scl3_5g_peaks_in_btx623_peak_12102b",20,1.8497,4.21321,2.04889,246,"Exon (EES01678/SORBI_3003G339900, exon 2 of 2)",3,66285305,66289686,4382,1,"SORBI_3003G339900","EES01678",2719
"3",66306387,66306649,263,"*","scl3_5g_peaks_in_btx623_peak_12103",14,1.689,3.14395,1.42363,70,"Distal Intergenic",3,66309475,66309555,81,2,"ENSRNA049445792","ENSRNA049445792-T1",2906
"3",66319734,66320128,395,"*","scl3_5g_peaks_in_btx623_peak_12104",15,1.73231,3.41315,1.56889,74,"Promoter (<=1kb)",3,66320518,66322909,2392,1,"SORBI_3003G340200","KXG33631",-390
"3",66321866,66322229,364,"*","scl3_5g_peaks_in_btx623_peak_12105",18,1.81892,3.98132,1.88071,76,"Promoter (1-2kb)",3,66320518,66322909,2392,1,"SORBI_3003G340200","KXG33632",1348
"3",66353370,66353708,339,"*","scl3_5g_peaks_in_btx623_peak_12106",13,1.64026,2.90871,1.30423,69,"Distal Intergenic",3,66346593,66350069,3477,2,"SORBI_3003G340500","KXG33633",-3301
"3",66363959,66364376,418,"*","scl3_5g_peaks_in_btx623_peak_12107",28,2.03546,5.56684,2.82382,323,"Promoter (<=1kb)",3,66364551,66368112,3562,1,"SORBI_3003G340700","EES01682",-175
"3",66368425,66368717,293,"*","scl3_5g_peaks_in_btx623_peak_12108",22,1.90554,4.58794,2.2251,152,"3' UTR",3,66369097,66371011,1915,2,"SORBI_3003G340800","KXG33635",2294
"3",66401542,66401791,250,"*","scl3_5g_peaks_in_btx623_peak_12109",22,1.90554,4.58794,2.2251,197,"Distal Intergenic",3,66398055,66399537,1483,2,"SORBI_3003G341200","EES03819",-2005
"3",66414409,66414671,263,"*","scl3_5g_peaks_in_btx623_peak_12110",24,1.94885,4.90522,2.41411,249,"Promoter (<=1kb)",3,66407855,66413652,5798,2,"SORBI_3003G341300","EES03820",-757
"3",66415705,66416027,323,"*","scl3_5g_peaks_in_btx623_peak_12111",18,1.81892,3.98132,1.88071,219,"Intron (OQU87773/SORBI_3003G341400, intron 3 of 4)",3,66407855,66413652,5798,2,"SORBI_3003G341300","EES03820",-2053
"3",66468980,66469252,273,"*","scl3_5g_peaks_in_btx623_peak_12112",26,1.9853,5.19294,2.61184,227,"Promoter (1-2kb)",3,66467291,66476921,9631,1,"SORBI_3003G342500","OQU87776",1689
"3",66474607,66475200,594,"*","scl3_5g_peaks_in_btx623_peak_12113",28,2.03546,5.56684,2.82382,500,"Promoter (<=1kb)",3,66474678,66476576,1899,1,"SORBI_3003G342500","OQU87777",0
"3",66494783,66495161,379,"*","scl3_5g_peaks_in_btx623_peak_12114",20,1.86223,4.27992,2.04889,102,"Promoter (1-2kb)",3,66496575,66501406,4832,1,"SORBI_3003G342700","EES01697",-1414
"3",66498596,66499219,624,"*","scl3_5g_peaks_in_btx623_peak_12115",22,1.87699,4.65539,2.27867,159,"Intron (EES01697/SORBI_3003G342700, intron 3 of 3)",3,66496575,66501406,4832,1,"SORBI_3003G342700","EES01697",2021
"3",66575188,66575732,545,"*","scl3_5g_peaks_in_btx623_peak_12116",27,1.9971,5.4337,2.77623,122,"Intron (OQU87788/SORBI_3003G344200, intron 4 of 4)",3,66578571,66579143,573,2,"SORBI_3003G344400","EES03833",3411
"3",66598391,66598743,353,"*","scl3_5g_peaks_in_btx623_peak_12117",29,2.01833,5.73664,2.96208,94,"3' UTR",3,66595635,66598918,3284,1,"SORBI_3003G344600","EES01703",2756
"3",66618380,66618694,315,"*","scl3_5g_peaks_in_btx623_peak_12118",40,2.24426,7.32357,4.0952,167,"Promoter (<=1kb)",3,66615696,66617821,2126,2,"SORBI_3003G344950","OQU87793",-559
"3",66643347,66643601,255,"*","scl3_5g_peaks_in_btx623_peak_12119",22,1.82051,4.60179,2.23692,86,"Distal Intergenic",3,66637777,66642392,4616,1,"SORBI_3003G345100","EES01705",5570
"3",66690651,66690999,349,"*","scl3_5g_peaks_in_btx623_peak_12120",18,1.75958,3.85742,1.85025,222,"Exon (EES01710/SORBI_3003G345900, exon 5 of 8)",3,66687895,66692691,4797,1,"SORBI_3003G345900","EES01710",2756
"3",66728974,66729410,437,"*","scl3_5g_peaks_in_btx623_peak_12121",14,1.689,3.14395,1.42363,130,"3' UTR",3,66732883,66735262,2380,2,"SORBI_3003G346500","OQU87808",5852
"3",66732993,66733313,321,"*","scl3_5g_peaks_in_btx623_peak_12122",20,1.86223,4.27992,2.04889,201,"Promoter (1-2kb)",3,66732883,66735262,2380,2,"SORBI_3003G346500","OQU87808",1949
"3",66743063,66743353,291,"*","scl3_5g_peaks_in_btx623_peak_12123",18,1.81892,3.98132,1.88071,145,"Promoter (1-2kb)",3,66741290,66746194,4905,1,"SORBI_3003G346700","EES01713",1773
"3",66767488,66768079,592,"*","scl3_5g_peaks_in_btx623_peak_12124",22,1.90554,4.58794,2.2251,107,"Distal Intergenic",3,66769560,66770439,880,2,"SORBI_3003G347200","KXG33661",2360
"3",66777168,66777613,446,"*","scl3_5g_peaks_in_btx623_peak_12125",15,1.73231,3.41315,1.56889,73,"Exon (EES03843/SORBI_3003G347300, exon 17 of 18)",3,66769560,66770439,880,2,"SORBI_3003G347200","KXG33661",-6729
"3",66779141,66779387,247,"*","scl3_5g_peaks_in_btx623_peak_12126",22,1.90554,4.58794,2.2251,124,"Exon (EES03843/SORBI_3003G347300, exon 14 of 18)",3,66775739,66785630,9892,2,"SORBI_3003G347300","EES03843",6243
"3",66780575,66780925,351,"*","scl3_5g_peaks_in_btx623_peak_12127",14,1.689,3.14395,1.42363,212,"Exon (EES03843/SORBI_3003G347300, exon 12 of 18)",3,66775739,66785630,9892,2,"SORBI_3003G347300","EES03843",4705
"3",66786782,66787032,251,"*","scl3_5g_peaks_in_btx623_peak_12128",20,1.86223,4.27992,2.04889,113,"Promoter (1-2kb)",3,66775739,66785630,9892,2,"SORBI_3003G347300","EES03843",-1152
"3",66814209,66814536,328,"*","scl3_5g_peaks_in_btx623_peak_12129",35,2.16539,6.62453,3.54399,310,"Promoter (1-2kb)",3,66808040,66813186,5147,2,"SORBI_3003G347560","OQU87816",-1023
"3",66825974,66826642,669,"*","scl3_5g_peaks_in_btx623_peak_12130",30,2.07877,5.91086,3.04851,143,"Distal Intergenic",3,66829693,66832253,2561,2,"SORBI_3003G347680","EES03844",5611
"3",66833288,66833725,438,"*","scl3_5g_peaks_in_btx623_peak_12131",50,2.25914,8.56504,5.07516,153,"Promoter (1-2kb)",3,66829693,66832253,2561,2,"SORBI_3003G347680","EES03844",-1035
"3",66851727,66851987,261,"*","scl3_5g_peaks_in_btx623_peak_12132",14,1.689,3.14395,1.42363,89,"Exon (OQU87820/SORBI_3003G348000, exon 6 of 12)",3,66845256,66854960,9705,1,"SORBI_3003G348000","OQU87822",6471
"3",66873995,66874319,325,"*","scl3_5g_peaks_in_btx623_peak_12133",19,1.82476,4.08044,1.95888,285,"Distal Intergenic",3,66869497,66871269,1773,2,"SORBI_3003G348200","EES01717",-2726
"3",66903513,66903827,315,"*","scl3_5g_peaks_in_btx623_peak_12134",24,1.92242,4.99601,2.48719,168,"Promoter (<=1kb)",3,66903501,66908393,4893,1,"SORBI_3003G349000","EES01724",12
"3",66907008,66907342,335,"*","scl3_5g_peaks_in_btx623_peak_12135",26,1.9803,5.33536,2.69629,221,"Exon (EES01724/SORBI_3003G349000, exon 8 of 12)",3,66903501,66908393,4893,1,"SORBI_3003G349000","EES01724",3507
"3",66963570,66963909,340,"*","scl3_5g_peaks_in_btx623_peak_12136",14,1.689,3.14395,1.42363,68,"Distal Intergenic",3,66967868,66968446,579,1,"SORBI_3003G349700","OQU87825",-3959
"3",66970084,66970404,321,"*","scl3_5g_peaks_in_btx623_peak_12137",24,1.82632,4.91102,2.41831,142,"Distal Intergenic",3,66967868,66968446,579,1,"SORBI_3003G349700","OQU87825",2216
"3",66991115,66991376,262,"*","scl3_5g_peaks_in_btx623_peak_12138",18,1.81892,3.98132,1.88071,147,"Promoter (1-2kb)",3,66990018,66990248,231,1,"SORBI_3003G350200","OQU87826",1097
"3",66992584,66992848,265,"*","scl3_5g_peaks_in_btx623_peak_12139",15,1.73231,3.41315,1.56889,94,"Promoter (1-2kb)",3,66990579,66994382,3804,2,"SORBI_3003G350300","EES03856",1534
"3",67038708,67039121,414,"*","scl3_5g_peaks_in_btx623_peak_12140",17,1.73011,3.63658,1.72026,65,"Promoter (1-2kb)",3,67039715,67040888,1174,2,"SORBI_3003G350850","OQU87829",1767
"3",67047376,67047631,256,"*","scl3_5g_peaks_in_btx623_peak_12141",15,1.69109,3.31771,1.55896,70,"Promoter (<=1kb)",3,67043349,67046708,3360,2,"SORBI_3003G350900","OQU87830",-668
"3",67051093,67051382,290,"*","scl3_5g_peaks_in_btx623_peak_12142",14,1.689,3.14395,1.42363,139,"Distal Intergenic",3,67043349,67046708,3360,2,"SORBI_3003G350900","OQU87830",-4385
"3",67078483,67078886,404,"*","scl3_5g_peaks_in_btx623_peak_12143",18,1.81892,3.98132,1.88071,270,"Exon (OQU87832/SORBI_3003G351401, exon 10 of 11)",3,67074439,67080058,5620,1,"SORBI_3003G351401","OQU87833",4044
"3",67099747,67100026,280,"*","scl3_5g_peaks_in_btx623_peak_12144",7209,1.95114,727.138,720.913,119,"3' UTR",3,67094796,67097418,2623,2,"SORBI_3003G351900","EES03863",-2329
"3",67122070,67122324,255,"*","scl3_5g_peaks_in_btx623_peak_12145",17,1.77562,3.69234,1.72026,65,"Promoter (1-2kb)",3,67123692,67130395,6704,1,"SORBI_3003G352200","EES01738",-1368
"3",67122696,67122954,259,"*","scl3_5g_peaks_in_btx623_peak_12146",15,1.73231,3.41315,1.56889,83,"Promoter (<=1kb)",3,67123692,67130395,6704,1,"SORBI_3003G352200","EES01738",-738
"3",67125112,67125558,447,"*","scl3_5g_peaks_in_btx623_peak_12147",22,1.86708,4.52523,2.2251,268,"Promoter (1-2kb)",3,67123692,67130395,6704,1,"SORBI_3003G352200","EES01738",1420
"3",67129200,67129460,261,"*","scl3_5g_peaks_in_btx623_peak_12148",28,2.01879,5.56062,2.82382,73,"Promoter (1-2kb)",3,67131159,67133482,2324,1,"SORBI_3003G352300","KXG33675",-1699
"3",67147686,67148070,385,"*","scl3_5g_peaks_in_btx623_peak_12149",47,2.32024,8.15551,4.7288,222,"Promoter (<=1kb)",3,67139690,67147034,7345,2,"SORBI_3003G352500","OQU87840",-652
"3",67170398,67170881,484,"*","scl3_5g_peaks_in_btx623_peak_12150",30,2.07239,5.96887,3.09648,92,"Promoter (<=1kb)",3,67166655,67170817,4163,2,"SORBI_3003G352700","EES03866",0
"3",67173448,67173934,487,"*","scl3_5g_peaks_in_btx623_peak_12151",17,1.75667,3.59587,1.71152,68,"Distal Intergenic",3,67166655,67170817,4163,2,"SORBI_3003G352700","EES03866",-2631
"3",67182804,67183071,268,"*","scl3_5g_peaks_in_btx623_peak_12152",20,1.85764,4.25546,2.04889,117,"Promoter (1-2kb)",3,67181078,67184853,3776,2,"SORBI_3003G352900","KXG33679",1782
"3",67252077,67252335,259,"*","scl3_5g_peaks_in_btx623_peak_12153",23,1.91393,4.71178,2.32503,121,"Promoter (1-2kb)",3,67253508,67256228,2721,1,"SORBI_3003G353700","KXG33683",-1173
"3",67266427,67266688,262,"*","scl3_5g_peaks_in_btx623_peak_12154",26,1.99216,5.23157,2.61184,163,"Distal Intergenic",3,67262157,67263685,1529,2,"SORBI_3003G353800","EES03872",-2742
"3",67275610,67275950,341,"*","scl3_5g_peaks_in_btx623_peak_12155",19,1.81517,4.09706,1.97196,187,"Promoter (<=1kb)",3,67276321,67279099,2779,1,"SORBI_3003G354050","OQU87847",-371
"3",67302927,67303246,320,"*","scl3_5g_peaks_in_btx623_peak_12156",17,1.77182,3.73608,1.75341,252,"Distal Intergenic",3,67306520,67310342,3823,1,"SORBI_3003G354300","EES01746",-3274
"3",67309887,67310277,391,"*","scl3_5g_peaks_in_btx623_peak_12157",28,1.95175,5.49624,2.82382,206,"Exon (EES01746/SORBI_3003G354300, exon 3 of 3)",3,67306520,67310342,3823,1,"SORBI_3003G354300","EES01746",3367
"3",67321738,67322041,304,"*","scl3_5g_peaks_in_btx623_peak_12158",15,1.73231,3.41315,1.56889,83,"Exon (EES03874/SORBI_3003G354500, exon 7 of 9)",3,67321198,67325972,4775,2,"SORBI_3003G354500","OQU87852",3931
"3",67349655,67350030,376,"*","scl3_5g_peaks_in_btx623_peak_12159",20,1.86223,4.27992,2.04889,342,"5' UTR",3,67346642,67352407,5766,2,"SORBI_3003G354850","OQU87853",2377
"3",67358754,67359024,271,"*","scl3_5g_peaks_in_btx623_peak_12160",17,1.77562,3.69234,1.72026,106,"Distal Intergenic",3,67346642,67352407,5766,2,"SORBI_3003G354850","OQU87853",-6347
"3",67464008,67464378,371,"*","scl3_5g_peaks_in_btx623_peak_12161",28,2.03546,5.56684,2.82382,260,"Distal Intergenic",3,67466193,67477208,11016,2,"SORBI_3003G356300","KXG33698",12830
"3",67465511,67465788,278,"*","scl3_5g_peaks_in_btx623_peak_12162",22,1.88681,4.48615,2.21191,51,"Distal Intergenic",3,67466193,67477208,11016,2,"SORBI_3003G356300","KXG33698",11420
"3",67485841,67486089,249,"*","scl3_5g_peaks_in_btx623_peak_12163",14,1.689,3.14395,1.42363,71,"Promoter (1-2kb)",3,67488026,67491345,3320,1,"SORBI_3003G356400","OQU87858",-1937
"3",67493158,67493424,267,"*","scl3_5g_peaks_in_btx623_peak_12164",21,1.86248,4.35398,2.10746,110,"Promoter (1-2kb)",3,67490999,67492096,1098,2,"SORBI_3003G356500","EES03885",-1062
"3",67497623,67497906,284,"*","scl3_5g_peaks_in_btx623_peak_12165",13,1.57464,2.93341,1.32227,70,"Promoter (<=1kb)",3,67492758,67496854,4097,2,"SORBI_3003G356600","EES03886",-769
"3",67513941,67514369,429,"*","scl3_5g_peaks_in_btx623_peak_12166",14,1.689,3.14395,1.42363,115,"Distal Intergenic",3,67522292,67525446,3155,1,"SORBI_3003G356900","EES01757",-7923
"3",67517098,67517368,271,"*","scl3_5g_peaks_in_btx623_peak_12167",22,1.90554,4.58794,2.2251,5,"Distal Intergenic",3,67522292,67525446,3155,1,"SORBI_3003G356900","EES01757",-4924
"3",67527408,67527918,511,"*","scl3_5g_peaks_in_btx623_peak_12168",14,1.67115,3.11013,1.42363,208,"Distal Intergenic",3,67522292,67525446,3155,1,"SORBI_3003G356900","EES01757",5116
"3",67532861,67533226,366,"*","scl3_5g_peaks_in_btx623_peak_12169",20,1.80875,4.1959,2.04889,115,"Promoter (<=1kb)",3,67532421,67533163,743,2,"SORBI_3003G357000","KXG33699",0
"3",67541895,67542174,280,"*","scl3_5g_peaks_in_btx623_peak_12170",17,1.77562,3.69234,1.72026,104,"Exon (EES01758/SORBI_3003G357100, exon 5 of 12)",3,67539390,67543995,4606,1,"SORBI_3003G357100","EES01758",2505
"3",67544778,67545060,283,"*","scl3_5g_peaks_in_btx623_peak_12171",14,1.689,3.14395,1.42363,81,"Distal Intergenic",3,67545738,67548456,2719,2,"SORBI_3003G357166","OQU87860",3396
"3",67561465,67561814,350,"*","scl3_5g_peaks_in_btx623_peak_12172",15,1.70244,3.37631,1.56889,237,"Distal Intergenic",3,67562436,67564795,2360,2,"SORBI_3003G357300","OQU87862",2981
"3",67572148,67572414,267,"*","scl3_5g_peaks_in_btx623_peak_12173",13,1.60326,2.95791,1.34274,83,"Promoter (<=1kb)",3,67572000,67575690,3691,1,"SORBI_3003G357500","EES01759",148
"3",67612654,67613102,449,"*","scl3_5g_peaks_in_btx623_peak_12174",14,1.67307,3.17226,1.4453,75,"Intron (EES03892/SORBI_3003G358300, intron 1 of 1)",3,67608277,67610605,2329,2,"SORBI_3003G358200","EES03891",-2049
"3",67629631,67629940,310,"*","scl3_5g_peaks_in_btx623_peak_12175",14,1.69649,3.23544,1.49515,105,"3' UTR",3,67625942,67632168,6227,2,"SORBI_3003G358600","EES03893",2228
"3",67638470,67638868,399,"*","scl3_5g_peaks_in_btx623_peak_12176",14,1.689,3.14395,1.42363,57,"Promoter (<=1kb)",3,67635555,67638494,2940,2,"SORBI_3003G358800","KXG33712",0
"3",67648551,67648844,294,"*","scl3_5g_peaks_in_btx623_peak_12177",18,1.74514,3.83778,1.83526,251,"Exon (EES01767/SORBI_3003G359100, exon 8 of 8)",3,67646026,67649161,3136,1,"SORBI_3003G359100","EES01767",2525
"3",67659797,67660057,261,"*","scl3_5g_peaks_in_btx623_peak_12178",18,1.81267,3.94873,1.88071,91,"Distal Intergenic",3,67650971,67654732,3762,2,"SORBI_3003G359200","EES03894",-5065
"3",67660756,67661301,546,"*","scl3_5g_peaks_in_btx623_peak_12179a",32,2.12208,6.26348,3.28865,216,"Distal Intergenic",3,67650971,67654732,3762,2,"SORBI_3003G359200","EES03894",-6024
"3",67660756,67661301,546,"*","scl3_5g_peaks_in_btx623_peak_12179b",26,1.9878,5.29316,2.66199,416,"Distal Intergenic",3,67650971,67654732,3762,2,"SORBI_3003G359200","EES03894",-6024
"3",67678212,67678515,304,"*","scl3_5g_peaks_in_btx623_peak_12180",22,1.90554,4.58794,2.2251,251,"Distal Intergenic",3,67679527,67680566,1040,2,"SORBI_3003G359350","OQU87879",2051
"3",67686988,67687237,250,"*","scl3_5g_peaks_in_btx623_peak_12181",20,1.8363,4.2816,2.04889,101,"Promoter (<=1kb)",3,67686828,67687934,1107,2,"SORBI_3003G359500","EES03898",697
"3",67689433,67690011,579,"*","scl3_5g_peaks_in_btx623_peak_12182",41,2.252,7.37135,4.10021,122,"Promoter (1-2kb)",3,67686828,67687934,1107,2,"SORBI_3003G359500","EES03898",-1499
"3",67695517,67695838,322,"*","scl3_5g_peaks_in_btx623_peak_12183",17,1.77562,3.69234,1.72026,157,"Promoter (1-2kb)",3,67693621,67697264,3644,1,"SORBI_3003G359600","EES01769",1896
"3",67723942,67724202,261,"*","scl3_5g_peaks_in_btx623_peak_12184",19,1.82887,4.10231,1.97583,235,"Distal Intergenic",3,67718512,67723031,4520,1,"SORBI_3003G359900","KXG33717",5430
"3",67777396,67777920,525,"*","scl3_5g_peaks_in_btx623_peak_12185",17,1.77484,3.75179,1.76745,83,"Promoter (1-2kb)",3,67775639,67777027,1389,1,"SORBI_3003G360100","EES01772",1757
"3",67832578,67832826,249,"*","scl3_5g_peaks_in_btx623_peak_12186",22,1.88734,4.48907,2.21395,160,"Promoter (<=1kb)",3,67827783,67831882,4100,2,"SORBI_3003G360700","EES03906",-696
"3",67848192,67848537,346,"*","scl3_5g_peaks_in_btx623_peak_12187",22,1.90554,4.58794,2.2251,121,"Promoter (<=1kb)",3,67848596,67851968,3373,1,"SORBI_3003G360800","EES01775",-59
"3",67854763,67855014,252,"*","scl3_5g_peaks_in_btx623_peak_12188",24,1.91178,4.8557,2.41411,243,"Distal Intergenic",3,67857185,67859240,2056,1,"SORBI_3003G360900","EES01776",-2171
"3",67871132,67871520,389,"*","scl3_5g_peaks_in_btx623_peak_12189",15,1.66399,3.43535,1.58527,259,"Promoter (<=1kb)",3,67868018,67870925,2908,2,"SORBI_3003G361100","KXG33721",-207
"3",67884106,67884624,519,"*","scl3_5g_peaks_in_btx623_peak_12190",17,1.77137,3.73375,1.75326,505,"3' UTR",3,67880581,67884692,4112,1,"SORBI_3003G361200","EES01777",3525
"3",67894748,67895096,349,"*","scl3_5g_peaks_in_btx623_peak_12191",23,1.92001,4.74548,2.35084,196,"Distal Intergenic",3,67880581,67884692,4112,1,"SORBI_3003G361200","EES01777",14167
"3",67905174,67905994,821,"*","scl3_5g_peaks_in_btx623_peak_12192",24,1.94885,4.90522,2.41411,254,"Distal Intergenic",3,67909773,67916798,7026,1,"SORBI_3003G361300","EES01778",-3779
"3",67927589,67927842,254,"*","scl3_5g_peaks_in_btx623_peak_12193",20,1.86223,4.27992,2.04889,236,"Promoter (1-2kb)",3,67920312,67926521,6210,2,"SORBI_3003G361400","KXG33722",-1068
"3",67974576,67975049,474,"*","scl3_5g_peaks_in_btx623_peak_12194",23,1.92001,4.74548,2.35084,406,"Promoter (1-2kb)",3,67973474,67978209,4736,1,"SORBI_3003G362200","EES03910",1102
"3",67994293,67994727,435,"*","scl3_5g_peaks_in_btx623_peak_12195a",20,1.86223,4.27992,2.04889,109,"Exon (KXG33730/SORBI_3003G362600, exon 10 of 14)",3,67991035,68001358,10324,2,"SORBI_3003G362600","KXG33730",6631
"3",67994293,67994727,435,"*","scl3_5g_peaks_in_btx623_peak_12195b",17,1.77562,3.69234,1.72026,252,"Exon (KXG33730/SORBI_3003G362600, exon 10 of 14)",3,67991035,68001358,10324,2,"SORBI_3003G362600","KXG33730",6631
"3",68000071,68000391,321,"*","scl3_5g_peaks_in_btx623_peak_12196",26,1.99216,5.23157,2.61184,82,"Promoter (<=1kb)",3,67991035,68001358,10324,2,"SORBI_3003G362600","KXG33730",967
"3",68017852,68018110,259,"*","scl3_5g_peaks_in_btx623_peak_12197",22,1.90554,4.58794,2.2251,200,"Distal Intergenic",3,68012293,68015199,2907,2,"SORBI_3003G362700","EES03915",-2653
"3",68023671,68023947,277,"*","scl3_5g_peaks_in_btx623_peak_12198",14,1.67621,3.08204,1.42363,72,"Distal Intergenic",3,68026375,68029439,3065,1,"SORBI_3003G362800","KXG33731",-2428
"3",68029893,68030373,481,"*","scl3_5g_peaks_in_btx623_peak_12199",14,1.67457,3.23256,1.49309,104,"Exon (EES03919/SORBI_3003G362900, exon 5 of 8)",3,68026375,68029439,3065,1,"SORBI_3003G362800","KXG33731",3518
"3",68032305,68032694,390,"*","scl3_5g_peaks_in_btx623_peak_12200",64,2.53724,10.1111,6.4619,132,"Promoter (1-2kb)",3,68034064,68038469,4406,1,"SORBI_3003G363000","OQU87889",-1370
"3",68067527,68067911,385,"*","scl3_5g_peaks_in_btx623_peak_12201",40,2.00858,7.25841,4.0399,130,"Distal Intergenic",3,68056985,68058834,1850,1,"SORBI_3003G363300","KXG33732",10542
"3",68068368,68069310,943,"*","scl3_5g_peaks_in_btx623_peak_12202a",40,1.97444,7.2355,4.0201,147,"Distal Intergenic",3,68056985,68058834,1850,1,"SORBI_3003G363300","KXG33732",11383
"3",68068368,68069310,943,"*","scl3_5g_peaks_in_btx623_peak_12202b",47,2.00182,8.15666,4.72979,621,"Distal Intergenic",3,68056985,68058834,1850,1,"SORBI_3003G363300","KXG33732",11383
"3",68071224,68071632,409,"*","scl3_5g_peaks_in_btx623_peak_12203",26,1.76083,5.14916,2.61007,310,"Distal Intergenic",3,68056985,68058834,1850,1,"SORBI_3003G363300","KXG33732",14239
"3",68071990,68072519,530,"*","scl3_5g_peaks_in_btx623_peak_12204a",90,2.47147,12.8204,9.0072,130,"Distal Intergenic",3,68056985,68058834,1850,1,"SORBI_3003G363300","KXG33732",15005
"3",68071990,68072519,530,"*","scl3_5g_peaks_in_btx623_peak_12204b",31,1.92321,6.02426,3.14233,403,"Distal Intergenic",3,68056985,68058834,1850,1,"SORBI_3003G363300","KXG33732",15005
"3",68080084,68080391,308,"*","scl3_5g_peaks_in_btx623_peak_12205",26,1.67776,5.2837,2.65362,121,"Distal Intergenic",3,68089024,68096305,7282,1,"SORBI_3003G363400","KXG33733",-8633
"3",68092332,68092624,293,"*","scl3_5g_peaks_in_btx623_peak_12206",41,2.252,7.37135,4.10021,161,"5' UTR",3,68089024,68096305,7282,1,"SORBI_3003G363400","KXG33733",3308
"3",68113301,68113604,304,"*","scl3_5g_peaks_in_btx623_peak_12207",28,1.92177,5.62176,2.86793,201,"Promoter (1-2kb)",3,68107465,68114713,7249,2,"SORBI_3003G363600","KXG33734",1109
"3",68145483,68145740,258,"*","scl3_5g_peaks_in_btx623_peak_12208",22,1.87176,4.47808,2.20476,88,"Promoter (<=1kb)",3,68146129,68146626,498,1,"SORBI_3003G364400","EES01793",-389
"3",68164843,68165193,351,"*","scl3_5g_peaks_in_btx623_peak_12209",19,1.78009,4.03437,1.92136,136,"Distal Intergenic",3,68160130,68161494,1365,2,"SORBI_3003G364550","OQU87900",-3349
"3",68179935,68180305,371,"*","scl3_5g_peaks_in_btx623_peak_12210",14,1.689,3.14395,1.42363,121,"Promoter (<=1kb)",3,68180745,68181236,492,2,"SORBI_3003G364950","OQU87902",931
"3",68187412,68187687,276,"*","scl3_5g_peaks_in_btx623_peak_12211",14,1.689,3.14395,1.42363,69,"Promoter (1-2kb)",3,68186847,68189556,2710,2,"SORBI_3003G365100","EES03928",1869
"3",68216898,68217146,249,"*","scl3_5g_peaks_in_btx623_peak_12212",21,1.85687,4.46754,2.19662,134,"Promoter (<=1kb)",3,68212998,68216193,3196,2,"SORBI_3003G365700","EES03930",-705
"3",68218332,68219006,675,"*","scl3_5g_peaks_in_btx623_peak_12213a",14,1.689,3.14395,1.42363,248,"Promoter (1-2kb)",3,68220405,68221944,1540,1,"SORBI_3003G365800","OQU87905",-1399
"3",68218332,68219006,675,"*","scl3_5g_peaks_in_btx623_peak_12213b",24,1.94885,4.90522,2.41411,630,"Promoter (1-2kb)",3,68220405,68221944,1540,1,"SORBI_3003G365800","OQU87905",-1399
"3",68226901,68227273,373,"*","scl3_5g_peaks_in_btx623_peak_12214",30,2.07877,5.91086,3.04851,285,"Promoter (1-2kb)",3,68229239,68230084,846,1,"SORBI_3003G365900","OQU87906",-1966
"3",68240250,68240578,329,"*","scl3_5g_peaks_in_btx623_peak_12215",26,1.89391,5.28303,2.65321,209,"Distal Intergenic",3,68236391,68238189,1799,2,"SORBI_3003G366000","EES03931",-2061
"3",68242523,68242802,280,"*","scl3_5g_peaks_in_btx623_peak_12216",20,1.86223,4.27992,2.04889,130,"Promoter (<=1kb)",3,68243685,68247310,3626,1,"SORBI_3003G366100","EES01803",-883
"3",68269407,68269771,365,"*","scl3_5g_peaks_in_btx623_peak_12217",14,1.689,3.14395,1.42363,83,"Promoter (1-2kb)",3,68264213,68268176,3964,2,"SORBI_3003G366400","KXG33748",-1231
"3",68273554,68274039,486,"*","scl3_5g_peaks_in_btx623_peak_12218",17,1.77562,3.69234,1.72026,331,"Exon (KXG33749/SORBI_3003G366500, exon 4 of 8)",3,68270597,68276908,6312,2,"SORBI_3003G366500","KXG33749",2869
"3",68328316,68328612,297,"*","scl3_5g_peaks_in_btx623_peak_12219",23,1.82465,4.76376,2.3662,93,"Promoter (1-2kb)",3,68325094,68326611,1518,2,"SORBI_3003G367000","EES03937",-1705
"3",68339222,68339503,282,"*","scl3_5g_peaks_in_btx623_peak_12220",18,1.71153,3.9866,1.88557,14,"Promoter (1-2kb)",3,68335907,68337567,1661,2,"SORBI_3003G367100","EES03938",-1655
"3",68358291,68358642,352,"*","scl3_5g_peaks_in_btx623_peak_12221",24,1.9326,4.97558,2.47017,288,"Promoter (<=1kb)",3,68357704,68359055,1352,1,"SORBI_3003G367350","OQU87917",587
"3",68363747,68364088,342,"*","scl3_5g_peaks_in_btx623_peak_12222",21,1.87615,4.42826,2.16738,192,"Promoter (1-2kb)",3,68362685,68367206,4522,1,"SORBI_3003G367451","OQU87919",1062
"3",68397774,68398028,255,"*","scl3_5g_peaks_in_btx623_peak_12223",18,1.76188,3.93187,1.88071,73,"Promoter (<=1kb)",3,68397347,68401309,3963,1,"SORBI_3003G368200","OQU87924",427
"3",68403011,68403357,347,"*","scl3_5g_peaks_in_btx623_peak_12224",15,1.73231,3.41315,1.56889,75,"Intron (EES03943/SORBI_3003G368300, intron 3 of 3)",3,68401519,68405380,3862,2,"SORBI_3003G368300","EES03943",2023
"3",68408658,68408926,269,"*","scl3_5g_peaks_in_btx623_peak_12225",35,2.16539,6.62453,3.54399,133,"Distal Intergenic",3,68401519,68405380,3862,2,"SORBI_3003G368300","EES03943",-3278
"3",68416782,68417118,337,"*","scl3_5g_peaks_in_btx623_peak_12226",20,1.86223,4.27992,2.04889,315,"Promoter (1-2kb)",3,68415117,68424474,9358,1,"SORBI_3003G368400","OQU87926",1665
"3",68447392,68447816,425,"*","scl3_5g_peaks_in_btx623_peak_12227a",24,1.87669,4.87557,2.41411,111,"Promoter (1-2kb)",3,68449529,68452256,2728,1,"SORBI_3003G368800","KXG33759",-1713
"3",68447392,68447816,425,"*","scl3_5g_peaks_in_btx623_peak_12227b",16,1.69867,3.52233,1.65464,359,"Promoter (1-2kb)",3,68449529,68452256,2728,1,"SORBI_3003G368800","KXG33759",-1713
"3",68455786,68456077,292,"*","scl3_5g_peaks_in_btx623_peak_12228",18,1.81892,3.98132,1.88071,118,"Distal Intergenic",3,68449529,68455364,5836,1,"SORBI_3003G368800","KXG33761",6257
"3",68468678,68469313,636,"*","scl3_5g_peaks_in_btx623_peak_12229",14,1.689,3.14395,1.42363,438,"Distal Intergenic",3,68465922,68467661,1740,1,"SORBI_3003G369000","KXG33763",2756
"3",68477607,68477974,368,"*","scl3_5g_peaks_in_btx623_peak_12230",18,1.81892,3.98132,1.88071,297,"Promoter (<=1kb)",3,68476661,68477827,1167,2,"SORBI_3003G369033","OQU87934",0
"3",68483354,68483839,486,"*","scl3_5g_peaks_in_btx623_peak_12231a",16,1.73277,3.53331,1.6619,66,"Distal Intergenic",3,68484437,68487658,3222,2,"SORBI_3003G369066","OQU87935",3819
"3",68483354,68483839,486,"*","scl3_5g_peaks_in_btx623_peak_12231b",17,1.77562,3.69234,1.72026,449,"Distal Intergenic",3,68484437,68487658,3222,2,"SORBI_3003G369066","OQU87935",3819
"3",68501300,68501575,276,"*","scl3_5g_peaks_in_btx623_peak_12232",19,1.78805,4.01461,1.90693,89,"Promoter (1-2kb)",3,68499919,68503175,3257,2,"SORBI_3003G369100","KXG33764",1600
"3",68517788,68518328,541,"*","scl3_5g_peaks_in_btx623_peak_12233",34,2.09427,6.48863,3.47746,382,"Distal Intergenic",3,68499919,68503175,3257,2,"SORBI_3003G369100","KXG33764",-14613
"3",68522704,68522950,247,"*","scl3_5g_peaks_in_btx623_peak_12234",24,1.94885,4.90522,2.41411,119,"Distal Intergenic",3,68524376,68536009,11634,2,"SORBI_3003G369200","OQU87936",13059
"3",68526674,68526937,264,"*","scl3_5g_peaks_in_btx623_peak_12235",22,1.90554,4.58794,2.2251,144,"Exon (OQU87936/SORBI_3003G369200, exon 22 of 31)",3,68524376,68536009,11634,2,"SORBI_3003G369200","OQU87936",9072
"3",68530581,68530853,273,"*","scl3_5g_peaks_in_btx623_peak_12236",19,1.82887,4.10231,1.97583,211,"Exon (OQU87936/SORBI_3003G369200, exon 13 of 31)",3,68524376,68536009,11634,2,"SORBI_3003G369200","OQU87936",5156
"3",68531268,68531841,574,"*","scl3_5g_peaks_in_btx623_peak_12237",15,1.71388,3.43548,1.58527,325,"Exon (OQU87936/SORBI_3003G369200, exon 9 of 31)",3,68524376,68536009,11634,2,"SORBI_3003G369200","OQU87936",4168
"3",68553820,68554139,320,"*","scl3_5g_peaks_in_btx623_peak_12238",15,1.73231,3.41315,1.56889,70,"Exon (KXG33766/SORBI_3003G369400, exon 10 of 11)",3,68553327,68558449,5123,2,"SORBI_3003G369400","EES03950",4310
"3",68570272,68570684,413,"*","scl3_5g_peaks_in_btx623_peak_12239",20,1.86223,4.27992,2.04889,70,"Exon (KXG33767/SORBI_3003G369700, exon 26 of 29)",3,68565399,68568244,2846,1,"SORBI_3003G369600","EES01822",4873
"3",68579893,68580230,338,"*","scl3_5g_peaks_in_btx623_peak_12240",3856,2.27069,390.936,385.637,184,"Intron (KXG33767/SORBI_3003G369700, intron 11 of 28)",3,68567537,68586464,18928,2,"SORBI_3003G369700","KXG33768",6234
"3",68590919,68591384,466,"*","scl3_5g_peaks_in_btx623_peak_12241",14,1.689,3.14395,1.42363,82,"Promoter (<=1kb)",3,68591830,68594898,3069,1,"SORBI_3003G369900","EES01823",-446
"3",68613622,68614005,384,"*","scl3_5g_peaks_in_btx623_peak_12242",25,1.97313,5.12427,2.59044,131,"Exon (KXG33773/SORBI_3003G370200, exon 7 of 10)",3,68611352,68616833,5482,2,"SORBI_3003G370200","KXG33773",2828
"3",68642091,68642351,261,"*","scl3_5g_peaks_in_btx623_peak_12243",24,1.89876,4.85716,2.41411,151,"Promoter (1-2kb)",3,68640433,68644118,3686,1,"SORBI_3003G370400","EES01826",1658
"3",68661640,68662015,376,"*","scl3_5g_peaks_in_btx623_peak_12244",15,1.73231,3.41315,1.56889,321,"Distal Intergenic",3,68665573,68672699,7127,1,"SORBI_3003G370600","OQU87950",-3558
"3",68679898,68680546,649,"*","scl3_5g_peaks_in_btx623_peak_12245a",15,1.70538,3.33555,1.56889,130,"Promoter (<=1kb)",3,68681474,68684666,3193,1,"SORBI_3003G370800","KXG33777",-928
"3",68679898,68680546,649,"*","scl3_5g_peaks_in_btx623_peak_12245b",34,2.13561,6.44553,3.44008,553,"Promoter (<=1kb)",3,68681474,68684666,3193,1,"SORBI_3003G370800","KXG33777",-928
"3",68711169,68711619,451,"*","scl3_5g_peaks_in_btx623_peak_12246",24,1.94885,4.90522,2.41411,339,"Promoter (1-2kb)",3,68709809,68719352,9544,1,"SORBI_3003G371400","KXG33784",1360
"3",68738151,68738533,383,"*","scl3_5g_peaks_in_btx623_peak_12247",20,1.86223,4.27992,2.04889,331,"Intron (OQU87954/SORBI_3003G371600, intron 1 of 2)",3,68744138,68746379,2242,1,"SORBI_3003G371750","OQU87955",-5605
"3",68744664,68744956,293,"*","scl3_5g_peaks_in_btx623_peak_12248",24,1.94683,4.89402,2.41411,280,"Promoter (<=1kb)",3,68744138,68746379,2242,1,"SORBI_3003G371750","OQU87955",526
"3",68747826,68748177,352,"*","scl3_5g_peaks_in_btx623_peak_12249",13,1.62607,2.98371,1.36329,112,"Distal Intergenic",3,68744138,68746379,2242,1,"SORBI_3003G371750","OQU87955",3688
"3",68753722,68754155,434,"*","scl3_5g_peaks_in_btx623_peak_12250",28,2.01374,5.5311,2.82382,341,"Promoter (1-2kb)",3,68752707,68755963,3257,1,"SORBI_3003G372000","KXG33789",1015
"3",68837500,68837825,326,"*","scl3_5g_peaks_in_btx623_peak_12251",13,1.64381,3.02502,1.39394,69,"Promoter (1-2kb)",3,68836127,68838298,2172,1,"SORBI_3003G373000","EES01839",1373
"3",68842179,68842581,403,"*","scl3_5g_peaks_in_btx623_peak_12252",17,1.77562,3.69234,1.72026,53,"Promoter (1-2kb)",3,68841097,68842467,1371,1,"SORBI_3003G373050","OQU87961",1082
"3",68847798,68848181,384,"*","scl3_5g_peaks_in_btx623_peak_12253",18,1.81892,3.98132,1.88071,184,"Distal Intergenic",3,68853929,68856936,3008,1,"SORBI_3003G373100","KXG33790",-5748
"3",68852544,68852827,284,"*","scl3_5g_peaks_in_btx623_peak_12254",13,1.63859,2.99882,1.3747,108,"Promoter (1-2kb)",3,68853929,68856936,3008,1,"SORBI_3003G373100","KXG33790",-1102
"3",68889135,68889513,379,"*","scl3_5g_peaks_in_btx623_peak_12255",15,1.69233,3.26952,1.52133,74,"Exon (EES01843/SORBI_3003G373600, exon 2 of 4)",3,68891200,68891888,689,2,"SORBI_3003G373700","KXG33793",2375
"3",68889763,68890128,366,"*","scl3_5g_peaks_in_btx623_peak_12256",33,2.07657,6.28045,3.30391,259,"Promoter (1-2kb)",3,68891200,68891888,689,2,"SORBI_3003G373700","KXG33793",1760
"3",68904854,68905204,351,"*","scl3_5g_peaks_in_btx623_peak_12257",17,1.77562,3.69234,1.72026,120,"Promoter (1-2kb)",3,68906325,68909732,3408,1,"SORBI_3003G373900","EES01844",-1121
"3",68907407,68907677,271,"*","scl3_5g_peaks_in_btx623_peak_12258",14,1.689,3.14395,1.42363,79,"Promoter (<=1kb)",3,68906569,68907959,1391,1,"SORBI_3003G373900","OQU87966",838
"3",68929365,68929686,322,"*","scl3_5g_peaks_in_btx623_peak_12259",17,1.77182,3.73608,1.75341,110,"Exon (EES01845/SORBI_3003G374100, exon 18 of 19)",3,68924950,68930580,5631,1,"SORBI_3003G374100","OQU87968",4415
"3",68932364,68932856,493,"*","scl3_5g_peaks_in_btx623_peak_12260",41,2.252,7.37135,4.10021,365,"Distal Intergenic",3,68939289,68941723,2435,1,"SORBI_3003G374200","EES01846",-6433
"3",68941972,68942281,310,"*","scl3_5g_peaks_in_btx623_peak_12261",17,1.7225,3.76829,1.78013,57,"Downstream (<=300bp)",3,68942816,68944959,2144,2,"SORBI_3003G374300","EES03971",2678
"3",68971295,68971711,417,"*","scl3_5g_peaks_in_btx623_peak_12262a",13,1.57134,2.99841,1.3743,92,"Promoter (<=1kb)",3,68967434,68971538,4105,2,"SORBI_3003G374700","EES03974",0
"3",68971295,68971711,417,"*","scl3_5g_peaks_in_btx623_peak_12262b",15,1.69964,3.41717,1.57114,218,"Promoter (<=1kb)",3,68967434,68971538,4105,2,"SORBI_3003G374700","EES03974",0
"3",68981638,68982015,378,"*","scl3_5g_peaks_in_btx623_peak_12263",23,1.84042,4.72492,2.3363,297,"Distal Intergenic",3,68988981,68994567,5587,1,"SORBI_3003G375000","EES01849",-6966
"3",69038372,69038696,325,"*","scl3_5g_peaks_in_btx623_peak_12264",35,2.15396,6.65982,3.57308,135,"Distal Intergenic",3,69041682,69047570,5889,1,"SORBI_3003G375800","EES01852",-2986
"3",69042198,69042666,469,"*","scl3_5g_peaks_in_btx623_peak_12265",13,1.64119,2.96254,1.3465,83,"Promoter (<=1kb)",3,69041682,69047570,5889,1,"SORBI_3003G375800","EES01852",516
"3",69052818,69053234,417,"*","scl3_5g_peaks_in_btx623_peak_12266",14,1.68702,3.18854,1.45864,101,"Distal Intergenic",3,69047106,69049331,2226,2,"SORBI_3003G375900","OQU87977",-3487
"3",69067049,69067558,510,"*","scl3_5g_peaks_in_btx623_peak_12267",20,1.86223,4.27992,2.04889,107,"Promoter (1-2kb)",3,69059581,69065077,5497,2,"SORBI_3003G376000","KXG33808",-1972
"3",69075427,69076184,758,"*","scl3_5g_peaks_in_btx623_peak_12268",17,1.77832,3.76991,1.78162,101,"Promoter (<=1kb)",3,69074266,69075147,882,2,"SORBI_3003G376300","OQU87978",-280
"3",69096678,69096975,298,"*","scl3_5g_peaks_in_btx623_peak_12269",18,1.80156,3.89083,1.87582,149,"Distal Intergenic",3,69086652,69088729,2078,1,"SORBI_3003G376600","OQU87983",10026
"3",69147577,69147930,354,"*","scl3_5g_peaks_in_btx623_peak_12270",13,1.58757,2.91853,1.31181,240,"Promoter (<=1kb)",3,69146172,69148250,2079,2,"SORBI_3003G377200","KXG33811",320
"3",69151186,69151435,250,"*","scl3_5g_peaks_in_btx623_peak_12271",14,1.65925,3.20482,1.47067,108,"3' UTR",3,69146172,69148250,2079,2,"SORBI_3003G377200","KXG33811",-2936
"3",69185125,69185409,285,"*","scl3_5g_peaks_in_btx623_peak_12272",22,1.90554,4.58794,2.2251,81,"Distal Intergenic",3,69192954,69193855,902,2,"SORBI_3003G377650","OQU87985",8446
"3",69194390,69194841,452,"*","scl3_5g_peaks_in_btx623_peak_12273",18,1.81185,3.94444,1.88071,121,"Promoter (<=1kb)",3,69192954,69193855,902,2,"SORBI_3003G377650","OQU87985",-535
"3",69219562,69220205,644,"*","scl3_5g_peaks_in_btx623_peak_12274",18,1.81892,3.98132,1.88071,124,"Distal Intergenic",3,69216695,69217610,916,1,"SORBI_3003G378050","OQU87986",2867
"3",69241027,69241384,358,"*","scl3_5g_peaks_in_btx623_peak_12275",14,1.689,3.14395,1.42363,117,"Promoter (<=1kb)",3,69242166,69242317,152,1,"ENSRNA049484450","ENSRNA049484450-T1",-782
"3",69248492,69248813,322,"*","scl3_5g_peaks_in_btx623_peak_12276",13,1.65362,2.973,1.3551,115,"Promoter (<=1kb)",3,69248625,69249725,1101,1,"SORBI_3003G378500","EES01865",0
"3",69286747,69287031,285,"*","scl3_5g_peaks_in_btx623_peak_12277",19,1.81023,4.07023,1.95024,145,"Promoter (<=1kb)",3,69286692,69288366,1675,1,"SORBI_3003G379400","EES01867",55
"3",69312180,69312492,313,"*","scl3_5g_peaks_in_btx623_peak_12278",28,2.00237,5.46458,2.80135,127,"Distal Intergenic",3,69288024,69290667,2644,2,"SORBI_3003G379450","OQU87994",-21513
"3",69359377,69359636,260,"*","scl3_5g_peaks_in_btx623_peak_12279",24,1.94885,4.90522,2.41411,107,"Distal Intergenic",3,69351545,69356140,4596,2,"SORBI_3003G379700","KXG33829",-3237
"3",69365916,69366318,403,"*","scl3_5g_peaks_in_btx623_peak_12280",16,1.71309,3.48813,1.62715,69,"Exon (EES01872/SORBI_3003G379800, exon 3 of 4)",3,69362960,69366951,3992,1,"SORBI_3003G379800","EES01872",2956
"3",69398911,69399200,290,"*","scl3_5g_peaks_in_btx623_peak_12281",15,1.69561,3.34105,1.56889,108,"Promoter (1-2kb)",3,69396902,69400409,3508,2,"SORBI_3003G380200","EES03995",1209
"3",69425456,69425706,251,"*","scl3_5g_peaks_in_btx623_peak_12282",17,1.77182,3.73608,1.75341,124,"Promoter (1-2kb)",3,69426784,69430886,4103,1,"SORBI_3003G380600","EES01874",-1078
"3",69447537,69447808,272,"*","scl3_5g_peaks_in_btx623_peak_12283",32,2.12208,6.26348,3.28865,191,"Promoter (1-2kb)",3,69446700,69449690,2991,2,"SORBI_3003G381000","EES03999",1882
"3",69467937,69468268,332,"*","scl3_5g_peaks_in_btx623_peak_12284",17,1.77562,3.69234,1.72026,169,"Promoter (<=1kb)",3,69466939,69467012,74,2,"ENSRNA049445739","ENSRNA049445739-T1",-925
"3",69474957,69475222,266,"*","scl3_5g_peaks_in_btx623_peak_12285",18,1.81892,3.98132,1.88071,229,"3' UTR",3,69479299,69483928,4630,1,"SORBI_3003G381200","EES01879",-4077
"3",69485227,69485699,473,"*","scl3_5g_peaks_in_btx623_peak_12286",15,1.68194,3.37736,1.56889,68,"3' UTR",3,69484950,69488121,3172,2,"SORBI_3003G381300","OQU88003",2422
"3",69499821,69500180,360,"*","scl3_5g_peaks_in_btx623_peak_12287",18,1.77613,3.88542,1.87254,84,"Exon (EES04002/SORBI_3003G381600, exon 4 of 15)",3,69496976,69502212,5237,2,"SORBI_3003G381600","KXG33842",2032
"3",69517055,69517942,888,"*","scl3_5g_peaks_in_btx623_peak_12288a",20,1.86223,4.27992,2.04889,493,"Distal Intergenic",3,69521171,69526009,4839,1,"SORBI_3003G381700","KXG33843",-3229
"3",69517055,69517942,888,"*","scl3_5g_peaks_in_btx623_peak_12288b",24,1.94885,4.90522,2.41411,838,"Distal Intergenic",3,69521171,69526009,4839,1,"SORBI_3003G381700","KXG33843",-3229
"3",69523579,69523887,309,"*","scl3_5g_peaks_in_btx623_peak_12289",17,1.77562,3.69234,1.72026,84,"Exon (KXG33843/SORBI_3003G381700, exon 7 of 13)",3,69521171,69526009,4839,1,"SORBI_3003G381700","KXG33844",2408
"3",69551371,69551883,513,"*","scl3_5g_peaks_in_btx623_peak_12290a",35,2.16539,6.62453,3.54399,201,"Distal Intergenic",3,69545028,69546707,1680,2,"SORBI_3003G382200","EES04006",-4664
"3",69551371,69551883,513,"*","scl3_5g_peaks_in_btx623_peak_12290b",20,1.86223,4.27992,2.04889,381,"Distal Intergenic",3,69545028,69546707,1680,2,"SORBI_3003G382200","EES04006",-4664
"3",69574571,69575120,550,"*","scl3_5g_peaks_in_btx623_peak_12291",28,2.03546,5.56684,2.82382,122,"Distal Intergenic",3,69578954,69582275,3322,1,"SORBI_3003G382300","EES01882",-3834
"3",69595686,69595940,255,"*","scl3_5g_peaks_in_btx623_peak_12292",14,1.689,3.14395,1.42363,82,"Promoter (1-2kb)",3,69594183,69598653,4471,1,"SORBI_3003G382400","KXG33848",1503
"3",69616515,69616771,257,"*","scl3_5g_peaks_in_btx623_peak_12293",21,1.861,4.41844,2.15914,225,"Promoter (<=1kb)",3,69616218,69617108,891,2,"SORBI_3003G382800","OQU88008",337
"3",69618528,69618930,403,"*","scl3_5g_peaks_in_btx623_peak_12294a",15,1.71625,3.33341,1.56889,112,"Promoter (1-2kb)",3,69616218,69617108,891,2,"SORBI_3003G382800","OQU88008",-1420
"3",69618528,69618930,403,"*","scl3_5g_peaks_in_btx623_peak_12294b",14,1.6743,3.07282,1.42363,232,"Promoter (1-2kb)",3,69616218,69617108,891,2,"SORBI_3003G382800","OQU88008",-1420
"3",69629177,69629432,256,"*","scl3_5g_peaks_in_btx623_peak_12295",15,1.69913,3.41447,1.5689,112,"Promoter (1-2kb)",3,69630766,69631413,648,2,"SORBI_3003G383000","KXG33853",1981
"3",69698831,69699086,256,"*","scl3_5g_peaks_in_btx623_peak_12296",26,1.96578,5.16654,2.61184,126,"3' UTR",3,69695661,69699289,3629,1,"SORBI_3003G384100","KXG33862",3170
"3",69704755,69705179,425,"*","scl3_5g_peaks_in_btx623_peak_12297",15,1.73231,3.41315,1.56889,104,"Promoter (<=1kb)",3,69699518,69704586,5069,2,"SORBI_3003G384200","KXG33863",-169
"3",69755129,69755601,473,"*","scl3_5g_peaks_in_btx623_peak_12298a",22,1.84888,4.56455,2.2251,113,"Promoter (1-2kb)",3,69757036,69760262,3227,1,"SORBI_3003G385000","KXG33869",-1435
"3",69755129,69755601,473,"*","scl3_5g_peaks_in_btx623_peak_12298b",20,1.86223,4.27992,2.04889,416,"Promoter (1-2kb)",3,69757036,69760262,3227,1,"SORBI_3003G385000","KXG33869",-1435
"3",69761777,69762065,289,"*","scl3_5g_peaks_in_btx623_peak_12299",13,1.63024,3.00507,1.38018,82,"Promoter (1-2kb)",3,69763472,69768463,4992,1,"SORBI_3003G385100","EES01891",-1407
"3",69793007,69793375,369,"*","scl3_5g_peaks_in_btx623_peak_12300",20,1.85583,4.24582,2.04889,75,"Distal Intergenic",3,69795743,69796304,562,2,"SORBI_3003G385401","OQU88027",2929
"3",69793848,69794109,262,"*","scl3_5g_peaks_in_btx623_peak_12301",18,1.81892,3.98132,1.88071,230,"3' UTR",3,69795743,69796304,562,2,"SORBI_3003G385401","OQU88027",2195
"3",69818479,69818799,321,"*","scl3_5g_peaks_in_btx623_peak_12302",20,1.86223,4.27992,2.04889,66,"Distal Intergenic",3,69823536,69826260,2725,1,"SORBI_3003G385700","KXG33880",-4737
"3",69821623,69822151,529,"*","scl3_5g_peaks_in_btx623_peak_12303",15,1.73231,3.41315,1.56889,66,"Promoter (1-2kb)",3,69823536,69826260,2725,1,"SORBI_3003G385700","KXG33880",-1385
"3",69823959,69824254,296,"*","scl3_5g_peaks_in_btx623_peak_12304",27,1.95447,5.43105,2.77376,170,"Promoter (<=1kb)",3,69823555,69824350,796,2,"SORBI_3003G385800","KXG33881",96
"3",69843875,69844128,254,"*","scl3_5g_peaks_in_btx623_peak_12305",23,1.89779,4.69878,2.31376,231,"Distal Intergenic",3,69846949,69850593,3645,1,"SORBI_3003G386100","EES01893",-2821
"3",69849204,69849544,341,"*","scl3_5g_peaks_in_btx623_peak_12306",26,1.95298,5.17522,2.61184,254,"Exon (EES01893/SORBI_3003G386100, exon 3 of 4)",3,69846949,69850593,3645,1,"SORBI_3003G386100","EES01893",2255
"3",69852869,69853388,520,"*","scl3_5g_peaks_in_btx623_peak_12307a",29,2.03866,5.67677,2.91333,115,"Exon (KXG33883/SORBI_3003G386200, exon 5 of 7)",3,69851757,69856131,4375,2,"SORBI_3003G386200","KXG33883",2743
"3",69852869,69853388,520,"*","scl3_5g_peaks_in_btx623_peak_12307b",17,1.77434,3.74921,1.76508,275,"Exon (KXG33883/SORBI_3003G386200, exon 5 of 7)",3,69851757,69856131,4375,2,"SORBI_3003G386200","KXG33883",2743
"3",69898027,69898320,294,"*","scl3_5g_peaks_in_btx623_peak_12308",24,1.9293,4.87678,2.41411,247,"Promoter (1-2kb)",3,69899326,69900466,1141,1,"SORBI_3003G387200","KXG33890",-1006
"3",69958457,69959195,739,"*","scl3_5g_peaks_in_btx623_peak_12309a",14,1.664,3.22972,1.49054,88,"Promoter (1-2kb)",3,69957123,69960510,3388,2,"SORBI_3003G388150","OQU88032",1315
"3",69958457,69959195,739,"*","scl3_5g_peaks_in_btx623_peak_12309b",22,1.90554,4.58794,2.2251,566,"Promoter (1-2kb)",3,69957123,69960510,3388,2,"SORBI_3003G388150","OQU88032",1315
"3",69975366,69975651,286,"*","scl3_5g_peaks_in_btx623_peak_12310",19,1.73734,4.03006,1.91838,165,"Promoter (1-2kb)",3,69977214,69978384,1171,1,"SORBI_3003G388601","OQU88035",-1563
"3",69983261,69983519,259,"*","scl3_5g_peaks_in_btx623_peak_12311",39,2.2179,7.16066,3.95672,100,"Distal Intergenic",3,69987763,69991857,4095,1,"SORBI_3003G388700","EES01903",-4244
"3",69998231,69998586,356,"*","scl3_5g_peaks_in_btx623_peak_12312a",26,1.99216,5.23157,2.61184,147,"Promoter (1-2kb)",3,69996786,70004228,7443,1,"SORBI_3003G389000","EES01905",1445
"3",69998231,69998586,356,"*","scl3_5g_peaks_in_btx623_peak_12312b",26,1.99216,5.23157,2.61184,338,"Promoter (1-2kb)",3,69996786,70004228,7443,1,"SORBI_3003G389000","EES01905",1445
"3",70028722,70029073,352,"*","scl3_5g_peaks_in_btx623_peak_12313",18,1.81892,3.98132,1.88071,72,"Distal Intergenic",3,70040159,70040762,604,2,"SORBI_3003G389150","OQU88037",11689
"3",70032229,70032503,275,"*","scl3_5g_peaks_in_btx623_peak_12314",24,1.94885,4.90522,2.41411,213,"Distal Intergenic",3,70040159,70040762,604,2,"SORBI_3003G389150","OQU88037",8259
"3",70037941,70038220,280,"*","scl3_5g_peaks_in_btx623_peak_12315",17,1.72048,3.58466,1.70148,116,"Distal Intergenic",3,70040159,70040762,604,2,"SORBI_3003G389150","OQU88037",2542
"3",70038484,70038779,296,"*","scl3_5g_peaks_in_btx623_peak_12316",23,1.87679,4.80222,2.39688,93,"Promoter (1-2kb)",3,70040159,70040762,604,2,"SORBI_3003G389150","OQU88037",1983
"3",70047244,70047639,396,"*","scl3_5g_peaks_in_btx623_peak_12317",22,1.90554,4.58794,2.2251,117,"Promoter (1-2kb)",3,70040897,70049171,8275,2,"SORBI_3003G389200","EES04041",1532
"3",70051596,70052290,695,"*","scl3_5g_peaks_in_btx623_peak_12318",22,1.87722,4.50834,2.2251,637,"Distal Intergenic",3,70040897,70049171,8275,2,"SORBI_3003G389200","EES04041",-2425
"3",70070217,70070488,272,"*","scl3_5g_peaks_in_btx623_peak_12319",24,1.94885,4.90522,2.41411,230,"Exon (OQU88038/SORBI_3003G389300, exon 9 of 19)",3,70066544,70073932,7389,1,"SORBI_3003G389300","OQU88038",3673
"3",70073487,70073830,344,"*","scl3_5g_peaks_in_btx623_peak_12320",17,1.76644,3.70811,1.7328,96,"Promoter (1-2kb)",3,70075527,70082226,6700,1,"SORBI_3003G389400","OQU88040",-1697
"3",70098073,70098404,332,"*","scl3_5g_peaks_in_btx623_peak_12321",57,2.46854,9.37619,5.78781,120,"Promoter (1-2kb)",3,70096201,70096976,776,2,"SORBI_3003G389601","OQU88042",-1097
"3",70143756,70144521,766,"*","scl3_5g_peaks_in_btx623_peak_12322",19,1.81812,4.04511,1.93015,414,"Exon (EES04045/SORBI_3003G390400, exon 5 of 12)",3,70141123,70147062,5940,2,"SORBI_3003G390400","EES04045",2541
"3",70147634,70147883,250,"*","scl3_5g_peaks_in_btx623_peak_12323",24,1.86007,4.84658,2.41411,212,"Promoter (<=1kb)",3,70141123,70147062,5940,2,"SORBI_3003G390400","EES04045",-572
"3",70158189,70158466,278,"*","scl3_5g_peaks_in_btx623_peak_12324",22,1.90554,4.58794,2.2251,244,"Promoter (1-2kb)",3,70152308,70156589,4282,2,"SORBI_3003G390600","KXG33917",-1600
"3",70163102,70163485,384,"*","scl3_5g_peaks_in_btx623_peak_12325",32,2.12208,6.26348,3.28865,242,"Distal Intergenic",3,70169158,70171557,2400,1,"SORBI_3003G390700","KXG33919",-5673
"3",70170882,70171174,293,"*","scl3_5g_peaks_in_btx623_peak_12326",32,2.12208,6.26348,3.28865,220,"Promoter (1-2kb)",3,70169269,70171557,2289,1,"SORBI_3003G390700","KXG33918",1613
"3",70175152,70175456,305,"*","scl3_5g_peaks_in_btx623_peak_12327",15,1.73231,3.41315,1.56889,81,"Distal Intergenic",3,70178100,70185099,7000,1,"SORBI_3003G390800","OQU88048",-2644
"3",70188430,70188897,468,"*","scl3_5g_peaks_in_btx623_peak_12328",16,1.69261,3.54354,1.67029,357,"Distal Intergenic",3,70178505,70185159,6655,1,"SORBI_3003G390800","OQU88050",9925
"3",70254399,70254686,288,"*","scl3_5g_peaks_in_btx623_peak_12329",14,1.689,3.14395,1.42363,79,"Distal Intergenic",3,70246609,70251164,4556,2,"SORBI_3003G391300","EES04050",-3235
"3",70278101,70278365,265,"*","scl3_5g_peaks_in_btx623_peak_12330",26,1.99216,5.23157,2.61184,220,"Distal Intergenic",3,70281068,70286782,5715,1,"SORBI_3003G391600","EES01913",-2703
"3",70280089,70280516,428,"*","scl3_5g_peaks_in_btx623_peak_12331",17,1.77562,3.69234,1.72026,113,"Promoter (<=1kb)",3,70281068,70286782,5715,1,"SORBI_3003G391600","EES01913",-552
"3",70320089,70320409,321,"*","scl3_5g_peaks_in_btx623_peak_12332",20,1.79662,4.19293,2.04766,126,"Promoter (1-2kb)",3,70315424,70318504,3081,2,"SORBI_3003G392200","OQU88056",-1585
"3",70323723,70323981,259,"*","scl3_5g_peaks_in_btx623_peak_12333",32,2.09125,6.17808,3.27077,161,"Distal Intergenic",3,70315424,70318504,3081,2,"SORBI_3003G392200","OQU88056",-5219
"3",70330870,70331432,563,"*","scl3_5g_peaks_in_btx623_peak_12334a",18,1.80002,3.88285,1.87139,105,"Promoter (<=1kb)",3,70326291,70330257,3967,2,"SORBI_3003G392275","OQU88057",-613
"3",70330870,70331432,563,"*","scl3_5g_peaks_in_btx623_peak_12334b",30,2.06712,5.9376,3.07048,459,"Promoter (<=1kb)",3,70326291,70330257,3967,2,"SORBI_3003G392275","OQU88057",-613
"3",70348873,70349256,384,"*","scl3_5g_peaks_in_btx623_peak_12335",15,1.68659,3.29451,1.54005,65,"Exon (KXG33934/SORBI_3003G392500, exon 3 of 3)",3,70346604,70349103,2500,1,"SORBI_3003G392500","KXG33934",2269
"3",70362290,70362610,321,"*","scl3_5g_peaks_in_btx623_peak_12336",34,2.13335,6.4319,3.42778,169,"Distal Intergenic",3,70355290,70357541,2252,1,"SORBI_3003G392550","OQU88060",7000
"3",70379102,70379379,278,"*","scl3_5g_peaks_in_btx623_peak_12337",15,1.65998,3.36173,1.56889,93,"Distal Intergenic",3,70379648,70385218,5571,2,"SORBI_3003G392600","OQU88061",5839
"3",70403809,70404161,353,"*","scl3_5g_peaks_in_btx623_peak_12338",14,1.689,3.14395,1.42363,56,"Exon (KXG33943/SORBI_3003G392900, exon 9 of 12)",3,70399871,70401548,1678,1,"SORBI_3003G392800","EES01920",3938
"3",70405099,70405562,464,"*","scl3_5g_peaks_in_btx623_peak_12339",18,1.77869,3.9629,1.88071,245,"Intron (KXG33943/SORBI_3003G392900, intron 7 of 11)",3,70402939,70409337,6399,2,"SORBI_3003G392900","KXG33942",3775
"3",70424347,70424750,404,"*","scl3_5g_peaks_in_btx623_peak_12340",14,1.689,3.14395,1.42363,89,"Exon (EES04059/SORBI_3003G393100, exon 2 of 20)",3,70415523,70426970,11448,2,"SORBI_3003G393100","EES04059",2220
"3",70464520,70464793,274,"*","scl3_5g_peaks_in_btx623_peak_12341",16,1.74122,3.57717,1.69697,117,"Promoter (<=1kb)",3,70465482,70469414,3933,1,"SORBI_3003G393500","EES01922",-689
"3",70475537,70475991,455,"*","scl3_5g_peaks_in_btx623_peak_12342",18,1.78433,3.80114,1.80737,74,"Distal Intergenic",3,70479220,70482773,3554,1,"SORBI_3003G393700","KXG33947",-3229
"3",70484563,70484814,252,"*","scl3_5g_peaks_in_btx623_peak_12343",24,1.91591,4.87947,2.41411,212,"Promoter (<=1kb)",3,70483665,70485490,1826,1,"SORBI_3003G393800","EES01923",898
"3",70486354,70486995,642,"*","scl3_5g_peaks_in_btx623_peak_12344a",18,1.6935,3.82018,1.82115,168,"Promoter (1-2kb)",3,70485858,70488491,2634,2,"SORBI_3003G393900","EES04064",1496
"3",70486354,70486995,642,"*","scl3_5g_peaks_in_btx623_peak_12344b",13,1.6151,2.97421,1.3561,505,"Promoter (1-2kb)",3,70485858,70488491,2634,2,"SORBI_3003G393900","EES04064",1496
"3",70494458,70494889,432,"*","scl3_5g_peaks_in_btx623_peak_12345",24,1.94885,4.90522,2.41411,277,"Promoter (1-2kb)",3,70491179,70496664,5486,2,"SORBI_3003G394100","EES04065",1775
"3",70503026,70503443,418,"*","scl3_5g_peaks_in_btx623_peak_12346",28,2.03546,5.56684,2.82382,128,"Exon (KXG33950/SORBI_3003G394200, exon 19 of 24)",3,70498910,70501559,2650,1,"SORBI_3003G394150","OQU88069",4116
"3",70505674,70505981,308,"*","scl3_5g_peaks_in_btx623_peak_12347",20,1.86223,4.27992,2.04889,124,"Intron (KXG33950/SORBI_3003G394200, intron 14 of 23)",3,70501836,70510419,8584,2,"SORBI_3003G394200","KXG33950",4438
"3",70511388,70511648,261,"*","scl3_5g_peaks_in_btx623_peak_12348",24,1.94885,4.90522,2.41411,78,"Promoter (<=1kb)",3,70501836,70510419,8584,2,"SORBI_3003G394200","KXG33950",-969
"3",70529137,70529867,731,"*","scl3_5g_peaks_in_btx623_peak_12349a",22,1.90554,4.58794,2.2251,120,"Promoter (1-2kb)",3,70530963,70534282,3320,1,"SORBI_3003G394701","OQU88072",-1096
"3",70529137,70529867,731,"*","scl3_5g_peaks_in_btx623_peak_12349b",15,1.73231,3.41315,1.56889,580,"Promoter (1-2kb)",3,70530963,70534282,3320,1,"SORBI_3003G394701","OQU88072",-1096
"3",70530674,70531043,370,"*","scl3_5g_peaks_in_btx623_peak_12350",22,1.90554,4.58794,2.2251,90,"Promoter (<=1kb)",3,70530963,70534282,3320,1,"SORBI_3003G394701","OQU88072",0
"3",70554038,70555041,1004,"*","scl3_5g_peaks_in_btx623_peak_12351",57,2.46854,9.37619,5.78781,727,"Promoter (<=1kb)",3,70555769,70557933,2165,1,"SORBI_3003G395150","OQU88075",-728
"3",70559325,70559614,290,"*","scl3_5g_peaks_in_btx623_peak_12352",19,1.82014,4.12404,1.9938,237,"Distal Intergenic",3,70555769,70557933,2165,1,"SORBI_3003G395150","OQU88075",3556
"3",70573293,70573569,277,"*","scl3_5g_peaks_in_btx623_peak_12353",28,2.02754,5.52141,2.82382,163,"Distal Intergenic",3,70564882,70569321,4440,1,"SORBI_3003G395200","EES01930",8411
"3",70582100,70582390,291,"*","scl3_5g_peaks_in_btx623_peak_12354",30,2.07162,5.86919,3.04851,122,"Distal Intergenic",3,70584470,70587310,2841,2,"SORBI_3003G395300","EES04069",4920
"3",70620674,70620977,304,"*","scl3_5g_peaks_in_btx623_peak_12355",22,1.90554,4.58794,2.2251,214,"Distal Intergenic",3,70616190,70620317,4128,1,"SORBI_3003G395900","EES01933",4484
"3",70628423,70628682,260,"*","scl3_5g_peaks_in_btx623_peak_12356",17,1.77562,3.69234,1.72026,242,"Promoter (1-2kb)",3,70622748,70626991,4244,2,"SORBI_3003G396000","EES04073",-1432
"3",70688234,70688497,264,"*","scl3_5g_peaks_in_btx623_peak_12357",27,1.95447,5.43105,2.77376,130,"Intron (OQU88086/SORBI_3003G396900, intron 3 of 8)",3,70684280,70696606,12327,1,"SORBI_3003G396900","OQU88087",3954
"3",70703391,70703713,323,"*","scl3_5g_peaks_in_btx623_peak_12358",27,1.95509,5.35253,2.7108,130,"3' UTR",3,70704777,70706300,1524,2,"SORBI_3003G397200","EES04079",2587
"3",70716386,70716654,269,"*","scl3_5g_peaks_in_btx623_peak_12359",14,1.689,3.14395,1.42363,115,"Promoter (<=1kb)",3,70714985,70715693,709,2,"SORBI_3003G397400","EES04080",-693
"3",70728258,70728530,273,"*","scl3_5g_peaks_in_btx623_peak_12360",22,1.85718,4.54131,2.2251,252,"Intron (EES04084/SORBI_3003G397800, intron 8 of 9)",3,70722504,70725550,3047,2,"SORBI_3003G397700","EES04083",-2708
"3",70731808,70732324,517,"*","scl3_5g_peaks_in_btx623_peak_12361",14,1.689,3.14395,1.42363,155,"Promoter (<=1kb)",3,70726535,70731511,4977,2,"SORBI_3003G397800","EES04084",-297
"3",70753768,70754019,252,"*","scl3_5g_peaks_in_btx623_peak_12362",18,1.75958,3.85742,1.85025,217,"Distal Intergenic",3,70745150,70749082,3933,2,"SORBI_3003G398100","KXG33966",-4686
"3",70777247,70777503,257,"*","scl3_5g_peaks_in_btx623_peak_12363",13,1.59836,3.02115,1.39195,65,"Promoter (<=1kb)",3,70774992,70777358,2367,2,"SORBI_3003G398300","EES04087",0
"3",70797620,70798215,596,"*","scl3_5g_peaks_in_btx623_peak_12364",34,2.1326,6.42738,3.42534,188,"3' UTR",3,70797523,70802793,5271,2,"SORBI_3003G398500","OQU88090",4578
"3",70835957,70836253,297,"*","scl3_5g_peaks_in_btx623_peak_12365",24,1.94885,4.90522,2.41411,165,"Promoter (1-2kb)",3,70837534,70837807,274,2,"SORBI_3003G399266","OQU88096",1554
"3",70844425,70844708,284,"*","scl3_5g_peaks_in_btx623_peak_12366",17,1.72655,3.73347,1.75326,116,"Promoter (<=1kb)",3,70843691,70845216,1526,2,"SORBI_3003G399166","OQU88097",508
"3",70846020,70846314,295,"*","scl3_5g_peaks_in_btx623_peak_12367",26,1.98275,5.26413,2.63818,113,"Promoter (<=1kb)",3,70843691,70845216,1526,2,"SORBI_3003G399166","OQU88097",-804
"3",70847836,70848387,552,"*","scl3_5g_peaks_in_btx623_peak_12368",17,1.72655,3.73347,1.75326,70,"Promoter (<=1kb)",3,70847267,70849034,1768,2,"SORBI_3003G399400","KXG33973",647
"3",70863397,70863672,276,"*","scl3_5g_peaks_in_btx623_peak_12369",14,1.68655,3.18621,1.45739,69,"Promoter (1-2kb)",3,70862317,70863597,1281,1,"SORBI_3003G399800","EES01947",1080
"3",70897199,70897864,666,"*","scl3_5g_peaks_in_btx623_peak_12370",18,1.76188,3.93187,1.88071,141,"Promoter (<=1kb)",3,70897190,70899055,1866,1,"SORBI_3003G400332","OQU88100",9
"3",70926790,70927534,745,"*","scl3_5g_peaks_in_btx623_peak_12371a",30,2.07877,5.91086,3.04851,189,"Exon (EES04099/SORBI_3003G400700, exon 4 of 8)",3,70925492,70929970,4479,2,"SORBI_3003G400700","EES04099",2436
"3",70926790,70927534,745,"*","scl3_5g_peaks_in_btx623_peak_12371b",18,1.81892,3.98132,1.88071,725,"Exon (EES04099/SORBI_3003G400700, exon 4 of 8)",3,70925492,70929970,4479,2,"SORBI_3003G400700","EES04099",2436
"3",70931701,70932037,337,"*","scl3_5g_peaks_in_btx623_peak_12372",29,2.02156,5.66656,2.90522,173,"Promoter (1-2kb)",3,70925492,70929970,4479,2,"SORBI_3003G400700","EES04099",-1731
"3",70950743,70950999,257,"*","scl3_5g_peaks_in_btx623_peak_12373",17,1.78032,3.78029,1.79122,96,"Promoter (1-2kb)",3,70947741,70949243,1503,2,"SORBI_3003G400900","EES04101",-1500
"3",70972329,70972696,368,"*","scl3_5g_peaks_in_btx623_peak_12374",14,1.68532,3.12612,1.42363,93,"Distal Intergenic",3,70974760,70977928,3169,1,"SORBI_3003G401200","EES01953",-2064
"3",71006467,71006808,342,"*","scl3_5g_peaks_in_btx623_peak_12375",13,1.60326,2.95791,1.34274,82,"Promoter (<=1kb)",3,70985162,71007055,21894,2,"SORBI_3003G401600","OQU88101",247
"3",71016646,71017222,577,"*","scl3_5g_peaks_in_btx623_peak_12376a",17,1.75084,3.62705,1.72026,77,"Downstream (<=300bp)",3,71017308,71021049,3742,2,"SORBI_3003G401900","KXG33982",3827
"3",71016646,71017222,577,"*","scl3_5g_peaks_in_btx623_peak_12376b",17,1.76236,3.74894,1.76486,434,"Downstream (<=300bp)",3,71017308,71021049,3742,2,"SORBI_3003G401900","KXG33982",3827
"3",71033820,71034095,276,"*","scl3_5g_peaks_in_btx623_peak_12377",40,2.21095,7.22764,4.01263,136,"Distal Intergenic",3,71022465,71027892,5428,2,"SORBI_3003G402000","KXG33984",-5928
"3",71071131,71071688,558,"*","scl3_5g_peaks_in_btx623_peak_12378",20,1.85055,4.28918,2.05457,206,"Promoter (<=1kb)",3,71068797,71072311,3515,2,"SORBI_3003G402500","EES04108",623
"3",71098644,71099055,412,"*","scl3_5g_peaks_in_btx623_peak_12379",14,1.689,3.14395,1.42363,215,"Promoter (1-2kb)",3,71097399,71100673,3275,2,"SORBI_3003G402900","KXG33990",1618
"3",71135472,71135970,499,"*","scl3_5g_peaks_in_btx623_peak_12380a",17,1.72048,3.58466,1.70148,77,"Promoter (<=1kb)",3,71135507,71139196,3690,1,"SORBI_3003G403500","EES01963",0
"3",71135472,71135970,499,"*","scl3_5g_peaks_in_btx623_peak_12380b",27,1.98561,5.36644,2.72236,450,"Promoter (<=1kb)",3,71135507,71139196,3690,1,"SORBI_3003G403500","EES01963",0
"3",71182760,71183029,270,"*","scl3_5g_peaks_in_btx623_peak_12381",23,1.85952,4.77117,2.37184,95,"3' UTR",3,71182266,71186959,4694,2,"SORBI_3003G404100","EES04112",3930
"3",71197251,71197902,652,"*","scl3_5g_peaks_in_btx623_peak_12382",35,2.13308,6.53199,3.51375,527,"Promoter (1-2kb)",3,71196122,71198882,2761,1,"SORBI_3003G404200","EES01966",1129
"3",71205445,71205784,340,"*","scl3_5g_peaks_in_btx623_peak_12383",28,2.03161,5.54471,2.82382,163,"Exon (OQU88114/SORBI_3003G404400, exon 10 of 15)",3,71202122,71208109,5988,1,"SORBI_3003G404400","EES04114",3323
"3",71210519,71210821,303,"*","scl3_5g_peaks_in_btx623_peak_12384",38,2.20869,6.99387,3.81338,117,"Exon (EES04116/SORBI_3003G404500, exon 14 of 20)",3,71208317,71215607,7291,2,"SORBI_3003G404500","EES04116",4786
"3",71228911,71229229,319,"*","scl3_5g_peaks_in_btx623_peak_12385",30,2.07305,5.87752,3.04851,243,"Promoter (<=1kb)",3,71229897,71234497,4601,1,"SORBI_3003G404900","EES01970",-668
"3",71231053,71231327,275,"*","scl3_5g_peaks_in_btx623_peak_12386",17,1.77562,3.69234,1.72026,91,"Promoter (1-2kb)",3,71229897,71234497,4601,1,"SORBI_3003G404900","EES01970",1156
"3",71238308,71238608,301,"*","scl3_5g_peaks_in_btx623_peak_12387",20,1.85076,4.21882,2.04889,265,"Distal Intergenic",3,71240744,71241275,532,1,"SORBI_3003G405101","OQU88117",-2136
"3",71285813,71286061,249,"*","scl3_5g_peaks_in_btx623_peak_12388",18,1.81892,3.98132,1.88071,231,"3' UTR",3,71283425,71286737,3313,1,"SORBI_3003G405700","EES01976",2388
"3",71294232,71294823,592,"*","scl3_5g_peaks_in_btx623_peak_12389",18,1.79849,3.87487,1.86449,149,"3' UTR",3,71291589,71295093,3505,1,"SORBI_3003G405900","EES01977",2643
"3",71325778,71326125,348,"*","scl3_5g_peaks_in_btx623_peak_12390",21,1.84428,4.39645,2.14016,249,"Distal Intergenic",3,71322856,71325175,2320,1,"SORBI_3003G406120","OQU88123",2922
"3",71327838,71328322,485,"*","scl3_5g_peaks_in_btx623_peak_12391",14,1.64698,3.14052,1.42363,303,"Distal Intergenic",3,71332737,71333884,1148,1,"SORBI_3003G406180","OQU88124",-4415
"3",71359597,71359991,395,"*","scl3_5g_peaks_in_btx623_peak_12392",17,1.77562,3.69234,1.72026,344,"Promoter (<=1kb)",3,71360721,71361251,531,1,"SORBI_3003G406400","KXG34009",-730
"3",71384525,71384798,274,"*","scl3_5g_peaks_in_btx623_peak_12393",14,1.689,3.14395,1.42363,75,"Distal Intergenic",3,71370219,71371448,1230,2,"SORBI_3003G406500","EES04120",-13077
"3",71410047,71410436,390,"*","scl3_5g_peaks_in_btx623_peak_12394",6574,2.7651,663.486,657.45,198,"Distal Intergenic",3,71419053,71424347,5295,1,"SORBI_3003G406600","EES01979",-8617
"3",71417205,71417485,281,"*","scl3_5g_peaks_in_btx623_peak_12395",22,1.90465,4.58312,2.2251,273,"Promoter (1-2kb)",3,71419053,71424347,5295,1,"SORBI_3003G406600","EES01979",-1568
"3",71431068,71431318,251,"*","scl3_5g_peaks_in_btx623_peak_12396",22,1.90554,4.58794,2.2251,80,"Distal Intergenic",3,71426335,71426780,446,2,"SORBI_3003G406700","KXG34011",-4288
"3",71433357,71433807,451,"*","scl3_5g_peaks_in_btx623_peak_12397",14,1.66862,3.1498,1.42842,70,"Distal Intergenic",3,71436261,71447004,10744,1,"SORBI_3003G406800","EES01980",-2454
"3",71444759,71445026,268,"*","scl3_5g_peaks_in_btx623_peak_12398",14,1.689,3.14395,1.42363,121,"Intron (EES01980/SORBI_3003G406800, intron 1 of 4)",3,71437701,71438718,1018,2,"SORBI_3003G406850","OQU88127",-6041
"3",71471335,71471759,425,"*","scl3_5g_peaks_in_btx623_peak_12399",26,1.99216,5.23157,2.61184,226,"Distal Intergenic",3,71464070,71468723,4654,1,"SORBI_3003G407100","EES01984",7265
"3",71487898,71488187,290,"*","scl3_5g_peaks_in_btx623_peak_12400",13,1.64026,2.90871,1.30423,84,"Exon (EES01985/SORBI_3003G407200, exon 9 of 11)",3,71482355,71489364,7010,1,"SORBI_3003G407200","EES01985",5543
"3",71489325,71489631,307,"*","scl3_5g_peaks_in_btx623_peak_12401",20,1.85658,4.24981,2.04889,68,"3' UTR",3,71489991,71496210,6220,2,"SORBI_3003G407300","KXG34012",6579
"3",71542899,71543401,503,"*","scl3_5g_peaks_in_btx623_peak_12402",20,1.8165,4.17198,2.03052,304,"Distal Intergenic",3,71549465,71553025,3561,1,"SORBI_3003G407700","KXG34016",-6064
"3",71551040,71551516,477,"*","scl3_5g_peaks_in_btx623_peak_12403",26,1.93084,5.20505,2.61184,330,"Promoter (1-2kb)",3,71549465,71553025,3561,1,"SORBI_3003G407700","KXG34016",1575
"3",71574953,71575379,427,"*","scl3_5g_peaks_in_btx623_peak_12404",14,1.63638,3.13376,1.42363,112,"Promoter (<=1kb)",3,71576141,71580786,4646,1,"SORBI_3003G408100","EES01990",-762
"3",71579879,71580610,732,"*","scl3_5g_peaks_in_btx623_peak_12405",18,1.81133,3.94175,1.88071,372,"3' UTR",3,71583727,71584877,1151,1,"SORBI_3003G408200","EES01991",-3117
"3",71586958,71587409,452,"*","scl3_5g_peaks_in_btx623_peak_12406a",15,1.6868,3.24156,1.50031,104,"3' UTR",3,71583727,71584877,1151,1,"SORBI_3003G408200","EES01991",3231
"3",71586958,71587409,452,"*","scl3_5g_peaks_in_btx623_peak_12406b",15,1.70726,3.34507,1.56889,324,"3' UTR",3,71583727,71584877,1151,1,"SORBI_3003G408200","EES01991",3231
"3",71604237,71604758,522,"*","scl3_5g_peaks_in_btx623_peak_12407a",17,1.73577,3.60803,1.72021,80,"Promoter (1-2kb)",3,71606005,71607642,1638,1,"SORBI_3003G408400","EES01992",-1247
"3",71604237,71604758,522,"*","scl3_5g_peaks_in_btx623_peak_12407b",30,2.07877,5.91086,3.04851,408,"Promoter (1-2kb)",3,71606005,71607642,1638,1,"SORBI_3003G408400","EES01992",-1247
"3",71631850,71632498,649,"*","scl3_5g_peaks_in_btx623_peak_12408",14,1.689,3.14395,1.42363,194,"3' UTR",3,71627795,71632611,4817,1,"SORBI_3003G408500","OQU88133",4055
"3",71658339,71658689,351,"*","scl3_5g_peaks_in_btx623_peak_12409",13,1.64526,2.93275,1.32186,91,"Distal Intergenic",3,71660754,71662368,1615,2,"SORBI_3003G409000","EES04127",3679
"3",71682395,71682666,272,"*","scl3_5g_peaks_in_btx623_peak_12410",24,1.90725,4.90699,2.41512,124,"Intron (EES04124/SORBI_3003G409200, intron 2 of 6)",3,71675658,71678322,2665,2,"SORBI_3003G409150","OQU88136",-4073
"3",71742989,71743239,251,"*","scl3_5g_peaks_in_btx623_peak_12411",13,1.62484,2.92989,1.32139,78,"Exon (EES04133/SORBI_3003G410100, exon 3 of 7)",3,71740139,71741833,1695,1,"SORBI_3003G410000","EES01999",2850
"3",71746435,71746693,259,"*","scl3_5g_peaks_in_btx623_peak_12412",17,1.77562,3.69234,1.72026,73,"Promoter (<=1kb)",3,71741341,71746132,4792,2,"SORBI_3003G410100","EES04133",-303
"3",71773605,71773870,266,"*","scl3_5g_peaks_in_btx623_peak_12413",14,1.689,3.14395,1.42363,67,"Promoter (1-2kb)",3,71768851,71772087,3237,2,"SORBI_3003G410200","EES04134",-1518
"3",71788807,71789097,291,"*","scl3_5g_peaks_in_btx623_peak_12414",16,1.71762,3.51206,1.64545,85,"Promoter (<=1kb)",3,71788122,71790011,1890,2,"SORBI_3003G410500","KXG34027",914
"3",71794868,71795188,321,"*","scl3_5g_peaks_in_btx623_peak_12415",14,1.63236,3.11235,1.42363,195,"Promoter (<=1kb)",3,71794866,71795948,1083,2,"SORBI_3003G410600","OQU88140",760
"3",71796104,71796380,277,"*","scl3_5g_peaks_in_btx623_peak_12416",17,1.73135,3.58468,1.70148,164,"Promoter (<=1kb)",3,71794866,71795948,1083,2,"SORBI_3003G410600","OQU88140",-156
"3",71799901,71800194,294,"*","scl3_5g_peaks_in_btx623_peak_12417a",14,1.689,3.14395,1.42363,121,"Promoter (1-2kb)",3,71794614,71798726,4113,2,"SORBI_3003G410600","EES04135",-1175
"3",71799901,71800194,294,"*","scl3_5g_peaks_in_btx623_peak_12417b",14,1.689,3.14395,1.42363,266,"Promoter (1-2kb)",3,71794614,71798726,4113,2,"SORBI_3003G410600","EES04135",-1175
"3",71803063,71803330,268,"*","scl3_5g_peaks_in_btx623_peak_12418",18,1.81892,3.98132,1.88071,207,"Distal Intergenic",3,71806904,71806976,73,2,"ENSRNA049445717","ENSRNA049445717-T1",3646
"3",71804523,71805347,825,"*","scl3_5g_peaks_in_btx623_peak_12419",17,1.77562,3.69234,1.72026,257,"Promoter (1-2kb)",3,71806904,71806976,73,2,"ENSRNA049445717","ENSRNA049445717-T1",1629
"3",71821988,71822691,704,"*","scl3_5g_peaks_in_btx623_peak_12420",18,1.81892,3.98132,1.88071,33,"Distal Intergenic",3,71824940,71828990,4051,1,"SORBI_3003G410900","EES02002",-2249
"3",71828496,71828895,400,"*","scl3_5g_peaks_in_btx623_peak_12421",18,1.81892,3.98132,1.88071,334,"Promoter (1-2kb)",3,71830640,71833204,2565,1,"SORBI_3003G411000","KXG34030",-1745
"3",71857145,71857615,471,"*","scl3_5g_peaks_in_btx623_peak_12422",15,1.73231,3.41315,1.56889,77,"Promoter (<=1kb)",3,71857064,71861234,4171,1,"SORBI_3003G411300","OQU88146",81
"3",71881065,71881654,590,"*","scl3_5g_peaks_in_btx623_peak_12423a",20,1.84084,4.30673,2.06979,135,"Intron (EES02003/SORBI_3003G411600, intron 1 of 2)",3,71879602,71883717,4116,2,"SORBI_3003G411600","EES04138",2063
"3",71881065,71881654,590,"*","scl3_5g_peaks_in_btx623_peak_12423b",24,1.93682,4.99987,2.49007,446,"Intron (EES02003/SORBI_3003G411600, intron 1 of 2)",3,71879602,71883717,4116,2,"SORBI_3003G411600","EES04138",2063
"3",71885884,71886413,530,"*","scl3_5g_peaks_in_btx623_peak_12424",25,1.95371,5.01466,2.50168,131,"Promoter (<=1kb)",3,71879347,71886060,6714,2,"SORBI_3003G411600","EES02003",0
"3",71921843,71922252,410,"*","scl3_5g_peaks_in_btx623_peak_12425",14,1.67525,3.07743,1.42363,69,"Exon (EES02008/SORBI_3003G411900, exon 12 of 13)",3,71918718,71925752,7035,1,"SORBI_3003G411900","KXG34038",3125
"3",71938672,71939323,652,"*","scl3_5g_peaks_in_btx623_peak_12426",22,1.87722,4.50834,2.2251,193,"Promoter (1-2kb)",3,71929084,71936782,7699,2,"SORBI_3003G412000","KXG34040",-1890
"3",71956087,71956553,467,"*","scl3_5g_peaks_in_btx623_peak_12427a",21,1.87881,4.44268,2.17641,84,"Distal Intergenic",3,71949155,71952033,2879,2,"SORBI_3003G412200","KXG34042",-4054
"3",71956087,71956553,467,"*","scl3_5g_peaks_in_btx623_peak_12427b",14,1.689,3.14395,1.42363,431,"Distal Intergenic",3,71949155,71952033,2879,2,"SORBI_3003G412200","KXG34042",-4054
"3",71970140,71970432,293,"*","scl3_5g_peaks_in_btx623_peak_12428",14,1.689,3.14395,1.42363,81,"Distal Intergenic",3,71973024,71980049,7026,1,"SORBI_3003G412400","KXG34044",-2592
"3",71978249,71978613,365,"*","scl3_5g_peaks_in_btx623_peak_12429",22,1.90554,4.58794,2.2251,302,"Promoter (1-2kb)",3,71979688,71982234,2547,1,"SORBI_3003G412500","KXG34045",-1075
"3",71986220,71986474,255,"*","scl3_5g_peaks_in_btx623_peak_12430",14,1.68319,3.11584,1.42363,82,"Intron (OQU88151/SORBI_3003G412600, intron 3 of 3)",3,71979856,71989980,10125,2,"SORBI_3003G412600","EES04144",3506
"3",71990859,71991129,271,"*","scl3_5g_peaks_in_btx623_peak_12431",36,2.13943,6.77553,3.67129,196,"Promoter (<=1kb)",3,71979661,71990371,10711,2,"SORBI_3003G412600","OQU88151",-488
"3",72002746,72003028,283,"*","scl3_5g_peaks_in_btx623_peak_12432",28,2.03546,5.56684,2.82382,205,"Promoter (<=1kb)",3,71999121,72003761,4641,2,"SORBI_3003G412700","EES04145",733
"3",72022693,72023305,613,"*","scl3_5g_peaks_in_btx623_peak_12433",22,1.87176,4.47808,2.20476,146,"Promoter (<=1kb)",3,72021763,72023746,1984,1,"SORBI_3003G412900","OQU88153",930
"3",72024016,72024272,257,"*","scl3_5g_peaks_in_btx623_peak_12434",22,1.90554,4.58794,2.2251,96,"Promoter (1-2kb)",3,72023970,72025886,1917,2,"SORBI_3003G413000","EES04147",1614
"3",72056803,72057322,520,"*","scl3_5g_peaks_in_btx623_peak_12435",26,1.99216,5.23157,2.61184,88,"Promoter (<=1kb)",3,72058030,72060415,2386,1,"SORBI_3003G413201","OQU88155",-708
"3",72107446,72107701,256,"*","scl3_5g_peaks_in_btx623_peak_12436",20,1.86223,4.27992,2.04889,224,"Distal Intergenic",3,72103532,72104881,1350,2,"SORBI_3003G413900","EES04150",-2565
"3",72112471,72112911,441,"*","scl3_5g_peaks_in_btx623_peak_12437",14,1.689,3.14395,1.42363,96,"Promoter (<=1kb)",3,72112213,72113526,1314,2,"SORBI_3003G414000","OQU88159",615
"3",72126860,72127253,394,"*","scl3_5g_peaks_in_btx623_peak_12438",17,1.77733,3.76472,1.7771,76,"Promoter (1-2kb)",3,72125115,72128849,3735,2,"SORBI_3003G414500","KXG34058",1596
"3",72127811,72128061,251,"*","scl3_5g_peaks_in_btx623_peak_12439",21,1.86772,4.38242,2.1302,196,"Promoter (<=1kb)",3,72125115,72128849,3735,2,"SORBI_3003G414500","KXG34058",788
"3",72174843,72175231,389,"*","scl3_5g_peaks_in_btx623_peak_12440",24,1.94885,4.90522,2.41411,140,"Promoter (1-2kb)",3,72173568,72174202,635,1,"SORBI_3003G415200","KXG34059",1275
"3",72194302,72194671,370,"*","scl3_5g_peaks_in_btx623_peak_12441",39,1.92654,7.14873,3.94622,148,"Distal Intergenic",3,72186734,72187845,1112,2,"SORBI_3003G415500","EES04160",-6457
"3",72210676,72211109,434,"*","scl3_5g_peaks_in_btx623_peak_12442",18,1.81892,3.98132,1.88071,190,"Promoter (<=1kb)",3,72211060,72211644,585,2,"SORBI_3003G415800","KXG34064",535
"3",72221758,72222277,520,"*","scl3_5g_peaks_in_btx623_peak_12443",38,2.14809,7.03673,3.84999,138,"Distal Intergenic",3,72223379,72225307,1929,2,"SORBI_3003G416000","KXG34067",3030
"3",72227963,72228379,417,"*","scl3_5g_peaks_in_btx623_peak_12444",18,1.77869,3.9629,1.88071,78,"Promoter (1-2kb)",3,72225505,72226616,1112,2,"SORBI_3003G416100","EES04162",-1347
"3",72262463,72262734,272,"*","scl3_5g_peaks_in_btx623_peak_12445",28,2.03546,5.56684,2.82382,122,"Distal Intergenic",3,72264921,72266507,1587,2,"SORBI_3003G416500","EES04164",3773
"3",72276479,72277136,658,"*","scl3_5g_peaks_in_btx623_peak_12446a",17,1.77562,3.69234,1.72026,80,"3' UTR",3,72282155,72291108,8954,1,"SORBI_3003G416700","OQU88162",-5019
"3",72276479,72277136,658,"*","scl3_5g_peaks_in_btx623_peak_12446b",41,2.252,7.37135,4.10021,530,"3' UTR",3,72282155,72291108,8954,1,"SORBI_3003G416700","OQU88162",-5019
"3",72280786,72281072,287,"*","scl3_5g_peaks_in_btx623_peak_12447",15,1.73231,3.41315,1.56889,65,"Promoter (1-2kb)",3,72282155,72291108,8954,1,"SORBI_3003G416700","OQU88162",-1083
"3",72286855,72287125,271,"*","scl3_5g_peaks_in_btx623_peak_12448",32,2.12208,6.26348,3.28865,127,"Exon (OQU88162/SORBI_3003G416700, exon 11 of 13)",3,72282155,72291108,8954,1,"SORBI_3003G416700","OQU88162",4700
"3",72291740,72292055,316,"*","scl3_5g_peaks_in_btx623_peak_12449",14,1.68435,3.12145,1.42363,82,"Promoter (<=1kb)",3,72292483,72296042,3560,1,"SORBI_3003G416800","EES02021",-428
"3",72308056,72308329,274,"*","scl3_5g_peaks_in_btx623_peak_12450",26,1.93488,5.22963,2.61184,130,"Promoter (<=1kb)",3,72306082,72307784,1703,2,"SORBI_3003G417200","EES04169",-272
"3",72327974,72328279,306,"*","scl3_5g_peaks_in_btx623_peak_12451",13,1.63773,2.99447,1.37125,64,"Promoter (1-2kb)",3,72329439,72329575,137,2,"ENSRNA049484842","ENSRNA049484842-T1",1296
"3",72346614,72346901,288,"*","scl3_5g_peaks_in_btx623_peak_12452",20,1.86223,4.27992,2.04889,128,"Promoter (<=1kb)",3,72346258,72347141,884,2,"SORBI_3003G417700","OQU88166",240
"3",72362279,72362716,438,"*","scl3_5g_peaks_in_btx623_peak_12453",14,1.62724,3.03743,1.40434,67,"Distal Intergenic",3,72352066,72357189,5124,2,"SORBI_3003G417800","EES04176",-5090
"3",72369211,72369622,412,"*","scl3_5g_peaks_in_btx623_peak_12454",61,2.51185,9.79974,6.17021,219,"Distal Intergenic",3,72376391,72380819,4429,1,"SORBI_3003G417900","EES04173",-6769
"3",72371504,72371846,343,"*","scl3_5g_peaks_in_btx623_peak_12455",18,1.81892,3.98132,1.88071,131,"Distal Intergenic",3,72376391,72380819,4429,1,"SORBI_3003G417900","EES04173",-4545
"3",72397507,72397845,339,"*","scl3_5g_peaks_in_btx623_peak_12456",18,1.81267,3.94873,1.88071,105,"Promoter (1-2kb)",3,72392722,72399764,7043,2,"SORBI_3003G418200","EES04178",1919
"3",72400880,72401377,498,"*","scl3_5g_peaks_in_btx623_peak_12457",13,1.60711,2.93267,1.32186,76,"Promoter (1-2kb)",3,72392722,72399764,7043,2,"SORBI_3003G418200","EES04178",-1116
"3",72408855,72409895,1041,"*","scl3_5g_peaks_in_btx623_peak_12458a",32,2.12208,6.26348,3.28865,120,"Promoter (1-2kb)",3,72409345,72411422,2078,2,"SORBI_3003G418400","OQU88167",1527
"3",72408855,72409895,1041,"*","scl3_5g_peaks_in_btx623_peak_12458b",22,1.85718,4.54131,2.2251,781,"Promoter (1-2kb)",3,72409345,72411422,2078,2,"SORBI_3003G418400","OQU88167",1527
"3",72426411,72426833,423,"*","scl3_5g_peaks_in_btx623_peak_12459",18,1.81892,3.98132,1.88071,73,"Promoter (<=1kb)",3,72425488,72426484,997,1,"SORBI_3003G418600","KXG34080",923
"3",72455165,72455471,307,"*","scl3_5g_peaks_in_btx623_peak_12460",17,1.66398,3.64012,1.72026,151,"Distal Intergenic",3,72457702,72459491,1790,2,"SORBI_3003G419200","EES04184",4020
"3",72471950,72472198,249,"*","scl3_5g_peaks_in_btx623_peak_12461",22,1.90554,4.58794,2.2251,90,"Distal Intergenic",3,72475399,72477282,1884,2,"SORBI_3003G419500","EES04187",5084
"3",72492419,72492698,280,"*","scl3_5g_peaks_in_btx623_peak_12462",25,1.93174,5.13061,2.59595,246,"Exon (KXG34082/SORBI_3003G419600, exon 3 of 3)",3,72486437,72499329,12893,2,"SORBI_3003G419600","KXG34082",6631
"3",72531773,72532191,419,"*","scl3_5g_peaks_in_btx623_peak_12463",14,1.68243,3.11214,1.42363,188,"3' UTR",3,72533344,72534250,907,2,"SORBI_3003G420201","KXG34084",2059
"3",72538045,72538420,376,"*","scl3_5g_peaks_in_btx623_peak_12464",22,1.79022,4.47919,2.20561,127,"Exon (EES04190/SORBI_3003G420300, exon 4 of 5)",3,72536605,72541736,5132,2,"SORBI_3003G420300","EES04190",3316
"3",72560803,72561114,312,"*","scl3_5g_peaks_in_btx623_peak_12465",31,2.0587,6.07489,3.18541,173,"Exon (OQU88174/SORBI_3003G420500, exon 3 of 7)",3,72557171,72563643,6473,1,"SORBI_3003G420500","OQU88174",3632
"3",72579755,72580127,373,"*","scl3_5g_peaks_in_btx623_peak_12466",14,1.689,3.14395,1.42363,154,"3' UTR",3,72581991,72584551,2561,2,"SORBI_3003G420600","OQU88176",4424
"3",72607436,72607994,559,"*","scl3_5g_peaks_in_btx623_peak_12467",20,1.86223,4.27992,2.04889,181,"Distal Intergenic",3,72614155,72616087,1933,2,"SORBI_3003G421000","KXG34090",8093
"3",72608844,72609364,521,"*","scl3_5g_peaks_in_btx623_peak_12468",13,1.63227,2.91872,1.31181,155,"Distal Intergenic",3,72614155,72616087,1933,2,"SORBI_3003G421000","KXG34090",6723
"3",72615837,72616114,278,"*","scl3_5g_peaks_in_btx623_peak_12469",24,1.94885,4.90522,2.41411,243,"Promoter (<=1kb)",3,72614155,72616087,1933,2,"SORBI_3003G421000","KXG34090",0
"3",72663528,72664276,749,"*","scl3_5g_peaks_in_btx623_peak_12470a",16,1.72951,3.57492,1.69485,79,"Promoter (<=1kb)",3,72662702,72664120,1419,1,"SORBI_3003G421400","EES02039",826
"3",72663528,72664276,749,"*","scl3_5g_peaks_in_btx623_peak_12470b",19,1.79088,4.03024,1.91855,479,"Promoter (<=1kb)",3,72662702,72664120,1419,1,"SORBI_3003G421400","EES02039",826
"3",72663528,72664276,749,"*","scl3_5g_peaks_in_btx623_peak_12470c",20,1.82012,4.26006,2.04889,728,"Promoter (<=1kb)",3,72662702,72664120,1419,1,"SORBI_3003G421400","EES02039",826
"3",72677183,72677464,282,"*","scl3_5g_peaks_in_btx623_peak_12471",23,1.84101,4.79858,2.39499,86,"Promoter (<=1kb)",3,72674679,72678391,3713,2,"SORBI_3003G421900","EES04196",927
"3",72700013,72700350,338,"*","scl3_5g_peaks_in_btx623_peak_12472",26,1.99216,5.23157,2.61184,92,"Promoter (1-2kb)",3,72696072,72698171,2100,2,"SORBI_3003G422100","EES04199",-1842
"3",72710134,72710644,511,"*","scl3_5g_peaks_in_btx623_peak_12473",21,1.803,4.36171,2.11259,271,"Promoter (1-2kb)",3,72703978,72708752,4775,2,"SORBI_3003G422300","KXG34095",-1382
"3",72752919,72753241,323,"*","scl3_5g_peaks_in_btx623_peak_12474",27,1.90041,5.40166,2.75048,208,"3' UTR",3,72752619,72755827,3209,2,"SORBI_3003G422700","OQU88188",2586
"3",72772446,72772910,465,"*","scl3_5g_peaks_in_btx623_peak_12475",17,1.77562,3.69234,1.72026,67,"Distal Intergenic",3,72774936,72777882,2947,1,"SORBI_3003G423000","KXG34097",-2026
"3",72774349,72774595,247,"*","scl3_5g_peaks_in_btx623_peak_12476",24,1.94885,4.90522,2.41411,103,"Promoter (<=1kb)",3,72774936,72777882,2947,1,"SORBI_3003G423000","KXG34097",-341
"3",72783953,72784202,250,"*","scl3_5g_peaks_in_btx623_peak_12477",19,1.83468,4.13323,1.99977,197,"Promoter (<=1kb)",3,72783226,72783700,475,2,"SORBI_3003G423400","EES04208",-253
"3",72793980,72794389,410,"*","scl3_5g_peaks_in_btx623_peak_12478",13,1.6201,2.90618,1.30259,65,"Exon (EES04209/SORBI_3003G423600, exon 17 of 22)",3,72789982,72791081,1100,1,"SORBI_3003G423500","EES02042",3998
"3",72807224,72807621,398,"*","scl3_5g_peaks_in_btx623_peak_12479",17,1.77562,3.69234,1.72026,83,"Promoter (1-2kb)",3,72805485,72815969,10485,1,"SORBI_3003G423800","OQU88193",1739
"3",72817522,72817832,311,"*","scl3_5g_peaks_in_btx623_peak_12480",14,1.66838,3.09646,1.42363,68,"Distal Intergenic",3,72825625,72828463,2839,1,"SORBI_3003G423900","EES02045",-7793
"3",72837161,72837598,438,"*","scl3_5g_peaks_in_btx623_peak_12481",24,1.93198,4.89193,2.41411,96,"Promoter (<=1kb)",3,72837265,72841418,4154,1,"SORBI_3003G424100","OQU88195",0
"3",72870804,72871117,314,"*","scl3_5g_peaks_in_btx623_peak_12482",14,1.689,3.14395,1.42363,174,"Distal Intergenic",3,72867249,72870486,3238,1,"SORBI_3003G424800","KXG34110",3555
"3",72888023,72888655,633,"*","scl3_5g_peaks_in_btx623_peak_12483a",17,1.77562,3.69234,1.72026,201,"Distal Intergenic",3,72878115,72882720,4606,2,"SORBI_3003G424950","OQU88196",-5303
"3",72888023,72888655,633,"*","scl3_5g_peaks_in_btx623_peak_12483b",13,1.64566,2.98451,1.36363,432,"Distal Intergenic",3,72878115,72882720,4606,2,"SORBI_3003G424950","OQU88196",-5303
"3",72940245,72940510,266,"*","scl3_5g_peaks_in_btx623_peak_12484",28,2.03546,5.56684,2.82382,217,"Distal Intergenic",3,72927880,72933126,5247,2,"SORBI_3003G425100","KXG34115",-7119
"3",73014106,73014380,275,"*","scl3_5g_peaks_in_btx623_peak_12485",20,1.74216,4.17791,2.03557,112,"Promoter (<=1kb)",3,73013858,73015106,1249,2,"SORBI_3003G426000","EES04219",726
"3",73065197,73065511,315,"*","scl3_5g_peaks_in_btx623_peak_12486",14,1.689,3.14395,1.42363,82,"Exon (KXG34124/SORBI_3003G427200, exon 7 of 16)",3,73062610,73071887,9278,1,"SORBI_3003G427200","KXG34124",2587
"3",73112835,73113102,268,"*","scl3_5g_peaks_in_btx623_peak_12487",14,1.68319,3.11584,1.42363,81,"Exon (EES02059/SORBI_3003G427600, exon 14 of 23)",3,73106229,73116438,10210,1,"SORBI_3003G427600","EES02059",6606
"3",73141847,73142321,475,"*","scl3_5g_peaks_in_btx623_peak_12488",21,1.8714,4.40243,2.14492,392,"Exon (KXG34126/SORBI_3003G428000, exon 2 of 8)",3,73138975,73146353,7379,1,"SORBI_3003G428000","KXG34126",2872
"3",73148576,73148889,314,"*","scl3_5g_peaks_in_btx623_peak_12489",47,2.33862,8.1502,4.72479,144,"Exon (KXG34127/SORBI_3003G428100, exon 2 of 5)",3,73146726,73152308,5583,2,"SORBI_3003G428100","KXG34127",3419
"3",73163313,73163809,497,"*","scl3_5g_peaks_in_btx623_peak_12490",14,1.66864,3.09774,1.42363,243,"Promoter (<=1kb)",3,73164636,73170063,5428,1,"SORBI_3003G428200","EES02063",-827
"3",73167951,73168463,513,"*","scl3_5g_peaks_in_btx623_peak_12491",14,1.689,3.14395,1.42363,71,"Intron (EES02063/SORBI_3003G428200, intron 6 of 7)",3,73164636,73170063,5428,1,"SORBI_3003G428200","EES02063",3315
"3",73202985,73203717,733,"*","scl3_5g_peaks_in_btx623_peak_12492a",18,1.81892,3.98132,1.88071,90,"Promoter (<=1kb)",3,73204440,73205150,711,1,"SORBI_3003G428700","OQU88207",-723
"3",73202985,73203717,733,"*","scl3_5g_peaks_in_btx623_peak_12492b",26,1.99216,5.23157,2.61184,481,"Promoter (<=1kb)",3,73204440,73205150,711,1,"SORBI_3003G428700","OQU88207",-723
"3",73234654,73234998,345,"*","scl3_5g_peaks_in_btx623_peak_12493",14,1.689,3.14395,1.42363,67,"Distal Intergenic",3,73230683,73231435,753,1,"SORBI_3003G429101","OQU88209",3971
"3",73266035,73266325,291,"*","scl3_5g_peaks_in_btx623_peak_12494",26,1.99216,5.23157,2.61184,126,"Distal Intergenic",3,73260841,73263329,2489,1,"SORBI_3003G429700","EES02070",5194
"3",73266618,73266891,274,"*","scl3_5g_peaks_in_btx623_peak_12495",26,1.99216,5.23157,2.61184,118,"3' UTR",3,73266879,73271822,4944,2,"SORBI_3003G429800","KXG34140",4931
"3",73267333,73268046,714,"*","scl3_5g_peaks_in_btx623_peak_12496",28,2.03546,5.56684,2.82382,111,"3' UTR",3,73266879,73271822,4944,2,"SORBI_3003G429800","KXG34140",3776
"3",73293938,73294245,308,"*","scl3_5g_peaks_in_btx623_peak_12497",23,1.89779,4.69878,2.31376,189,"Promoter (<=1kb)",3,73294271,73298573,4303,1,"SORBI_3003G429900","OQU88212",-26
"3",73294577,73295050,474,"*","scl3_5g_peaks_in_btx623_peak_12498",22,1.90554,4.58794,2.2251,104,"Promoter (<=1kb)",3,73294271,73298573,4303,1,"SORBI_3003G429900","OQU88212",306
"3",73297451,73297738,288,"*","scl3_5g_peaks_in_btx623_peak_12499",14,1.689,3.14395,1.42363,68,"Intron (EES02071/SORBI_3003G429900, intron 3 of 3)",3,73294271,73298573,4303,1,"SORBI_3003G429900","OQU88212",3180
"3",73307143,73307436,294,"*","scl3_5g_peaks_in_btx623_peak_12500",14,1.64698,3.14052,1.42363,199,"Promoter (<=1kb)",3,73302465,73307198,4734,2,"SORBI_3003G430100","EES04236",0
"3",73352561,73352822,262,"*","scl3_5g_peaks_in_btx623_peak_12501",24,1.93737,4.92236,2.42725,196,"Distal Intergenic",3,73350069,73350432,364,2,"SORBI_3003G430950","OQU88213",-2129
"3",73360037,73360382,346,"*","scl3_5g_peaks_in_btx623_peak_12502",29,2.04801,5.73142,2.95895,141,"Distal Intergenic",3,73361136,73363719,2584,2,"SORBI_3003G431100","EES04242",3337
"3",73364866,73365115,250,"*","scl3_5g_peaks_in_btx623_peak_12503",24,1.94885,4.90522,2.41411,204,"Promoter (1-2kb)",3,73361136,73363719,2584,2,"SORBI_3003G431100","EES04242",-1147
"3",73381350,73381727,378,"*","scl3_5g_peaks_in_btx623_peak_12504",19,1.79712,4.06478,1.94602,81,"Promoter (1-2kb)",3,73382150,73383620,1471,2,"SORBI_3003G431301","OQU88215",1893
"3",73382663,73383158,496,"*","scl3_5g_peaks_in_btx623_peak_12505a",18,1.77405,3.93726,1.88071,147,"Promoter (<=1kb)",3,73382150,73383620,1471,2,"SORBI_3003G431301","OQU88215",462
"3",73382663,73383158,496,"*","scl3_5g_peaks_in_btx623_peak_12505b",14,1.66838,3.09646,1.42363,471,"Promoter (<=1kb)",3,73382150,73383620,1471,2,"SORBI_3003G431301","OQU88215",462
"3",73403002,73403348,347,"*","scl3_5g_peaks_in_btx623_peak_12506",15,1.70538,3.33555,1.56889,329,"Distal Intergenic",3,73410400,73414406,4007,1,"SORBI_3003G431600","EES02077",-7052
"3",73407787,73408270,484,"*","scl3_5g_peaks_in_btx623_peak_12507",14,1.689,3.14395,1.42363,77,"Distal Intergenic",3,73410400,73414406,4007,1,"SORBI_3003G431600","EES02077",-2130
"3",73421438,73421935,498,"*","scl3_5g_peaks_in_btx623_peak_12508",18,1.80156,3.89083,1.87582,67,"3' UTR",3,73421119,73424110,2992,2,"SORBI_3003G431700","EES04249",2175
"3",73442455,73442747,293,"*","scl3_5g_peaks_in_btx623_peak_12509",23,1.87592,4.79704,2.39381,218,"Distal Intergenic",3,73433797,73438097,4301,2,"SORBI_3003G431900","KXG34151",-4358
"3",73459492,73459892,401,"*","scl3_5g_peaks_in_btx623_peak_12510",22,1.90554,4.58794,2.2251,135,"Distal Intergenic",3,73464018,73467662,3645,1,"SORBI_3003G432200","KXG34154",-4126
"3",73460422,73460714,293,"*","scl3_5g_peaks_in_btx623_peak_12511",38,2.16848,7.06486,3.87398,130,"Distal Intergenic",3,73464018,73467662,3645,1,"SORBI_3003G432200","KXG34154",-3304
"3",73476817,73477098,282,"*","scl3_5g_peaks_in_btx623_peak_12512",34,2.09933,6.42286,3.42204,135,"3' UTR",3,73477558,73479176,1619,2,"SORBI_3003G432400","EES04252",2078
"3",73485539,73485836,298,"*","scl3_5g_peaks_in_btx623_peak_12513",14,1.61333,3.10351,1.42363,64,"Promoter (1-2kb)",3,73484065,73485886,1822,1,"SORBI_3003G432600","OQU88219",1474
"3",73492928,73493215,288,"*","scl3_5g_peaks_in_btx623_peak_12514",17,1.77562,3.69234,1.72026,282,"Promoter (<=1kb)",3,73493428,73498030,4603,1,"SORBI_3003G432800","EES02081",-213
"3",73500760,73501037,278,"*","scl3_5g_peaks_in_btx623_peak_12515",17,1.75474,3.70854,1.7328,116,"5' UTR",3,73498110,73506624,8515,1,"SORBI_3003G432900","EES02078",2650
"3",73503797,73504049,253,"*","scl3_5g_peaks_in_btx623_peak_12516",34,2.13682,6.4528,3.44688,129,"Intron (EES02078/SORBI_3003G432900, intron 3 of 5)",3,73505329,73508750,3422,2,"SORBI_3003G433000","EES04255",4701
"3",73509280,73509620,341,"*","scl3_5g_peaks_in_btx623_peak_12517",15,1.73231,3.41315,1.56889,82,"Promoter (<=1kb)",3,73505329,73508750,3422,2,"SORBI_3003G433000","EES04255",-530
"3",73519155,73519439,285,"*","scl3_5g_peaks_in_btx623_peak_12518",23,1.87689,4.72883,2.33855,207,"Intron (EES02083/SORBI_3003G433100, intron 5 of 6)",3,73515638,73520898,5261,1,"SORBI_3003G433100","EES02083",3517
"3",73539061,73539315,255,"*","scl3_5g_peaks_in_btx623_peak_12519",20,1.86223,4.27992,2.04889,131,"Promoter (1-2kb)",3,73537590,73541075,3486,1,"SORBI_3003G433400","KXG34162",1471
"3",73540600,73540919,320,"*","scl3_5g_peaks_in_btx623_peak_12520",14,1.689,3.14395,1.42363,72,"Promoter (1-2kb)",3,73542183,73547527,5345,1,"SORBI_3003G433500","EES02086",-1264
"3",73547165,73547866,702,"*","scl3_5g_peaks_in_btx623_peak_12521a",14,1.62944,3.14462,1.42417,82,"Promoter (<=1kb)",3,73548718,73551638,2921,1,"SORBI_3003G433600","EES02087",-852
"3",73547165,73547866,702,"*","scl3_5g_peaks_in_btx623_peak_12521b",39,2.1449,7.11852,3.92018,532,"Promoter (<=1kb)",3,73548718,73551638,2921,1,"SORBI_3003G433600","EES02087",-852
"3",73557287,73558062,776,"*","scl3_5g_peaks_in_btx623_peak_12522a",20,1.86223,4.27992,2.04889,294,"Promoter (1-2kb)",3,73552514,73560053,7540,2,"SORBI_3003G433750","OQU88222",1991
"3",73557287,73558062,776,"*","scl3_5g_peaks_in_btx623_peak_12522b",14,1.689,3.14395,1.42363,564,"Promoter (1-2kb)",3,73552514,73560053,7540,2,"SORBI_3003G433750","OQU88222",1991
"3",73557287,73558062,776,"*","scl3_5g_peaks_in_btx623_peak_12522c",17,1.77562,3.69234,1.72026,631,"Promoter (1-2kb)",3,73552514,73560053,7540,2,"SORBI_3003G433750","OQU88222",1991
"3",73606211,73606516,306,"*","scl3_5g_peaks_in_btx623_peak_12523",20,1.8083,4.32671,2.08412,65,"Promoter (<=1kb)",3,73605864,73607157,1294,2,"SORBI_3003G434300","KXG34167",641
"3",73629037,73629314,278,"*","scl3_5g_peaks_in_btx623_peak_12524",14,1.689,3.14395,1.42363,110,"Exon (KXG34171/SORBI_3003G434900, exon 8 of 11)",3,73628526,73631466,2941,2,"SORBI_3003G434900","KXG34172",2152
"3",73669026,73670032,1007,"*","scl3_5g_peaks_in_btx623_peak_12525",29,2.04801,5.73142,2.95895,885,"Exon (OQU88224/SORBI_3003G435300, exon 7 of 13)",3,73666694,73670911,4218,1,"SORBI_3003G435300","KXG34173",2332
"3",73677249,73677522,274,"*","scl3_5g_peaks_in_btx623_peak_12526",20,1.86223,4.27992,2.04889,120,"3' UTR",3,73674962,73678497,3536,1,"SORBI_3003G435400","KXG34175",2287
"3",73689559,73690028,470,"*","scl3_5g_peaks_in_btx623_peak_12527",51,2.21739,8.59306,5.10108,223,"Exon (KXG34176/SORBI_3003G435500, exon 6 of 10)",3,73694100,73698735,4636,1,"SORBI_3003G435600","EES02094",-4072
"3",73698216,73698645,430,"*","scl3_5g_peaks_in_btx623_peak_12528",15,1.67767,3.24853,1.50509,26,"Promoter (1-2kb)",3,73699748,73702221,2474,1,"SORBI_3003G435700","EES02099",-1103
"3",73725372,73725957,586,"*","scl3_5g_peaks_in_btx623_peak_12529a",20,1.86223,4.27992,2.04889,118,"Intron (OQU88231/SORBI_3003G436200, intron 1 of 1)",3,73717572,73728462,10891,2,"SORBI_3003G436200","OQU88231",2505
"3",73725372,73725957,586,"*","scl3_5g_peaks_in_btx623_peak_12529b",26,1.99216,5.23157,2.61184,317,"Intron (OQU88231/SORBI_3003G436200, intron 1 of 1)",3,73717572,73728462,10891,2,"SORBI_3003G436200","OQU88231",2505
"3",73729765,73730054,290,"*","scl3_5g_peaks_in_btx623_peak_12530",21,1.83706,4.35567,2.10771,130,"Promoter (<=1kb)",3,73729774,73733058,3285,1,"SORBI_3003G436300","EES02101",0
"3",73731237,73731733,497,"*","scl3_5g_peaks_in_btx623_peak_12531a",15,1.73231,3.41315,1.56889,174,"Promoter (1-2kb)",3,73729774,73733058,3285,1,"SORBI_3003G436300","EES02101",1463
"3",73731237,73731733,497,"*","scl3_5g_peaks_in_btx623_peak_12531b",17,1.77562,3.69234,1.72026,304,"Promoter (1-2kb)",3,73729774,73733058,3285,1,"SORBI_3003G436300","EES02101",1463
"3",73731237,73731733,497,"*","scl3_5g_peaks_in_btx623_peak_12531c",17,1.77562,3.69234,1.72026,412,"Promoter (1-2kb)",3,73729774,73733058,3285,1,"SORBI_3003G436300","EES02101",1463
"3",73733676,73733979,304,"*","scl3_5g_peaks_in_btx623_peak_12532",17,1.71006,3.69725,1.72473,82,"3' UTR",3,73729774,73733058,3285,1,"SORBI_3003G436300","EES02101",3902
"3",73743393,73743662,270,"*","scl3_5g_peaks_in_btx623_peak_12533",13,1.66155,3.01124,1.38405,83,"Promoter (1-2kb)",3,73740979,73744793,3815,2,"SORBI_3003G436600","EES04269",1131
"3",73755910,73756363,454,"*","scl3_5g_peaks_in_btx623_peak_12534a",13,1.6201,2.90618,1.30259,103,"5' UTR",3,73751376,73759914,8539,1,"SORBI_3003G436800","EES02102",4534
"3",73755910,73756363,454,"*","scl3_5g_peaks_in_btx623_peak_12534b",20,1.86223,4.27992,2.04889,425,"5' UTR",3,73751376,73759914,8539,1,"SORBI_3003G436800","EES02102",4534
"3",73774755,73775183,429,"*","scl3_5g_peaks_in_btx623_peak_12535a",17,1.77633,3.75955,1.77284,108,"Promoter (1-2kb)",3,73772207,73773435,1229,2,"SORBI_3003G437100","EES04272",-1320
"3",73774755,73775183,429,"*","scl3_5g_peaks_in_btx623_peak_12535b",24,1.91228,4.9365,2.44004,286,"Promoter (1-2kb)",3,73772207,73773435,1229,2,"SORBI_3003G437100","EES04272",-1320
"3",73796124,73796517,394,"*","scl3_5g_peaks_in_btx623_peak_12536",15,1.69151,3.26535,1.51742,175,"Promoter (<=1kb)",3,73796904,73808113,11210,1,"SORBI_3003G437600","EES02107",-387
"3",73822264,73822641,378,"*","scl3_5g_peaks_in_btx623_peak_12537",14,1.689,3.14395,1.42363,81,"Distal Intergenic",3,73825466,73826187,722,1,"SORBI_3003G438000","KXG34188",-2825
"3",73863749,73864051,303,"*","scl3_5g_peaks_in_btx623_peak_12538",38,2.20869,6.99387,3.81338,143,"Distal Intergenic",3,73860352,73861659,1308,1,"SORBI_3003G438700","EES02113",3397
"3",73865284,73865673,390,"*","scl3_5g_peaks_in_btx623_peak_12539a",22,1.90554,4.58794,2.2251,150,"Distal Intergenic",3,73868236,73869333,1098,1,"SORBI_3003G438800","KXG34191",-2563
"3",73865284,73865673,390,"*","scl3_5g_peaks_in_btx623_peak_12539b",15,1.70608,3.28292,1.53241,319,"Distal Intergenic",3,73868236,73869333,1098,1,"SORBI_3003G438800","KXG34191",-2563
"3",73886485,73887048,564,"*","scl3_5g_peaks_in_btx623_peak_12540",26,1.95872,5.20887,2.61184,148,"Promoter (<=1kb)",3,73879024,73886858,7835,2,"SORBI_3003G439200","KXG34194",0
"3",73895408,73895698,291,"*","scl3_5g_peaks_in_btx623_peak_12541",22,1.90554,4.58794,2.2251,75,"Distal Intergenic",3,73879024,73886858,7835,2,"SORBI_3003G439200","KXG34194",-8550
"3",73915885,73916558,674,"*","scl3_5g_peaks_in_btx623_peak_12542",30,2.07877,5.91086,3.04851,564,"Distal Intergenic",3,73919200,73925336,6137,1,"SORBI_3003G439700","EES02119",-2642
"3",73951916,73952306,391,"*","scl3_5g_peaks_in_btx623_peak_12543",17,1.77562,3.69234,1.72026,78,"Exon (EES02122/SORBI_3003G440400, exon 7 of 25)",3,73947207,73959094,11888,1,"SORBI_3003G440400","EES02122",4709
"3",73952742,73953413,672,"*","scl3_5g_peaks_in_btx623_peak_12544",14,1.689,3.14395,1.42363,369,"Exon (EES02122/SORBI_3003G440400, exon 8 of 25)",3,73947207,73959094,11888,1,"SORBI_3003G440400","EES02122",5535
"3",73968762,73969042,281,"*","scl3_5g_peaks_in_btx623_peak_12545",18,1.80669,3.91756,1.88071,118,"Promoter (1-2kb)",3,73970179,73970258,80,1,"ENSRNA049445666","ENSRNA049445666-T1",-1137
"3",73972813,73973198,386,"*","scl3_5g_peaks_in_btx623_peak_12546",21,1.81987,4.39446,2.13833,358,"Promoter (1-2kb)",3,73971233,73974698,3466,1,"SORBI_3003G440900","OQU88249",1580
"3",74029461,74029808,348,"*","scl3_5g_peaks_in_btx623_peak_12547",14,1.68985,3.20255,1.46875,332,"Promoter (1-2kb)",3,74031569,74033706,2138,1,"SORBI_3003G441601","OQU88251",-1761
"3",74065101,74065657,557,"*","scl3_5g_peaks_in_btx623_peak_12548",20,1.86223,4.27992,2.04889,66,"3' UTR",3,74062987,74065819,2833,1,"SORBI_3003G442000","EES02135",2114
"3",74071670,74071933,264,"*","scl3_5g_peaks_in_btx623_peak_12549",30,2.0318,5.90903,3.04851,164,"Promoter (1-2kb)",3,74073182,74073265,84,1,"ENSRNA049445675","ENSRNA049445675-T1",-1249
"3",74080163,74080622,460,"*","scl3_5g_peaks_in_btx623_peak_12550a",26,1.99216,5.23157,2.61184,98,"Promoter (<=1kb)",3,74077606,74079414,1809,2,"SORBI_3003G442200","EES04290",-749
"3",74080163,74080622,460,"*","scl3_5g_peaks_in_btx623_peak_12550b",27,2.00535,5.39398,2.74419,340,"Promoter (<=1kb)",3,74077606,74079414,1809,2,"SORBI_3003G442200","EES04290",-749
"3",74081344,74081686,343,"*","scl3_5g_peaks_in_btx623_peak_12551",30,2.0349,5.83711,3.04533,130,"Promoter (1-2kb)",3,74077606,74079414,1809,2,"SORBI_3003G442200","EES04290",-1930
"3",74102167,74102578,412,"*","scl3_5g_peaks_in_btx623_peak_12552",27,2.01488,5.44874,2.78943,290,"3' UTR",3,74099913,74102722,2810,1,"SORBI_3003G442601","OQU88254",2254
"3",74132161,74132587,427,"*","scl3_5g_peaks_in_btx623_peak_12553",17,1.77562,3.69234,1.72026,405,"Promoter (1-2kb)",3,74130865,74134042,3178,1,"SORBI_3003G443200","EES02142",1296
"3",74139348,74139758,411,"*","scl3_5g_peaks_in_btx623_peak_12554",30,2.06429,5.9208,3.05766,328,"3' UTR",3,74138015,74142396,4382,2,"SORBI_3003G443400","OQU88264",2638
"3",74149839,74150216,378,"*","scl3_5g_peaks_in_btx623_peak_12555",19,1.81666,4.10514,1.97825,224,"Promoter (1-2kb)",3,74145120,74148802,3683,2,"SORBI_3003G443500","EES02141",-1037
"3",74154859,74155144,286,"*","scl3_5g_peaks_in_btx623_peak_12556",18,1.74954,3.86247,1.8535,147,"Distal Intergenic",3,74151506,74154162,2657,1,"SORBI_3003G443601","OQU88266",3353
"3",74168732,74169209,478,"*","scl3_5g_peaks_in_btx623_peak_12557",14,1.689,3.14395,1.42363,97,"Distal Intergenic",3,74163178,74164808,1631,2,"SORBI_3003G443700","EES04298",-3924
"3",74202208,74202565,358,"*","scl3_5g_peaks_in_btx623_peak_12558",18,1.81892,3.98132,1.88071,156,"Distal Intergenic",3,74207255,74210127,2873,2,"SORBI_3003G444000","EES04299",7562
"3",74205707,74206495,789,"*","scl3_5g_peaks_in_btx623_peak_12559a",18,1.81892,3.98132,1.88071,99,"Distal Intergenic",3,74207255,74210127,2873,2,"SORBI_3003G444000","EES04299",3632
"3",74205707,74206495,789,"*","scl3_5g_peaks_in_btx623_peak_12559b",16,1.73277,3.53331,1.6619,475,"Distal Intergenic",3,74207255,74210127,2873,2,"SORBI_3003G444000","EES04299",3632
"3",74284597,74284846,250,"*","scl3_5g_peaks_in_btx623_peak_12560",14,1.69174,3.21192,1.47652,80,"Exon (OQU88275/SORBI_3003G444800, exon 12 of 14)",3,74279261,74280759,1499,1,"SORBI_3003G444700","OQU88274",5336
"3",74308109,74308431,323,"*","scl3_5g_peaks_in_btx623_peak_12561",17,1.77182,3.73608,1.75341,80,"Promoter (1-2kb)",3,74305821,74310057,4237,2,"SORBI_3003G445000","KXG34227",1626
"3",74324459,74324742,284,"*","scl3_5g_peaks_in_btx623_peak_12562",35,2.16539,6.62453,3.54399,184,"Promoter (1-2kb)",3,74320981,74326033,5053,2,"SORBI_3003G445400","OQU88279",1291
"3",74348785,74349100,316,"*","scl3_5g_peaks_in_btx623_peak_12563",18,1.72941,3.80774,1.81283,113,"Promoter (<=1kb)",3,74343856,74348577,4722,2,"SORBI_3003G445700","EES04306",-208
"3",74351024,74351347,324,"*","scl3_5g_peaks_in_btx623_peak_12564",19,1.82373,4.07498,1.95423,75,"Distal Intergenic",3,74343856,74348577,4722,2,"SORBI_3003G445700","EES04306",-2447
"3",74366783,74367063,281,"*","scl3_5g_peaks_in_btx623_peak_12565",14,1.64413,3.12563,1.42363,81,"Promoter (1-2kb)",3,74363802,74368537,4736,2,"SORBI_3003G445900","EES04305",1474
"4",50070,50502,433,"*","scl3_5g_peaks_in_btx623_peak_12566",28,2.02329,5.58698,2.84097,273,"Promoter (1-2kb)",4,52403,54724,2322,1,"SORBI_3004G000300","EES04310",-1901
"4",85903,86201,299,"*","scl3_5g_peaks_in_btx623_peak_12567",18,1.79341,3.8484,1.84285,83,"Promoter (<=1kb)",4,87143,88108,966,1,"SORBI_3004G000900","OQU84134",-942
"4",93217,93977,761,"*","scl3_5g_peaks_in_btx623_peak_12568a",14,1.689,3.14395,1.42363,149,"Promoter (1-2kb)",4,88829,95868,7040,2,"SORBI_3004G001000","EES06091",1891
"4",93217,93977,761,"*","scl3_5g_peaks_in_btx623_peak_12568b",14,1.689,3.14395,1.42363,423,"Promoter (1-2kb)",4,88829,95868,7040,2,"SORBI_3004G001000","EES06091",1891
"4",93217,93977,761,"*","scl3_5g_peaks_in_btx623_peak_12568c",34,2.14471,6.50027,3.4854,667,"Promoter (1-2kb)",4,88829,95868,7040,2,"SORBI_3004G001000","EES06091",1891
"4",97298,97681,384,"*","scl3_5g_peaks_in_btx623_peak_12569",14,1.689,3.14395,1.42363,145,"Promoter (1-2kb)",4,88829,95868,7040,2,"SORBI_3004G001000","EES06091",-1430
"4",99078,100056,979,"*","scl3_5g_peaks_in_btx623_peak_12570a",14,1.689,3.14395,1.42363,432,"Promoter (<=1kb)",4,99266,100268,1003,2,"SORBI_3004G001100","EES06092",212
"4",99078,100056,979,"*","scl3_5g_peaks_in_btx623_peak_12570b",31,2.09068,6.07745,3.18597,895,"Promoter (<=1kb)",4,99266,100268,1003,2,"SORBI_3004G001100","EES06092",212
"4",101188,101447,260,"*","scl3_5g_peaks_in_btx623_peak_12571",24,1.94885,4.90522,2.41411,216,"Promoter (<=1kb)",4,99266,100268,1003,2,"SORBI_3004G001100","EES06092",-920
"4",110885,111184,300,"*","scl3_5g_peaks_in_btx623_peak_12572",30,2.07877,5.91086,3.04851,161,"Distal Intergenic",4,116059,118357,2299,1,"SORBI_3004G001200","OQU84135",-4875
"4",157756,158219,464,"*","scl3_5g_peaks_in_btx623_peak_12573",26,1.99216,5.23157,2.61184,136,"Distal Intergenic",4,160938,165797,4860,1,"SORBI_3004G001900","EES04316",-2719
"4",171666,172072,407,"*","scl3_5g_peaks_in_btx623_peak_12574",26,1.95687,5.28069,2.65141,105,"Exon (EES04317/SORBI_3004G002100, exon 8 of 9)",4,167394,172440,5047,1,"SORBI_3004G002100","EES04317",4272
"4",174047,174463,417,"*","scl3_5g_peaks_in_btx623_peak_12575",36,2.14084,6.78448,3.67894,341,"Exon (KXG29249/SORBI_3004G002200, exon 7 of 14)",4,172983,176751,3769,2,"SORBI_3004G002200","KXG29250",2288
"4",314305,314851,547,"*","scl3_5g_peaks_in_btx623_peak_12576",17,1.75207,3.63348,1.72026,176,"Promoter (1-2kb)",4,316254,318240,1987,1,"SORBI_3004G003600","OQU84150",-1403
"4",329230,330047,818,"*","scl3_5g_peaks_in_btx623_peak_12577",24,1.94885,4.90522,2.41411,344,"Distal Intergenic",4,330856,333682,2827,2,"SORBI_3004G003700","EES06104",3635
"4",349974,350563,590,"*","scl3_5g_peaks_in_btx623_peak_12578",22,1.90554,4.58794,2.2251,416,"3' UTR",4,346896,350050,3155,1,"SORBI_3004G003900","KXG29256",3078
"4",401204,401654,451,"*","scl3_5g_peaks_in_btx623_peak_12579",13,1.63674,2.94069,1.32851,64,"Exon (EES04331/SORBI_3004G004600, exon 2 of 3)",4,397996,402699,4704,1,"SORBI_3004G004600","OQU84151",3208
"4",515733,516016,284,"*","scl3_5g_peaks_in_btx623_peak_12580",14,1.66864,3.09774,1.42363,136,"Distal Intergenic",4,518481,520322,1842,2,"SORBI_3004G006000","KXG29266",4306
"4",517417,517758,342,"*","scl3_5g_peaks_in_btx623_peak_12581",49,2.3659,8.44876,4.99121,220,"Distal Intergenic",4,518481,520322,1842,2,"SORBI_3004G006000","KXG29266",2564
"4",525778,526084,307,"*","scl3_5g_peaks_in_btx623_peak_12582",13,1.64526,2.93275,1.32186,80,"Promoter (1-2kb)",4,524463,525995,1533,1,"SORBI_3004G006100","OQU84165",1315
"4",537922,538616,695,"*","scl3_5g_peaks_in_btx623_peak_12583",249,1.70928,28.9875,24.9043,117,"Promoter (1-2kb)",4,534524,536909,2386,2,"SORBI_3004G006300","OQU84170",-1013
"4",554357,554876,520,"*","scl3_5g_peaks_in_btx623_peak_12584",22,1.90554,4.58794,2.2251,439,"Distal Intergenic",4,547159,548445,1287,2,"SORBI_3004G006500","OQU84172",-5912
"4",562009,562813,805,"*","scl3_5g_peaks_in_btx623_peak_12585",20,1.86223,4.27992,2.04889,429,"Exon (KXG29267/SORBI_3004G006600, exon 10 of 15)",4,557329,568329,11001,2,"SORBI_3004G006600","KXG29267",5516
"4",595041,595499,459,"*","scl3_5g_peaks_in_btx623_peak_12586",28,1.80788,5.58097,2.83546,206,"Exon (OQU84174/SORBI_3004G006966, exon 6 of 9)",4,592551,597048,4498,1,"SORBI_3004G006966","OQU84174",2490
"4",636389,636755,367,"*","scl3_5g_peaks_in_btx623_peak_12587",20,1.86223,4.27992,2.04889,298,"Promoter (<=1kb)",4,635475,635783,309,2,"SORBI_3004G007166","OQU84178",-606
"4",649212,649643,432,"*","scl3_5g_peaks_in_btx623_peak_12588",26,1.9853,5.19294,2.61184,93,"Exon (OQU84181/SORBI_3004G007300, exon 3 of 5)",4,646027,651065,5039,1,"SORBI_3004G007300","OQU84181",3185
"4",652329,652725,397,"*","scl3_5g_peaks_in_btx623_peak_12589",32,2.12208,6.26348,3.28865,164,"Distal Intergenic",4,646027,651065,5039,1,"SORBI_3004G007300","OQU84181",6302
"4",661017,661297,281,"*","scl3_5g_peaks_in_btx623_peak_12590",35,2.16539,6.62453,3.54399,209,"Promoter (<=1kb)",4,659660,661653,1994,2,"SORBI_3004G007400","OQU84184",356
"4",681343,681662,320,"*","scl3_5g_peaks_in_btx623_peak_12591",23,1.92586,4.77789,2.37695,228,"Downstream (<=300bp)",4,678310,681085,2776,1,"SORBI_3004G007600","EES04344",3033
"4",753512,753769,258,"*","scl3_5g_peaks_in_btx623_peak_12592",35,2.16539,6.62453,3.54399,214,"Promoter (1-2kb)",4,755516,756248,733,1,"SORBI_3004G008700","OQU84197",-1747
"4",769749,770107,359,"*","scl3_5g_peaks_in_btx623_peak_12593",18,1.7715,3.79739,1.80383,205,"Promoter (<=1kb)",4,769869,771113,1245,1,"SORBI_3004G008900","EES04347",0
"4",771791,772081,291,"*","scl3_5g_peaks_in_btx623_peak_12594",24,1.84396,4.88738,2.41411,81,"Promoter (<=1kb)",4,771148,774672,3525,1,"SORBI_3004G009000","OQU84198",643
"4",795181,795500,320,"*","scl3_5g_peaks_in_btx623_peak_12595",35,2.14496,6.60476,3.54399,118,"Promoter (<=1kb)",4,793657,795297,1641,2,"SORBI_3004G009300","EES06134",0
"4",827873,828536,664,"*","scl3_5g_peaks_in_btx623_peak_12596a",14,1.689,3.14395,1.42363,73,"Promoter (<=1kb)",4,820003,829151,9149,2,"SORBI_3004G009600","OQU84199",615
"4",827873,828536,664,"*","scl3_5g_peaks_in_btx623_peak_12596b",24,1.90685,4.9819,2.47548,514,"Promoter (<=1kb)",4,820003,829151,9149,2,"SORBI_3004G009600","OQU84199",615
"4",830479,830732,254,"*","scl3_5g_peaks_in_btx623_peak_12597",78,2.68508,11.5653,7.80881,136,"Promoter (<=1kb)",4,830270,830537,268,1,"SORBI_3004G009700","KXG29284",209
"4",840820,841169,350,"*","scl3_5g_peaks_in_btx623_peak_12598",20,1.86092,4.34548,2.09997,199,"Promoter (1-2kb)",4,835429,839338,3910,2,"SORBI_3004G009900","EES06137",-1482
"4",856241,856487,247,"*","scl3_5g_peaks_in_btx623_peak_12599",26,1.99216,5.23157,2.61184,200,"Promoter (<=1kb)",4,855256,858711,3456,1,"SORBI_3004G010151","OQU84202",985
"4",862839,863234,396,"*","scl3_5g_peaks_in_btx623_peak_12600",13,1.63227,2.91872,1.31181,71,"Exon (KXG29286/SORBI_3004G010200, exon 6 of 12)",4,859361,865297,5937,2,"SORBI_3004G010200","KXG29286",2063
"4",872488,872763,276,"*","scl3_5g_peaks_in_btx623_peak_12601",22,1.83915,4.57743,2.2251,230,"Distal Intergenic",4,877012,878150,1139,2,"SORBI_3004G010500","KXG29288",5387
"4",880427,880729,303,"*","scl3_5g_peaks_in_btx623_peak_12602",20,1.86223,4.27992,2.04889,223,"Promoter (<=1kb)",4,878232,881276,3045,2,"SORBI_3004G010600","OQU84203",547
"4",905439,906054,616,"*","scl3_5g_peaks_in_btx623_peak_12603",20,1.85619,4.3198,2.0786,273,"Promoter (1-2kb)",4,904046,907553,3508,1,"SORBI_3004G010700","EES04355",1393
"4",920926,921279,354,"*","scl3_5g_peaks_in_btx623_peak_12604",15,1.70472,3.38813,1.56889,93,"Promoter (1-2kb)",4,919626,922934,3309,1,"SORBI_3004G011000","EES04356",1300
"4",939960,940274,315,"*","scl3_5g_peaks_in_btx623_peak_12605",26,1.99216,5.23157,2.61184,219,"Exon (EES04357/SORBI_3004G011300, exon 5 of 15)",4,937419,943525,6107,1,"SORBI_3004G011300","EES04357",2541
"4",953303,953761,459,"*","scl3_5g_peaks_in_btx623_peak_12606",14,1.64228,3.06665,1.42363,145,"Distal Intergenic",4,947826,950478,2653,2,"SORBI_3004G011566","OQU84208",-2825
"4",955526,955883,358,"*","scl3_5g_peaks_in_btx623_peak_12607",26,1.99216,5.23157,2.61184,256,"Distal Intergenic",4,947826,950478,2653,2,"SORBI_3004G011566","OQU84208",-5048
"4",970523,970925,403,"*","scl3_5g_peaks_in_btx623_peak_12608a",20,1.86223,4.27992,2.04889,133,"3' UTR",4,962795,966975,4181,2,"SORBI_3004G011700","KXG29293",-3548
"4",970523,970925,403,"*","scl3_5g_peaks_in_btx623_peak_12608b",13,1.66401,3.02313,1.39217,225,"3' UTR",4,962795,966975,4181,2,"SORBI_3004G011700","KXG29293",-3548
"4",977436,977799,364,"*","scl3_5g_peaks_in_btx623_peak_12609",18,1.79071,3.96442,1.88071,90,"Promoter (1-2kb)",4,975927,978693,2767,1,"SORBI_3004G011800","KXG29294",1509
"4",1004105,1004365,261,"*","scl3_5g_peaks_in_btx623_peak_12610",32,2.12208,6.26348,3.28865,133,"Distal Intergenic",4,997697,1001243,3547,2,"SORBI_3004G012100","KXG29295",-2862
"4",1032980,1033249,270,"*","scl3_5g_peaks_in_btx623_peak_12611",35,2.15082,6.537,3.51798,219,"Promoter (<=1kb)",4,1029919,1033330,3412,2,"SORBI_3004G012400","EES06157",81
"4",1035038,1036260,1223,"*","scl3_5g_peaks_in_btx623_peak_12612a",14,1.64228,3.06665,1.42363,81,"Promoter (<=1kb)",4,1034590,1034662,73,2,"ENSRNA049439668","ENSRNA049439668-T1",-376
"4",1035038,1036260,1223,"*","scl3_5g_peaks_in_btx623_peak_12612b",25,1.91599,5.0365,2.51931,438,"Promoter (<=1kb)",4,1034590,1034662,73,2,"ENSRNA049439668","ENSRNA049439668-T1",-376
"4",1035038,1036260,1223,"*","scl3_5g_peaks_in_btx623_peak_12612c",14,1.689,3.14395,1.42363,663,"Promoter (<=1kb)",4,1034590,1034662,73,2,"ENSRNA049439668","ENSRNA049439668-T1",-376
"4",1035038,1036260,1223,"*","scl3_5g_peaks_in_btx623_peak_12612d",19,1.814,4.02324,1.9122,1066,"Promoter (<=1kb)",4,1034590,1034662,73,2,"ENSRNA049439668","ENSRNA049439668-T1",-376
"4",1041279,1041552,274,"*","scl3_5g_peaks_in_btx623_peak_12613",13,1.64484,2.93075,1.32175,128,"Promoter (1-2kb)",4,1039906,1040400,495,1,"SORBI_3004G012600","EES04362",1373
"4",1056800,1057074,275,"*","scl3_5g_peaks_in_btx623_peak_12614",20,1.82778,4.3033,2.06658,169,"3' UTR",4,1058288,1059173,886,2,"SORBI_3004G012800","EES06160",2099
"4",1081935,1082240,306,"*","scl3_5g_peaks_in_btx623_peak_12615",61,2.51185,9.79974,6.17021,137,"Promoter (<=1kb)",4,1083077,1088660,5584,1,"SORBI_3004G013200","OQU84212",-837
"4",1117346,1117796,451,"*","scl3_5g_peaks_in_btx623_peak_12616",18,1.81892,3.98132,1.88071,79,"Promoter (1-2kb)",4,1111485,1115414,3930,2,"SORBI_3004G013600","EES06162",-1932
"4",1132104,1132502,399,"*","scl3_5g_peaks_in_btx623_peak_12617",16,1.73266,3.53277,1.6619,73,"3' UTR",4,1129849,1132762,2914,1,"SORBI_3004G013900","KXG29302",2255
"4",1135633,1135989,357,"*","scl3_5g_peaks_in_btx623_peak_12618",18,1.7348,3.95603,1.88071,98,"Distal Intergenic",4,1129849,1132762,2914,1,"SORBI_3004G013900","KXG29302",5784
"4",1143844,1144149,306,"*","scl3_5g_peaks_in_btx623_peak_12619",14,1.689,3.14395,1.42363,146,"Promoter (<=1kb)",4,1144517,1149986,5470,1,"SORBI_3004G014000","EES04370",-368
"4",1189793,1190394,602,"*","scl3_5g_peaks_in_btx623_peak_12620a",26,1.99216,5.23157,2.61184,134,"Promoter (<=1kb)",4,1189946,1190463,518,2,"SORBI_3004G014700","KXG29306",69
"4",1189793,1190394,602,"*","scl3_5g_peaks_in_btx623_peak_12620b",26,1.96409,5.24036,2.6194,525,"Promoter (<=1kb)",4,1189946,1190463,518,2,"SORBI_3004G014700","KXG29306",69
"4",1205471,1205749,279,"*","scl3_5g_peaks_in_btx623_peak_12621",20,1.86223,4.27992,2.04889,128,"Intron (EES06169/SORBI_3004G014900, intron 1 of 2)",4,1199810,1207779,7970,2,"SORBI_3004G014900","EES06169",2030
"4",1224271,1224525,255,"*","scl3_5g_peaks_in_btx623_peak_12622",21,1.86151,4.42126,2.16128,193,"Promoter (1-2kb)",4,1224087,1225611,1525,2,"SORBI_3004G015150","OQU84222",1086
"4",1286282,1286617,336,"*","scl3_5g_peaks_in_btx623_peak_12623",22,1.81334,4.6245,2.25464,252,"Promoter (<=1kb)",4,1283356,1287120,3765,2,"SORBI_3004G016100","EES06172",503
"4",1305525,1306006,482,"*","scl3_5g_peaks_in_btx623_peak_12624a",36,2.16303,6.71531,3.61947,193,"Promoter (<=1kb)",4,1306488,1312891,6404,1,"SORBI_3004G016400","EES04384",-482
"4",1305525,1306006,482,"*","scl3_5g_peaks_in_btx623_peak_12624b",29,2.05135,5.75089,2.97414,429,"Promoter (<=1kb)",4,1306488,1312891,6404,1,"SORBI_3004G016400","EES04384",-482
"4",1349161,1349560,400,"*","scl3_5g_peaks_in_btx623_peak_12625",14,1.689,3.14395,1.42363,82,"Promoter (<=1kb)",4,1347959,1350371,2413,2,"SORBI_3004G017000","OQU84228",811
"4",1356315,1356857,543,"*","scl3_5g_peaks_in_btx623_peak_12626",18,1.80463,3.90685,1.88071,18,"Promoter (<=1kb)",4,1357737,1357809,73,1,"ENSRNA049438320","ENSRNA049438320-T1",-880
"4",1369755,1370038,284,"*","scl3_5g_peaks_in_btx623_peak_12627",31,2.05764,5.9748,3.1016,226,"Promoter (<=1kb)",4,1366075,1368796,2722,2,"SORBI_3004G017400","EES06178",-959
"4",1380816,1381220,405,"*","scl3_5g_peaks_in_btx623_peak_12628",18,1.80978,3.93367,1.88071,83,"Promoter (<=1kb)",4,1379228,1380149,922,2,"SORBI_3004G017600","EES06184",-667
"4",1392048,1392845,798,"*","scl3_5g_peaks_in_btx623_peak_12629",32,2.12208,6.26348,3.28865,344,"Distal Intergenic",4,1384251,1385997,1747,2,"SORBI_3004G017700","EES06185",-6051
"4",1417116,1417464,349,"*","scl3_5g_peaks_in_btx623_peak_12630",28,2.03546,5.56684,2.82382,307,"Promoter (1-2kb)",4,1416113,1419257,3145,2,"SORBI_3004G018000","OQU84238",1793
"4",1418274,1418525,252,"*","scl3_5g_peaks_in_btx623_peak_12631",23,1.84042,4.72492,2.3363,177,"Promoter (<=1kb)",4,1416113,1419257,3145,2,"SORBI_3004G018000","OQU84238",732
"4",1438421,1438786,366,"*","scl3_5g_peaks_in_btx623_peak_12632",35,2.16314,6.61103,3.54399,138,"Promoter (1-2kb)",4,1435939,1437228,1290,2,"SORBI_3004G018200","EES06188",-1193
"4",1443124,1443630,507,"*","scl3_5g_peaks_in_btx623_peak_12633",24,1.94885,4.90522,2.41411,362,"Exon (EES06191/SORBI_3004G018300, exon 5 of 8)",4,1441095,1445687,4593,2,"SORBI_3004G018300","EES06191",2057
"4",1453034,1453295,262,"*","scl3_5g_peaks_in_btx623_peak_12634",18,1.81892,3.98132,1.88071,116,"Promoter (1-2kb)",4,1451115,1452111,997,1,"SORBI_3004G018400","EES04388",1919
"4",1471519,1471810,292,"*","scl3_5g_peaks_in_btx623_peak_12635",30,2.04206,5.88046,3.04851,124,"Promoter (1-2kb)",4,1462696,1469681,6986,2,"SORBI_3004G018700","KXG29323",-1838
"4",1486153,1486455,303,"*","scl3_5g_peaks_in_btx623_peak_12636",20,1.86223,4.27992,2.04889,102,"Promoter (<=1kb)",4,1485227,1488727,3501,1,"SORBI_3004G018900","KXG29320",926
"4",1488144,1488589,446,"*","scl3_5g_peaks_in_btx623_peak_12637",14,1.689,3.14395,1.42363,98,"3' UTR",4,1485227,1488727,3501,1,"SORBI_3004G018900","KXG29320",2917
"4",1530421,1530718,298,"*","scl3_5g_peaks_in_btx623_peak_12638",24,1.94885,4.90522,2.41411,102,"Exon (EES04393/SORBI_3004G019200, exon 24 of 28)",4,1535949,1537774,1826,1,"SORBI_3004G019250","OQU84242",-5231
"4",1534960,1535685,726,"*","scl3_5g_peaks_in_btx623_peak_12639",24,1.94885,4.90522,2.41411,117,"Promoter (<=1kb)",4,1535949,1537774,1826,1,"SORBI_3004G019250","OQU84242",-264
"4",1540707,1541094,388,"*","scl3_5g_peaks_in_btx623_peak_12640",30,2.07877,5.91086,3.04851,248,"Promoter (<=1kb)",4,1539934,1542628,2695,1,"SORBI_3004G019300","OQU84243",773
"4",1555223,1555819,597,"*","scl3_5g_peaks_in_btx623_peak_12641a",17,1.71923,3.69242,1.72026,77,"Promoter (1-2kb)",4,1557081,1558262,1182,1,"SORBI_3004G019550","OQU84244",-1262
"4",1555223,1555819,597,"*","scl3_5g_peaks_in_btx623_peak_12641b",20,1.79868,4.13914,2.00419,454,"Promoter (1-2kb)",4,1557081,1558262,1182,1,"SORBI_3004G019550","OQU84244",-1262
"4",1570044,1570483,440,"*","scl3_5g_peaks_in_btx623_peak_12642",17,1.77982,3.77769,1.78879,132,"3' UTR",4,1567080,1570659,3580,1,"SORBI_3004G019700","OQU84248",2964
"4",1575460,1575796,337,"*","scl3_5g_peaks_in_btx623_peak_12643",22,1.90554,4.58794,2.2251,170,"Promoter (<=1kb)",4,1571091,1576640,5550,2,"SORBI_3004G019800","OQU84247",844
"4",1579090,1579471,382,"*","scl3_5g_peaks_in_btx623_peak_12644",14,1.67764,3.08896,1.42363,65,"Promoter (1-2kb)",4,1577771,1578998,1228,1,"SORBI_3004G019900","KXG29330",1319
"4",1596396,1596648,253,"*","scl3_5g_peaks_in_btx623_peak_12645",28,2.03546,5.56684,2.82382,91,"Exon (KXG29331/SORBI_3004G020200, exon 5 of 5)",4,1598079,1599608,1530,2,"SORBI_3004G020300","EES06198",2960
"4",1639105,1639570,466,"*","scl3_5g_peaks_in_btx623_peak_12646",26,1.96836,5.26536,2.63908,392,"Promoter (<=1kb)",4,1640278,1644552,4275,1,"SORBI_3004G021100","EES04404",-708
"4",1652582,1653143,562,"*","scl3_5g_peaks_in_btx623_peak_12647",17,1.75326,3.63962,1.72026,102,"Exon (EES06204/SORBI_3004G021300, exon 4 of 6)",4,1651064,1656081,5018,2,"SORBI_3004G021300","EES06204",2938
"4",1669297,1669713,417,"*","scl3_5g_peaks_in_btx623_peak_12648",14,1.689,3.14395,1.42363,80,"Promoter (<=1kb)",4,1669748,1670351,604,1,"SORBI_3004G021500","KXG29335",-35
"4",1670475,1671149,675,"*","scl3_5g_peaks_in_btx623_peak_12649",35,2.16539,6.62453,3.54399,211,"Promoter (<=1kb)",4,1669748,1670351,604,1,"SORBI_3004G021500","KXG29335",727
"4",1752261,1752524,264,"*","scl3_5g_peaks_in_btx623_peak_12650",30,2.00567,5.92329,3.05989,97,"Distal Intergenic",4,1756711,1757326,616,1,"SORBI_3004G022432","OQU84257",-4187
"4",1753233,1753655,423,"*","scl3_5g_peaks_in_btx623_peak_12651",19,1.7143,4.06022,1.94345,211,"Distal Intergenic",4,1756711,1757326,616,1,"SORBI_3004G022432","OQU84257",-3056
"4",1766649,1767022,374,"*","scl3_5g_peaks_in_btx623_peak_12652",38,2.20869,6.99387,3.81338,101,"Promoter (<=1kb)",4,1766607,1767166,560,1,"SORBI_3004G022600","OQU84258",42
"4",1776359,1776799,441,"*","scl3_5g_peaks_in_btx623_peak_12653",13,1.6201,2.90618,1.30259,305,"Promoter (<=1kb)",4,1775920,1776571,652,2,"SORBI_3004G022700","KXG29342",0
"4",1799890,1800228,339,"*","scl3_5g_peaks_in_btx623_peak_12654",57,2.43937,9.31937,5.74874,177,"Distal Intergenic",4,1792933,1793961,1029,1,"SORBI_3004G022850","OQU84259",6957
"4",1840146,1840439,294,"*","scl3_5g_peaks_in_btx623_peak_12655",15,1.73231,3.41315,1.56889,178,"Distal Intergenic",4,1854016,1859121,5106,1,"SORBI_3004G022950","OQU84262",-13577
"4",1864576,1864840,265,"*","scl3_5g_peaks_in_btx623_peak_12656",21,1.8571,4.46884,2.19685,144,"Promoter (1-2kb)",4,1863495,1877255,13761,1,"SORBI_3004G023000","EES04418",1081
"4",1866214,1866836,623,"*","scl3_5g_peaks_in_btx623_peak_12657a",26,1.99216,5.23157,2.61184,88,"Exon (EES04418/SORBI_3004G023000, exon 5 of 11)",4,1863495,1877255,13761,1,"SORBI_3004G023000","EES04418",2719
"4",1866214,1866836,623,"*","scl3_5g_peaks_in_btx623_peak_12657b",17,1.77562,3.69234,1.72026,485,"Exon (EES04418/SORBI_3004G023000, exon 5 of 11)",4,1863495,1877255,13761,1,"SORBI_3004G023000","EES04418",2719
"4",1867928,1868177,250,"*","scl3_5g_peaks_in_btx623_peak_12658",17,1.77562,3.69234,1.72026,154,"Exon (EES04418/SORBI_3004G023000, exon 7 of 11)",4,1863495,1877255,13761,1,"SORBI_3004G023000","EES04418",4433
"4",1903328,1903602,275,"*","scl3_5g_peaks_in_btx623_peak_12659",18,1.81892,3.98132,1.88071,118,"Distal Intergenic",4,1905459,1908644,3186,2,"SORBI_3004G023300","OQU84263",5042
"4",1950037,1950385,349,"*","scl3_5g_peaks_in_btx623_peak_12660",15,1.73231,3.41315,1.56889,163,"Promoter (<=1kb)",4,1949532,1950349,818,1,"SORBI_3004G024000","OQU84270",505
"4",1971276,1971582,307,"*","scl3_5g_peaks_in_btx623_peak_12661",30,2.07877,5.91086,3.04851,224,"Distal Intergenic",4,1975586,1979504,3919,1,"SORBI_3004G024200","EES04425",-4004
"4",1972484,1972960,477,"*","scl3_5g_peaks_in_btx623_peak_12662a",19,1.81528,4.09765,1.97196,160,"Distal Intergenic",4,1975586,1979504,3919,1,"SORBI_3004G024200","EES04425",-2626
"4",1972484,1972960,477,"*","scl3_5g_peaks_in_btx623_peak_12662b",17,1.77562,3.69234,1.72026,428,"Distal Intergenic",4,1975586,1979504,3919,1,"SORBI_3004G024200","EES04425",-2626
"4",2045293,2045555,263,"*","scl3_5g_peaks_in_btx623_peak_12663",22,1.90554,4.58794,2.2251,81,"Promoter (1-2kb)",4,2040338,2043948,3611,2,"SORBI_3004G025400","OQU84280",-1345
"4",2050602,2050903,302,"*","scl3_5g_peaks_in_btx623_peak_12664",32,2.12208,6.26348,3.28865,173,"Promoter (<=1kb)",4,2050398,2051079,682,2,"SORBI_3004G025600","OQU84281",176
"4",2055472,2055810,339,"*","scl3_5g_peaks_in_btx623_peak_12665",56,2.42586,9.22932,5.66548,194,"Exon (EES04433/SORBI_3004G025700, exon 1 of 1)",4,2053256,2057428,4173,1,"SORBI_3004G025700","EES04433",2216
"4",2075033,2075440,408,"*","scl3_5g_peaks_in_btx623_peak_12666",30,2.02943,5.80396,3.01826,115,"Promoter (<=1kb)",4,2074389,2077485,3097,1,"SORBI_3004G026000","EES04435",644
"4",2083120,2083596,477,"*","scl3_5g_peaks_in_btx623_peak_12667",32,2.12208,6.26348,3.28865,248,"Intron (EES04436/SORBI_3004G026200, intron 1 of 1)",4,2076935,2080963,4029,2,"SORBI_3004G026100","KXG29365",-2157
"4",2138334,2138710,377,"*","scl3_5g_peaks_in_btx623_peak_12668",14,1.61422,3.20069,1.467,138,"Promoter (<=1kb)",4,2138279,2142736,4458,1,"SORBI_3004G026700","EES04440",55
"4",2191815,2192128,314,"*","scl3_5g_peaks_in_btx623_peak_12669",30,2.07877,5.91086,3.04851,118,"Promoter (1-2kb)",4,2190180,2194867,4688,1,"SORBI_3004G027500","KXG29375",1635
"4",2202918,2203167,250,"*","scl3_5g_peaks_in_btx623_peak_12670",17,1.77562,3.69234,1.72026,83,"Distal Intergenic",4,2190180,2194867,4688,1,"SORBI_3004G027500","KXG29375",12738
"4",2212697,2213120,424,"*","scl3_5g_peaks_in_btx623_peak_12671",14,1.66862,3.1498,1.42842,77,"Distal Intergenic",4,2227826,2232512,4687,2,"SORBI_3004G027600","OQU84288",19392
"4",2216259,2216535,277,"*","scl3_5g_peaks_in_btx623_peak_12672",18,1.75958,3.85742,1.85025,128,"Distal Intergenic",4,2227826,2232512,4687,2,"SORBI_3004G027600","OQU84288",15977
"4",2217693,2218276,584,"*","scl3_5g_peaks_in_btx623_peak_12673a",14,1.689,3.14395,1.42363,77,"Distal Intergenic",4,2227826,2232512,4687,2,"SORBI_3004G027600","OQU84288",14236
"4",2217693,2218276,584,"*","scl3_5g_peaks_in_btx623_peak_12673b",38,2.20869,6.99387,3.81338,444,"Distal Intergenic",4,2227826,2232512,4687,2,"SORBI_3004G027600","OQU84288",14236
"4",2224888,2225289,402,"*","scl3_5g_peaks_in_btx623_peak_12674",26,1.99216,5.23157,2.61184,240,"Distal Intergenic",4,2227826,2232512,4687,2,"SORBI_3004G027600","OQU84288",7223
"4",2225714,2226081,368,"*","scl3_5g_peaks_in_btx623_peak_12675",32,2.12208,6.26348,3.28865,253,"Distal Intergenic",4,2227826,2232512,4687,2,"SORBI_3004G027600","OQU84288",6431
"4",2233118,2233551,434,"*","scl3_5g_peaks_in_btx623_peak_12676",17,1.77562,3.69234,1.72026,75,"Promoter (<=1kb)",4,2227826,2232512,4687,2,"SORBI_3004G027600","OQU84288",-606
"4",2245799,2246203,405,"*","scl3_5g_peaks_in_btx623_peak_12677",14,1.689,3.14395,1.42363,65,"Promoter (1-2kb)",4,2242302,2247493,5192,2,"SORBI_3004G027900","KXG29377",1290
"4",2264622,2264929,308,"*","scl3_5g_peaks_in_btx623_peak_12678",32,2.11478,6.22028,3.28865,148,"Promoter (<=1kb)",4,2264762,2267854,3093,1,"SORBI_3004G028300","EES06227",0
"4",2267850,2268141,292,"*","scl3_5g_peaks_in_btx623_peak_12679",15,1.67731,3.24668,1.50367,75,"Promoter (1-2kb)",4,2267899,2269984,2086,2,"SORBI_3004G028400","EES06225",1843
"4",2287995,2288255,261,"*","scl3_5g_peaks_in_btx623_peak_12680",19,1.81355,4.0208,1.91177,199,"Promoter (1-2kb)",4,2285658,2289368,3711,2,"SORBI_3004G028800","KXG29382",1113
"4",2293933,2294646,714,"*","scl3_5g_peaks_in_btx623_peak_12681",30,2.07877,5.91086,3.04851,449,"Distal Intergenic",4,2286395,2289379,2985,2,"SORBI_3004G028800","KXG29381",-4554
"4",2374494,2374996,503,"*","scl3_5g_peaks_in_btx623_peak_12682",22,1.90554,4.58794,2.2251,164,"Distal Intergenic",4,2378940,2381063,2124,1,"SORBI_3004G029651","OQU84301",-3944
"4",2407414,2407681,268,"*","scl3_5g_peaks_in_btx623_peak_12683",30,2.06185,5.81218,3.02468,121,"Exon (KXG29394/SORBI_3004G030100, exon 6 of 10)",4,2404990,2410060,5071,1,"SORBI_3004G030100","KXG29395",2424
"4",2418431,2418685,255,"*","scl3_5g_peaks_in_btx623_peak_12684",13,1.64853,2.94848,1.33543,76,"Exon (OQU84303/SORBI_3004G030200, exon 3 of 7)",4,2414333,2428414,14082,2,"SORBI_3004G030200","OQU84302",9729
"4",2430837,2431357,521,"*","scl3_5g_peaks_in_btx623_peak_12685",26,1.99216,5.23157,2.61184,163,"Distal Intergenic",4,2414023,2428561,14539,2,"SORBI_3004G030200","OQU84303",-2276
"4",2434139,2434550,412,"*","scl3_5g_peaks_in_btx623_peak_12686",17,1.77377,3.68296,1.72026,224,"Promoter (1-2kb)",4,2435631,2436567,937,1,"SORBI_3004G030300","EES06235",-1081
"4",2441030,2441505,476,"*","scl3_5g_peaks_in_btx623_peak_12687",14,1.689,3.14395,1.42363,255,"3' UTR",4,2443136,2445720,2585,2,"SORBI_3004G030400","OQU84304",4215
"4",2450987,2451476,490,"*","scl3_5g_peaks_in_btx623_peak_12688",16,1.72919,3.45627,1.60256,89,"Promoter (<=1kb)",4,2449385,2451442,2058,2,"SORBI_3004G030501","OQU84305",0
"4",2464764,2465037,274,"*","scl3_5g_peaks_in_btx623_peak_12689",35,2.16539,6.62453,3.54399,134,"Promoter (<=1kb)",4,2462827,2464547,1721,2,"SORBI_3004G030750","OQU84308",-217
"4",2483666,2483917,252,"*","scl3_5g_peaks_in_btx623_peak_12690",14,1.689,3.14395,1.42363,82,"3' UTR",4,2487969,2489167,1199,1,"SORBI_3004G031001","OQU84309",-4052
"4",2484588,2485023,436,"*","scl3_5g_peaks_in_btx623_peak_12691",18,1.76222,3.81012,1.81345,85,"3' UTR",4,2487969,2489167,1199,1,"SORBI_3004G031001","OQU84309",-2946
"4",2499906,2500170,265,"*","scl3_5g_peaks_in_btx623_peak_12692",17,1.77562,3.69234,1.72026,198,"Distal Intergenic",4,2493094,2494487,1394,2,"SORBI_3004G031200","KXG29403",-5419
"4",2507128,2507529,402,"*","scl3_5g_peaks_in_btx623_peak_12693",14,1.66864,3.09774,1.42363,50,"Distal Intergenic",4,2508969,2517458,8490,2,"SORBI_3004G031300","OQU84310",9929
"4",2538856,2539113,258,"*","scl3_5g_peaks_in_btx623_peak_12694",30,2.01322,5.883,3.04851,119,"Promoter (1-2kb)",4,2538128,2540736,2609,2,"SORBI_3004G031501","OQU84313",1623
"4",2572078,2572439,362,"*","scl3_5g_peaks_in_btx623_peak_12695",13,1.66401,3.02313,1.39217,229,"Distal Intergenic",4,2575353,2580613,5261,1,"SORBI_3004G031800","KXG29407",-2914
"4",2681124,2681399,276,"*","scl3_5g_peaks_in_btx623_peak_12696",22,1.90554,4.58794,2.2251,205,"3' UTR",4,2675947,2681593,5647,1,"SORBI_3004G033300","OQU84323",5177
"4",2736021,2736544,524,"*","scl3_5g_peaks_in_btx623_peak_12697",14,1.689,3.14395,1.42363,80,"Promoter (<=1kb)",4,2737107,2741500,4394,1,"SORBI_3004G033700","OQU84326",-563
"4",2738437,2738885,449,"*","scl3_5g_peaks_in_btx623_peak_12698",13,1.64526,2.93275,1.32186,83,"Promoter (1-2kb)",4,2737107,2741500,4394,1,"SORBI_3004G033700","OQU84328",1330
"4",2740649,2740943,295,"*","scl3_5g_peaks_in_btx623_peak_12699",44,2.29531,7.75684,4.40411,121,"Promoter (1-2kb)",4,2742571,2744626,2056,1,"SORBI_3004G033800","EES04478",-1628
"4",2750116,2750368,253,"*","scl3_5g_peaks_in_btx623_peak_12700",16,1.72919,3.45627,1.60256,102,"Promoter (<=1kb)",4,2749424,2753928,4505,1,"SORBI_3004G034000","KXG29422",692
"4",2779253,2779555,303,"*","scl3_5g_peaks_in_btx623_peak_12701",57,2.46854,9.37619,5.78781,171,"3' UTR",4,2780222,2781603,1382,2,"SORBI_3004G034500","EES06249",2048
"4",2779978,2780497,520,"*","scl3_5g_peaks_in_btx623_peak_12702",32,2.1029,6.24839,3.28865,424,"Promoter (1-2kb)",4,2780222,2781603,1382,2,"SORBI_3004G034500","EES06249",1106
"4",2785469,2785900,432,"*","scl3_5g_peaks_in_btx623_peak_12703",24,1.94885,4.90522,2.41411,143,"Promoter (1-2kb)",4,2784466,2788779,4314,1,"SORBI_3004G034600","EES04482",1003
"4",2816005,2816462,458,"*","scl3_5g_peaks_in_btx623_peak_12704",14,1.68745,3.19065,1.45873,70,"Exon (EES04484/SORBI_3004G034900, exon 5 of 16)",4,2812176,2823116,10941,1,"SORBI_3004G034900","EES04484",3829
"4",2840952,2841199,248,"*","scl3_5g_peaks_in_btx623_peak_12705",22,1.90554,4.58794,2.2251,154,"3' UTR",4,2837130,2841378,4249,1,"SORBI_3004G035200","EES04487",3822
"4",2842144,2842462,319,"*","scl3_5g_peaks_in_btx623_peak_12706",15,1.7041,3.44068,1.58951,304,"Exon (EES06253/SORBI_3004G035300, exon 24 of 24)",4,2837130,2841378,4249,1,"SORBI_3004G035200","EES04487",5014
"4",2847671,2848479,809,"*","scl3_5g_peaks_in_btx623_peak_12707a",38,2.20869,6.99387,3.81338,146,"Exon (EES06253/SORBI_3004G035300, exon 8 of 24)",4,2841635,2850907,9273,2,"SORBI_3004G035300","EES06253",2428
"4",2847671,2848479,809,"*","scl3_5g_peaks_in_btx623_peak_12707b",32,2.12208,6.26348,3.28865,625,"Exon (EES06253/SORBI_3004G035300, exon 8 of 24)",4,2841635,2850907,9273,2,"SORBI_3004G035300","EES06253",2428
"4",2865593,2866186,594,"*","scl3_5g_peaks_in_btx623_peak_12708",30,2.07877,5.91086,3.04851,108,"Distal Intergenic",4,2870533,2874938,4406,1,"SORBI_3004G035500","EES04490",-4347
"4",2905324,2905837,514,"*","scl3_5g_peaks_in_btx623_peak_12709",41,2.252,7.37135,4.10021,134,"Promoter (<=1kb)",4,2905106,2905303,198,2,"ENSRNA049481231","ENSRNA049481231-T1",-21
"4",2909479,2909820,342,"*","scl3_5g_peaks_in_btx623_peak_12710",44,2.29531,7.75684,4.40411,194,"Promoter (<=1kb)",4,2908913,2912284,3372,1,"SORBI_3004G036100","KXG29439",566
"4",2918928,2919454,527,"*","scl3_5g_peaks_in_btx623_peak_12711",24,1.94885,4.90522,2.41411,168,"Promoter (1-2kb)",4,2920719,2920914,196,2,"ENSRNA049481235","ENSRNA049481235-T1",1460
"4",2920266,2920592,327,"*","scl3_5g_peaks_in_btx623_peak_12712",14,1.65503,3.0814,1.42363,66,"Promoter (<=1kb)",4,2920719,2920914,196,2,"ENSRNA049481235","ENSRNA049481235-T1",322
"4",3021842,3022186,345,"*","scl3_5g_peaks_in_btx623_peak_12713",22,1.90554,4.58794,2.2251,74,"Distal Intergenic",4,3025572,3033599,8028,2,"SORBI_3004G037300","KXG29446",11413
"4",3030023,3030284,262,"*","scl3_5g_peaks_in_btx623_peak_12714",14,1.689,3.14395,1.42363,139,"Exon (KXG29446/SORBI_3004G037300, exon 9 of 17)",4,3025572,3033599,8028,2,"SORBI_3004G037300","KXG29446",3315
"4",3038586,3039322,737,"*","scl3_5g_peaks_in_btx623_peak_12715",21,1.83779,4.42966,2.16767,238,"Distal Intergenic",4,3041549,3051387,9839,1,"SORBI_3004G037500","OQU84349",-2227
"4",3049040,3049559,520,"*","scl3_5g_peaks_in_btx623_peak_12716",32,1.92154,6.16858,3.26241,113,"Intron (OQU84349/SORBI_3004G037500, intron 2 of 4)",4,3053295,3054220,926,1,"SORBI_3004G037600","EES04497",-3736
"4",3066688,3067025,338,"*","scl3_5g_peaks_in_btx623_peak_12717",24,1.94885,4.90522,2.41411,86,"Promoter (1-2kb)",4,3057815,3065110,7296,2,"SORBI_3004G037800","OQU84350",-1578
"4",3097216,3097574,359,"*","scl3_5g_peaks_in_btx623_peak_12718",13,1.65269,2.96853,1.3513,63,"Promoter (<=1kb)",4,3093090,3096457,3368,2,"SORBI_3004G038000","EES06262",-759
"4",3113498,3113775,278,"*","scl3_5g_peaks_in_btx623_peak_12719",18,1.8072,3.92024,1.88071,130,"Exon (KXG29455/SORBI_3004G038100, exon 13 of 27)",4,3102591,3122140,19550,1,"SORBI_3004G038100","OQU84352",10907
"4",3117540,3117824,285,"*","scl3_5g_peaks_in_btx623_peak_12720",24,1.94885,4.90522,2.41411,224,"Exon (KXG29455/SORBI_3004G038100, exon 18 of 27)",4,3123727,3125702,1976,2,"SORBI_3004G038200","KXG29456",7878
"4",3149990,3150369,380,"*","scl3_5g_peaks_in_btx623_peak_12721",18,1.78102,3.97577,1.88071,103,"Promoter (1-2kb)",4,3151419,3161122,9704,1,"SORBI_3004G038300","EES04501",-1050
"4",3155118,3155442,325,"*","scl3_5g_peaks_in_btx623_peak_12722",15,1.73231,3.41315,1.56889,229,"Exon (EES04501/SORBI_3004G038300, exon 2 of 17)",4,3151419,3161122,9704,1,"SORBI_3004G038300","EES04501",3699
"4",3174484,3174866,383,"*","scl3_5g_peaks_in_btx623_peak_12723",25,1.96066,5.13706,2.59945,173,"Promoter (<=1kb)",4,3174494,3175322,829,2,"SORBI_3004G038400","OQU84353",456
"4",3175211,3175476,266,"*","scl3_5g_peaks_in_btx623_peak_12724",23,1.88738,4.71519,2.32793,168,"Promoter (<=1kb)",4,3173654,3175329,1676,2,"SORBI_3004G038400","EES06265",0
"4",3188741,3189143,403,"*","scl3_5g_peaks_in_btx623_peak_12725",22,1.90321,4.65237,2.2772,102,"Promoter (<=1kb)",4,3188429,3189167,739,2,"SORBI_3004G038700","EES06266",24
"4",3199833,3200110,278,"*","scl3_5g_peaks_in_btx623_peak_12726",32,2.11478,6.22028,3.28865,163,"Distal Intergenic",4,3193447,3197228,3782,2,"SORBI_3004G038800","KXG29458",-2605
"4",3210601,3210849,249,"*","scl3_5g_peaks_in_btx623_peak_12727",24,1.9293,4.87678,2.41411,190,"Distal Intergenic",4,3216012,3219779,3768,1,"SORBI_3004G038900","KXG29459",-5163
"4",3272287,3272592,306,"*","scl3_5g_peaks_in_btx623_peak_12728",38,2.20869,6.99387,3.81338,236,"3' UTR",4,3269150,3274077,4928,1,"SORBI_3004G039700","KXG29464",3137
"4",3275044,3275494,451,"*","scl3_5g_peaks_in_btx623_peak_12729",15,1.73231,3.41315,1.56889,104,"Promoter (<=1kb)",4,3275255,3276371,1117,2,"SORBI_3004G039800","EES06272",877
"4",3278002,3278376,375,"*","scl3_5g_peaks_in_btx623_peak_12730",15,1.73231,3.41315,1.56889,92,"Promoter (1-2kb)",4,3276894,3282076,5183,1,"SORBI_3004G039900","KXG29466",1108
"4",3294545,3295030,486,"*","scl3_5g_peaks_in_btx623_peak_12731",20,1.86223,4.27992,2.04889,121,"Distal Intergenic",4,3290679,3291355,677,1,"SORBI_3004G040050","OQU84357",3866
"4",3297748,3298042,295,"*","scl3_5g_peaks_in_btx623_peak_12732",17,1.72048,3.58466,1.70148,188,"Distal Intergenic",4,3304055,3307357,3303,1,"SORBI_3004G040100","EES04516",-6013
"4",3298821,3299233,413,"*","scl3_5g_peaks_in_btx623_peak_12733",14,1.689,3.14395,1.42363,227,"Distal Intergenic",4,3304055,3307357,3303,1,"SORBI_3004G040100","EES04516",-4822
"4",3331672,3331966,295,"*","scl3_5g_peaks_in_btx623_peak_12734",32,2.12208,6.26348,3.28865,184,"Promoter (<=1kb)",4,3331988,3342226,10239,1,"SORBI_3004G040500","EES04518",-22
"4",3336497,3336883,387,"*","scl3_5g_peaks_in_btx623_peak_12735",16,1.74823,3.55299,1.67874,300,"Exon (EES04518/SORBI_3004G040500, exon 3 of 8)",4,3331988,3342226,10239,1,"SORBI_3004G040500","EES04518",4509
"4",3377103,3377396,294,"*","scl3_5g_peaks_in_btx623_peak_12736",14,1.689,3.14395,1.42363,67,"Promoter (<=1kb)",4,3371442,3376139,4698,2,"SORBI_3004G041100","EES06277",-964
"4",3393655,3394253,599,"*","scl3_5g_peaks_in_btx623_peak_12737",17,1.77562,3.69234,1.72026,544,"3' UTR",4,3390912,3394487,3576,1,"SORBI_3004G041500","EES04525",2743
"4",3394807,3395180,374,"*","scl3_5g_peaks_in_btx623_peak_12738",14,1.689,3.14395,1.42363,92,"Distal Intergenic",4,3390912,3394487,3576,1,"SORBI_3004G041500","EES04525",3895
"4",3412695,3413013,319,"*","scl3_5g_peaks_in_btx623_peak_12739",41,2.252,7.37135,4.10021,205,"Distal Intergenic",4,3418030,3419487,1458,1,"SORBI_3004G041600","EES04526",-5017
"4",3422636,3423118,483,"*","scl3_5g_peaks_in_btx623_peak_12740a",50,2.38193,8.5513,5.0632,165,"Distal Intergenic",4,3425156,3426174,1019,2,"SORBI_3004G041700","KXG29475",3056
"4",3422636,3423118,483,"*","scl3_5g_peaks_in_btx623_peak_12740b",22,1.90554,4.58794,2.2251,470,"Distal Intergenic",4,3425156,3426174,1019,2,"SORBI_3004G041700","KXG29475",3056
"4",3428211,3428635,425,"*","scl3_5g_peaks_in_btx623_peak_12741",15,1.71009,3.3594,1.56889,67,"Distal Intergenic",4,3425156,3426174,1019,2,"SORBI_3004G041700","KXG29475",-2037
"4",3440239,3440607,369,"*","scl3_5g_peaks_in_btx623_peak_12742",13,1.60314,2.91207,1.3073,68,"Promoter (<=1kb)",4,3440680,3443599,2920,1,"SORBI_3004G041900","OQU84368",-73
"4",3449248,3449537,290,"*","scl3_5g_peaks_in_btx623_peak_12743",41,2.252,7.37135,4.10021,151,"Exon (EES04529/SORBI_3004G042000, exon 4 of 4)",4,3447024,3450091,3068,1,"SORBI_3004G042000","OQU84369",2224
"4",3472577,3472860,284,"*","scl3_5g_peaks_in_btx623_peak_12744",15,1.73231,3.41315,1.56889,76,"Promoter (<=1kb)",4,3469105,3472243,3139,2,"SORBI_3004G042300","EES06280",-334
"4",3483656,3484016,361,"*","scl3_5g_peaks_in_btx623_peak_12745",18,1.81892,3.98132,1.88071,86,"Promoter (1-2kb)",4,3484616,3486001,1386,2,"SORBI_3004G042501","OQU84370",1985
"4",3487604,3488373,770,"*","scl3_5g_peaks_in_btx623_peak_12746",28,1.97358,5.54931,2.82382,205,"Promoter (1-2kb)",4,3484616,3486127,1512,2,"SORBI_3004G042501","OQU84374",-1477
"4",3537364,3538121,758,"*","scl3_5g_peaks_in_btx623_peak_12747",47,2.30896,8.20316,4.77169,446,"Exon (KXG29488/SORBI_3004G042900, exon 4 of 4)",4,3536463,3543184,6722,2,"SORBI_3004G042900","KXG29488",5063
"4",3552617,3553023,407,"*","scl3_5g_peaks_in_btx623_peak_12748",30,2.07877,5.91086,3.04851,133,"Distal Intergenic",4,3536463,3543184,6722,2,"SORBI_3004G042900","KXG29488",-9433
"4",3562736,3563020,285,"*","scl3_5g_peaks_in_btx623_peak_12749",20,1.81767,4.24622,2.04889,253,"Promoter (1-2kb)",4,3561285,3564289,3005,2,"SORBI_3004G043001","OQU84382",1269
"4",3569765,3570124,360,"*","scl3_5g_peaks_in_btx623_peak_12750",28,2.03546,5.56684,2.82382,286,"Promoter (1-2kb)",4,3569620,3571717,2098,2,"SORBI_3004G043101","OQU84384",1593
"4",3587833,3588210,378,"*","scl3_5g_peaks_in_btx623_peak_12751",30,2.07877,5.91086,3.04851,299,"3' UTR",4,3586665,3591646,4982,2,"SORBI_3004G043500","KXG29494",3436
"4",3605959,3606250,292,"*","scl3_5g_peaks_in_btx623_peak_12752",26,1.98019,5.33467,2.69629,122,"Exon (OQU84387/SORBI_3004G043750, exon 16 of 18)",4,3598122,3603652,5531,2,"SORBI_3004G043600","EES04535",-2307
"4",3607794,3608132,339,"*","scl3_5g_peaks_in_btx623_peak_12753",32,2.08031,6.11195,3.21515,222,"Exon (OQU84387/SORBI_3004G043750, exon 14 of 18)",4,3598122,3603652,5531,2,"SORBI_3004G043600","EES04535",-4142
"4",3608656,3608922,267,"*","scl3_5g_peaks_in_btx623_peak_12754",17,1.69607,3.61755,1.72026,115,"Exon (OQU84387/SORBI_3004G043750, exon 13 of 18)",4,3598122,3603652,5531,2,"SORBI_3004G043600","EES04535",-5004
"4",3609543,3609853,311,"*","scl3_5g_peaks_in_btx623_peak_12755",14,1.689,3.14395,1.42363,66,"Exon (OQU84387/SORBI_3004G043750, exon 12 of 18)",4,3598122,3603652,5531,2,"SORBI_3004G043600","EES04535",-5891
"4",3611818,3612270,453,"*","scl3_5g_peaks_in_btx623_peak_12756",20,1.86223,4.27992,2.04889,127,"Exon (OQU84387/SORBI_3004G043750, exon 8 of 18)",4,3615841,3616531,691,2,"SORBI_3004G043900","KXG29497",4261
"4",3629231,3630031,801,"*","scl3_5g_peaks_in_btx623_peak_12757",26,1.99216,5.23157,2.61184,172,"Exon (OQU84388/SORBI_3004G044100, exon 7 of 11)",4,3627186,3631404,4219,1,"SORBI_3004G044100","OQU84389",2045
"4",3631834,3632095,262,"*","scl3_5g_peaks_in_btx623_peak_12758",20,1.86223,4.27992,2.04889,237,"3' UTR",4,3632033,3634903,2871,2,"SORBI_3004G044200","EES06293",2808
"4",3643889,3644174,286,"*","scl3_5g_peaks_in_btx623_peak_12759",24,1.94885,4.90522,2.41411,177,"Distal Intergenic",4,3650143,3651900,1758,1,"SORBI_3004G044300","EES04536",-5969
"4",3650340,3650734,395,"*","scl3_5g_peaks_in_btx623_peak_12760a",13,1.61777,2.94137,1.32898,122,"Promoter (<=1kb)",4,3650143,3651900,1758,1,"SORBI_3004G044300","EES04536",197
"4",3650340,3650734,395,"*","scl3_5g_peaks_in_btx623_peak_12760b",13,1.61777,2.94137,1.32898,124,"Promoter (<=1kb)",4,3650143,3651900,1758,1,"SORBI_3004G044300","EES04536",197
"4",3662472,3662893,422,"*","scl3_5g_peaks_in_btx623_peak_12761",20,1.82778,4.3033,2.06658,84,"3' UTR",4,3658251,3669427,11177,1,"SORBI_3004G044401","OQU84391",4221
"4",3672304,3672561,258,"*","scl3_5g_peaks_in_btx623_peak_12762",22,1.8398,4.65121,2.27662,145,"Distal Intergenic",4,3664858,3668034,3177,2,"SORBI_3004G044500","KXG29501",-4270
"4",3673601,3673858,258,"*","scl3_5g_peaks_in_btx623_peak_12763",24,1.94885,4.90522,2.41411,77,"Distal Intergenic",4,3664858,3668034,3177,2,"SORBI_3004G044500","KXG29501",-5567
"4",3688137,3688408,272,"*","scl3_5g_peaks_in_btx623_peak_12764",26,1.99216,5.23157,2.61184,120,"Distal Intergenic",4,3688626,3692202,3577,2,"SORBI_3004G044800","OQU84392",3794
"4",3727222,3727818,597,"*","scl3_5g_peaks_in_btx623_peak_12765",24,1.94885,4.90522,2.41411,102,"Intron (EES06302/SORBI_3004G045300, intron 3 of 4)",4,3726646,3731394,4749,2,"SORBI_3004G045300","EES06302",3576
"4",3742499,3742936,438,"*","scl3_5g_peaks_in_btx623_peak_12766",15,1.6331,3.26079,1.51531,67,"Promoter (1-2kb)",4,3737944,3740721,2778,2,"SORBI_3004G045500","EES06303",-1778
"4",3785253,3785558,306,"*","scl3_5g_peaks_in_btx623_peak_12767",14,1.689,3.14395,1.42363,66,"Intron (OQU84405/SORBI_3004G046500, intron 14 of 21)",4,3782225,3789486,7262,2,"SORBI_3004G046500","OQU84406",3928
"4",3785931,3786184,254,"*","scl3_5g_peaks_in_btx623_peak_12768",28,2.03546,5.56684,2.82382,205,"Exon (OQU84405/SORBI_3004G046500, exon 13 of 22)",4,3782225,3789486,7262,2,"SORBI_3004G046500","OQU84406",3302
"4",3789655,3789976,322,"*","scl3_5g_peaks_in_btx623_peak_12769",21,1.85687,4.46754,2.19662,65,"Promoter (<=1kb)",4,3782225,3789486,7262,2,"SORBI_3004G046500","OQU84406",-169
"4",3802052,3802462,411,"*","scl3_5g_peaks_in_btx623_peak_12770",14,1.6858,3.12845,1.42363,83,"Distal Intergenic",4,3805204,3809100,3897,1,"SORBI_3004G046700","OQU84407",-2742
"4",3811003,3811386,384,"*","scl3_5g_peaks_in_btx623_peak_12771",14,1.6397,3.20035,1.46668,88,"Promoter (1-2kb)",4,3813315,3815899,2585,1,"SORBI_3004G046800","EES04544",-1929
"4",3842201,3842622,422,"*","scl3_5g_peaks_in_btx623_peak_12772",22,1.90554,4.58794,2.2251,100,"Exon (EES04545/SORBI_3004G047200, exon 8 of 14)",4,3839237,3844566,5330,1,"SORBI_3004G047200","EES04545",2964
"4",3868848,3869240,393,"*","scl3_5g_peaks_in_btx623_peak_12773",13,1.65874,2.9977,1.37372,90,"Promoter (1-2kb)",4,3866796,3871085,4290,2,"SORBI_3004G047700","EES06314",1845
"4",3924956,3925225,270,"*","scl3_5g_peaks_in_btx623_peak_12774",24,1.94885,4.90522,2.41411,173,"Promoter (<=1kb)",4,3926210,3928126,1917,1,"SORBI_3004G048600","EES04552",-985
"4",3926587,3926889,303,"*","scl3_5g_peaks_in_btx623_peak_12775",22,1.90554,4.58794,2.2251,123,"Promoter (<=1kb)",4,3926210,3928126,1917,1,"SORBI_3004G048600","EES04552",377
"4",3933920,3934247,328,"*","scl3_5g_peaks_in_btx623_peak_12776",14,1.689,3.14395,1.42363,63,"Promoter (<=1kb)",4,3933932,3934128,197,2,"ENSRNA049481221","ENSRNA049481221-T1",0
"4",3937576,3937929,354,"*","scl3_5g_peaks_in_btx623_peak_12777",20,1.86223,4.27992,2.04889,272,"Intron (KXG29518/SORBI_3004G048800, intron 17 of 21)",4,3933932,3934128,197,2,"ENSRNA049481221","ENSRNA049481221-T1",-3448
"4",3944724,3945084,361,"*","scl3_5g_peaks_in_btx623_peak_12778",14,1.689,3.14395,1.42363,64,"Intron (KXG29518/SORBI_3004G048800, intron 7 of 21)",4,3935039,3947616,12578,2,"SORBI_3004G048800","KXG29518",2532
"4",3948373,3948680,308,"*","scl3_5g_peaks_in_btx623_peak_12779",16,1.73277,3.53331,1.6619,150,"Promoter (<=1kb)",4,3935039,3947616,12578,2,"SORBI_3004G048800","KXG29518",-757
"4",3972696,3973162,467,"*","scl3_5g_peaks_in_btx623_peak_12780",24,1.8967,4.84506,2.41411,179,"Exon (EES04557/SORBI_3004G049200, exon 10 of 30)",4,3968682,3979553,10872,1,"SORBI_3004G049200","EES04557",4014
"4",3983161,3983605,445,"*","scl3_5g_peaks_in_btx623_peak_12781",19,1.81203,4.01273,1.90588,233,"Downstream (<=300bp)",4,3980029,3982906,2878,1,"SORBI_3004G049300","EES04558",3132
"4",3988374,3988741,368,"*","scl3_5g_peaks_in_btx623_peak_12782",14,1.689,3.14395,1.42363,64,"Promoter (<=1kb)",4,3987002,3987972,971,2,"SORBI_3004G049400","EES06319",-402
"4",4017415,4017693,279,"*","scl3_5g_peaks_in_btx623_peak_12783",22,1.90554,4.58794,2.2251,221,"Promoter (1-2kb)",4,4015798,4021395,5598,1,"SORBI_3004G049700","KXG29521",1617
"4",4027611,4027896,286,"*","scl3_5g_peaks_in_btx623_peak_12784",23,1.85778,4.68867,2.3068,102,"Promoter (<=1kb)",4,4024677,4027607,2931,2,"SORBI_3004G049800","EES06321",-4
"4",4050959,4051322,364,"*","scl3_5g_peaks_in_btx623_peak_12785a",20,1.86223,4.27992,2.04889,120,"Promoter (<=1kb)",4,4051667,4053206,1540,1,"SORBI_3004G050200","EES04562",-345
"4",4050959,4051322,364,"*","scl3_5g_peaks_in_btx623_peak_12785b",18,1.81892,3.98132,1.88071,299,"Promoter (<=1kb)",4,4051667,4053206,1540,1,"SORBI_3004G050200","EES04562",-345
"4",4063181,4063573,393,"*","scl3_5g_peaks_in_btx623_peak_12786",18,1.77815,3.95994,1.88071,137,"Downstream (<=300bp)",4,4060164,4063120,2957,1,"SORBI_3004G050400","OQU84421",3017
"4",4071484,4071747,264,"*","scl3_5g_peaks_in_btx623_peak_12787",20,1.85128,4.22163,2.04889,111,"Promoter (<=1kb)",4,4072314,4074052,1739,1,"SORBI_3004G050600","EES04566",-567
"4",4110368,4110805,438,"*","scl3_5g_peaks_in_btx623_peak_12788",15,1.73231,3.41315,1.56889,210,"Promoter (1-2kb)",4,4108527,4109169,643,1,"SORBI_3004G051100","EES04569",1841
"4",4120850,4121128,279,"*","scl3_5g_peaks_in_btx623_peak_12789",20,1.86223,4.27992,2.04889,109,"Distal Intergenic",4,4116370,4118313,1944,2,"SORBI_3004G051166","OQU84425",-2537
"4",4121488,4121780,293,"*","scl3_5g_peaks_in_btx623_peak_12790",35,2.15149,6.64475,3.55911,211,"Distal Intergenic",4,4116370,4118313,1944,2,"SORBI_3004G051166","OQU84425",-3175
"4",4133754,4134041,288,"*","scl3_5g_peaks_in_btx623_peak_12791",20,1.86223,4.27992,2.04889,260,"Exon (KXG29535/SORBI_3004G051200, exon 19 of 39)",4,4122587,4148181,25595,2,"SORBI_3004G051200","KXG29535",14140
"4",4142802,4143301,500,"*","scl3_5g_peaks_in_btx623_peak_12792",14,1.689,3.14395,1.42363,80,"Exon (KXG29535/SORBI_3004G051200, exon 6 of 39)",4,4122587,4148181,25595,2,"SORBI_3004G051200","KXG29535",4880
"4",4167490,4167783,294,"*","scl3_5g_peaks_in_btx623_peak_12793",15,1.67225,3.37774,1.56889,177,"Promoter (<=1kb)",4,4167282,4171364,4083,1,"SORBI_3004G051700","EES04574",208
"4",4169165,4169595,431,"*","scl3_5g_peaks_in_btx623_peak_12794",78,2.68508,11.5653,7.80881,218,"Promoter (1-2kb)",4,4167282,4171364,4083,1,"SORBI_3004G051700","EES04574",1883
"4",4182456,4182728,273,"*","scl3_5g_peaks_in_btx623_peak_12795",26,1.99216,5.23157,2.61184,113,"Distal Intergenic",4,4197276,4203457,6182,1,"SORBI_3004G051900","EES04575",-14548
"4",4249400,4249867,468,"*","scl3_5g_peaks_in_btx623_peak_12796",14,1.689,3.14395,1.42363,79,"Promoter (<=1kb)",4,4250183,4251084,902,1,"SORBI_3004G052300","EES04578",-316
"4",4253858,4254159,302,"*","scl3_5g_peaks_in_btx623_peak_12797",13,1.60326,2.95791,1.34274,76,"Promoter (<=1kb)",4,4253694,4256527,2834,1,"SORBI_3004G052401","OQU84430",164
"4",4261632,4261989,358,"*","scl3_5g_peaks_in_btx623_peak_12798",24,1.94885,4.90522,2.41411,75,"Promoter (<=1kb)",4,4258819,4261348,2530,2,"SORBI_3004G052500","KXG29544",-284
"4",4262999,4263415,417,"*","scl3_5g_peaks_in_btx623_peak_12799",41,2.252,7.37135,4.10021,242,"Promoter (1-2kb)",4,4258819,4261348,2530,2,"SORBI_3004G052500","KXG29544",-1651
"4",4284695,4285046,352,"*","scl3_5g_peaks_in_btx623_peak_12800",20,1.86223,4.27992,2.04889,242,"Promoter (1-2kb)",4,4282581,4283640,1060,2,"SORBI_3004G052700","OQU84431",-1055
"4",4353946,4354263,318,"*","scl3_5g_peaks_in_btx623_peak_12801",17,1.74139,3.75716,1.77151,170,"Exon (EES06334/SORBI_3004G053500, exon 21 of 28)",4,4351658,4361896,10239,2,"SORBI_3004G053500","EES06334",7633
"4",4373918,4374184,267,"*","scl3_5g_peaks_in_btx623_peak_12802",20,1.86223,4.27992,2.04889,136,"Promoter (1-2kb)",4,4375258,4376563,1306,1,"SORBI_3004G053800","OQU84438",-1074
"4",4396761,4397013,253,"*","scl3_5g_peaks_in_btx623_peak_12803",15,1.67768,3.30159,1.54631,112,"Exon (EES04587/SORBI_3004G054000, exon 3 of 7)",4,4399579,4404074,4496,1,"SORBI_3004G054100","KXG29552",-2566
"4",4436698,4436944,247,"*","scl3_5g_peaks_in_btx623_peak_12804",22,1.90554,4.58794,2.2251,168,"Distal Intergenic",4,4430302,4432241,1940,2,"SORBI_3004G054700","EES06339",-4457
"4",4484109,4484393,285,"*","scl3_5g_peaks_in_btx623_peak_12805",26,1.99216,5.23157,2.61184,131,"Distal Intergenic",4,4488126,4493895,5770,1,"SORBI_3004G055500","EES04592",-3733
"4",4542517,4542939,423,"*","scl3_5g_peaks_in_btx623_peak_12806",14,1.689,3.14395,1.42363,114,"Promoter (1-2kb)",4,4540873,4546266,5394,1,"SORBI_3004G056400","EES04595",1644
"4",4582719,4583041,323,"*","scl3_5g_peaks_in_btx623_peak_12807",30,2.07877,5.91086,3.04851,223,"Promoter (<=1kb)",4,4582108,4585421,3314,1,"SORBI_3004G057300","KXG29570",611
"4",4594208,4594986,779,"*","scl3_5g_peaks_in_btx623_peak_12808",24,1.91734,4.96618,2.46204,221,"Promoter (<=1kb)",4,4590758,4595694,4937,2,"SORBI_3004G057400","EES06348",708
"4",4633347,4633620,274,"*","scl3_5g_peaks_in_btx623_peak_12809",14,1.69649,3.23544,1.49515,73,"Distal Intergenic",4,4634353,4637352,3000,2,"SORBI_3004G057800","EES06349",3732
"4",4654346,4654627,282,"*","scl3_5g_peaks_in_btx623_peak_12810",13,1.66401,3.02313,1.39217,67,"Promoter (1-2kb)",4,4655807,4659932,4126,1,"SORBI_3004G058050","EES04604",-1180
"4",4677093,4677583,491,"*","scl3_5g_peaks_in_btx623_peak_12811a",17,1.77562,3.69234,1.72026,121,"Promoter (1-2kb)",4,4676036,4680279,4244,1,"SORBI_3004G058400","OQU84464",1057
"4",4677093,4677583,491,"*","scl3_5g_peaks_in_btx623_peak_12811b",24,1.94885,4.90522,2.41411,406,"Promoter (1-2kb)",4,4676036,4680279,4244,1,"SORBI_3004G058400","OQU84464",1057
"4",4680138,4680456,319,"*","scl3_5g_peaks_in_btx623_peak_12812",14,1.689,3.14395,1.42363,142,"3' UTR",4,4679981,4683129,3149,2,"SORBI_3004G058500","EES06351",2673
"4",4694911,4695585,675,"*","scl3_5g_peaks_in_btx623_peak_12813",13,1.64026,2.90871,1.30423,219,"3' UTR",4,4687581,4695576,7996,1,"SORBI_3004G058600","KXG29581",7330
"4",4748198,4748452,255,"*","scl3_5g_peaks_in_btx623_peak_12814",14,1.67307,3.17226,1.4453,80,"Promoter (1-2kb)",4,4749942,4752726,2785,1,"SORBI_3004G059100","KXG29583",-1490
"4",4764194,4764521,328,"*","scl3_5g_peaks_in_btx623_peak_12815",26,1.93361,5.30192,2.66922,150,"Promoter (1-2kb)",4,4762507,4765128,2622,1,"SORBI_3004G059300","KXG29584",1687
"4",4785568,4785876,309,"*","scl3_5g_peaks_in_btx623_peak_12816",17,1.73135,3.58468,1.70148,69,"Distal Intergenic",4,4779394,4784452,5059,1,"SORBI_3004G059600","OQU84470",6174
"4",4831797,4832146,350,"*","scl3_5g_peaks_in_btx623_peak_12817",20,1.8337,4.19766,2.04889,88,"Promoter (1-2kb)",4,4830426,4832334,1909,1,"SORBI_3004G060500","EES04617",1371
"4",4857479,4857730,252,"*","scl3_5g_peaks_in_btx623_peak_12818",14,1.689,3.14395,1.42363,84,"Distal Intergenic",4,4854592,4855727,1136,1,"SORBI_3004G060766","OQU84475",2887
"4",4888795,4889388,594,"*","scl3_5g_peaks_in_btx623_peak_12819",20,1.86223,4.27992,2.04889,374,"Distal Intergenic",4,4876630,4886671,10042,2,"SORBI_3004G060900","OQU84477",-2124
"4",4891741,4892025,285,"*","scl3_5g_peaks_in_btx623_peak_12820",24,1.94885,4.90522,2.41411,143,"Distal Intergenic",4,4896232,4897446,1215,1,"SORBI_3004G061100","KXG29594",-4207
"4",4928966,4929232,267,"*","scl3_5g_peaks_in_btx623_peak_12821",15,1.65998,3.36173,1.56889,179,"Distal Intergenic",4,4904150,4906068,1919,2,"SORBI_3004G061300","KXG29595",-22898
"4",4996775,4997238,464,"*","scl3_5g_peaks_in_btx623_peak_12822",32,2.12208,6.26348,3.28865,227,"3' UTR",4,4988593,4993809,5217,2,"SORBI_3004G061900","EES06365",-2966
"4",5028504,5028800,297,"*","scl3_5g_peaks_in_btx623_peak_12823",15,1.73231,3.41315,1.56889,60,"Promoter (<=1kb)",4,5025384,5028987,3604,2,"SORBI_3004G062200","OQU84483",187
"4",5037311,5037608,298,"*","scl3_5g_peaks_in_btx623_peak_12824",22,1.90554,4.58794,2.2251,272,"Distal Intergenic",4,5032454,5035025,2572,2,"SORBI_3004G062400","EES06368",-2286
"4",5049361,5049995,635,"*","scl3_5g_peaks_in_btx623_peak_12825",17,1.77562,3.69234,1.72026,118,"Promoter (<=1kb)",4,5048801,5050991,2191,2,"SORBI_3004G062600","OQU84485",996
"4",5054940,5055271,332,"*","scl3_5g_peaks_in_btx623_peak_12826",13,1.66155,3.01124,1.38405,79,"Distal Intergenic",4,5056654,5057583,930,2,"SORBI_3004G062800","KXG29608",2312
"4",5112547,5112872,326,"*","scl3_5g_peaks_in_btx623_peak_12827",38,2.20869,6.99387,3.81338,155,"3' UTR",4,5109555,5111680,2126,1,"SORBI_3004G063500","EES04626",2992
"4",5127208,5127470,263,"*","scl3_5g_peaks_in_btx623_peak_12828",14,1.689,3.14395,1.42363,76,"Distal Intergenic",4,5119940,5120632,693,2,"SORBI_3004G063750","OQU84487",-6576
"4",5161652,5162165,514,"*","scl3_5g_peaks_in_btx623_peak_12829",26,1.9853,5.19294,2.61184,86,"Distal Intergenic",4,5164446,5170078,5633,1,"SORBI_3004G064000","EES04629",-2281
"4",5170645,5170907,263,"*","scl3_5g_peaks_in_btx623_peak_12830",24,1.93252,4.89497,2.41411,69,"Promoter (1-2kb)",4,5172462,5178938,6477,1,"SORBI_3004G064100","KXG29618",-1555
"4",5184708,5185126,419,"*","scl3_5g_peaks_in_btx623_peak_12831",13,1.65025,3.00711,1.38018,78,"Promoter (1-2kb)",4,5183488,5188710,5223,1,"SORBI_3004G064200","KXG29620",1220
"4",5194378,5194706,329,"*","scl3_5g_peaks_in_btx623_peak_12832a",17,1.77562,3.69234,1.72026,58,"Downstream (<=300bp)",4,5189939,5194247,4309,1,"SORBI_3004G064300","KXG29621",4439
"4",5194378,5194706,329,"*","scl3_5g_peaks_in_btx623_peak_12832b",15,1.73231,3.41315,1.56889,314,"Downstream (<=300bp)",4,5189939,5194247,4309,1,"SORBI_3004G064300","KXG29621",4439
"4",5231964,5232423,460,"*","scl3_5g_peaks_in_btx623_peak_12833",19,1.78195,4.10872,1.98082,200,"Promoter (<=1kb)",4,5230103,5232091,1989,2,"SORBI_3004G064900","KXG29624",0
"4",5238702,5239070,369,"*","scl3_5g_peaks_in_btx623_peak_12834a",14,1.689,3.14395,1.42363,117,"Exon (EES06381/SORBI_3004G065000, exon 2 of 5)",4,5235725,5241090,5366,2,"SORBI_3004G065000","EES06381",2020
"4",5238702,5239070,369,"*","scl3_5g_peaks_in_btx623_peak_12834b",18,1.81892,3.98132,1.88071,158,"Exon (EES06381/SORBI_3004G065000, exon 2 of 5)",4,5235725,5241090,5366,2,"SORBI_3004G065000","EES06381",2020
"4",5269988,5270544,557,"*","scl3_5g_peaks_in_btx623_peak_12835a",19,1.75136,4.05434,1.93799,192,"Intron (EES04638/SORBI_3004G065300, intron 5 of 6)",4,5266794,5271407,4614,1,"SORBI_3004G065300","EES04638",3194
"4",5269988,5270544,557,"*","scl3_5g_peaks_in_btx623_peak_12835b",29,2.04153,5.69354,2.92737,398,"Intron (EES04638/SORBI_3004G065300, intron 5 of 6)",4,5266794,5271407,4614,1,"SORBI_3004G065300","EES04638",3194
"4",5279611,5279857,247,"*","scl3_5g_peaks_in_btx623_peak_12836",41,2.252,7.37135,4.10021,128,"Distal Intergenic",4,5288865,5292249,3385,1,"SORBI_3004G065400","KXG29625",-9008
"4",5335121,5335374,254,"*","scl3_5g_peaks_in_btx623_peak_12837",56,2.39795,9.1725,5.61322,134,"Promoter (<=1kb)",4,5333714,5336331,2618,2,"SORBI_3004G065850","OQU84495",957
"4",5400722,5401010,289,"*","scl3_5g_peaks_in_btx623_peak_12838",15,1.73231,3.41315,1.56889,75,"Intron (EES06385/SORBI_3004G066300, intron 2 of 2)",4,5399833,5405518,5686,2,"SORBI_3004G066300","EES06385",4508
"4",5409745,5410020,276,"*","scl3_5g_peaks_in_btx623_peak_12839",23,1.91934,4.74173,2.34966,227,"3' UTR",4,5407046,5409081,2036,1,"SORBI_3004G066401","OQU84498",2699
"4",5417897,5418194,298,"*","scl3_5g_peaks_in_btx623_peak_12840",47,2.22271,8.19012,4.76011,114,"Promoter (1-2kb)",4,5408847,5416471,7625,2,"SORBI_3004G066500","EES06386",-1426
"4",5425635,5426067,433,"*","scl3_5g_peaks_in_btx623_peak_12841",18,1.81892,3.98132,1.88071,64,"Distal Intergenic",4,5416846,5421281,4436,2,"SORBI_3004G066600","EES06387",-4354
"4",5430309,5430668,360,"*","scl3_5g_peaks_in_btx623_peak_12842",20,1.86223,4.27992,2.04889,112,"Distal Intergenic",4,5437753,5438361,609,2,"SORBI_3004G066700","OQU84499",7693
"4",5476355,5476604,250,"*","scl3_5g_peaks_in_btx623_peak_12843",22,1.90554,4.58794,2.2251,155,"Promoter (1-2kb)",4,5474973,5478493,3521,1,"SORBI_3004G067100","OQU84501",1382
"4",5488212,5488473,262,"*","scl3_5g_peaks_in_btx623_peak_12844",22,1.90554,4.58794,2.2251,130,"Promoter (<=1kb)",4,5487373,5494686,7314,1,"SORBI_3004G067300","OQU84502",839
"4",5501934,5502322,389,"*","scl3_5g_peaks_in_btx623_peak_12845",24,1.94885,4.90522,2.41411,148,"Distal Intergenic",4,5495211,5500051,4841,1,"SORBI_3004G067400","KXG29634",6723
"4",5518427,5518964,538,"*","scl3_5g_peaks_in_btx623_peak_12846a",22,1.90554,4.58794,2.2251,88,"Promoter (<=1kb)",4,5515169,5519814,4646,2,"SORBI_3004G067700","OQU84505",850
"4",5518427,5518964,538,"*","scl3_5g_peaks_in_btx623_peak_12846b",22,1.90554,4.58794,2.2251,434,"Promoter (<=1kb)",4,5515169,5519814,4646,2,"SORBI_3004G067700","OQU84505",850
"4",5527714,5528041,328,"*","scl3_5g_peaks_in_btx623_peak_12847",28,2.03546,5.56684,2.82382,145,"Promoter (1-2kb)",4,5529043,5532903,3861,1,"SORBI_3004G067850","OQU84506",-1002
"4",5551191,5551508,318,"*","scl3_5g_peaks_in_btx623_peak_12848",13,1.61648,3.02794,1.39639,169,"3' UTR",4,5548222,5551449,3228,1,"SORBI_3004G068200","KXG29639",2969
"4",5561875,5562151,277,"*","scl3_5g_peaks_in_btx623_peak_12849",26,1.99216,5.23157,2.61184,126,"Distal Intergenic",4,5552126,5558631,6506,2,"SORBI_3004G068300","EES06395",-3244
"4",5564295,5564582,288,"*","scl3_5g_peaks_in_btx623_peak_12850",15,1.73231,3.41315,1.56889,80,"Promoter (1-2kb)",4,5565946,5571795,5850,1,"SORBI_3004G068350","OQU84507",-1364
"4",5605187,5605468,282,"*","scl3_5g_peaks_in_btx623_peak_12851",14,1.65968,3.15593,1.4329,82,"Distal Intergenic",4,5601968,5604203,2236,1,"SORBI_3004G068700","EES04654",3219
"4",5653114,5653377,264,"*","scl3_5g_peaks_in_btx623_peak_12852",14,1.67307,3.17226,1.4453,120,"Promoter (1-2kb)",4,5655329,5657079,1751,1,"SORBI_3004G069700","EES06398",-1952
"4",5669525,5669904,380,"*","scl3_5g_peaks_in_btx623_peak_12853",18,1.81892,3.98132,1.88071,218,"Promoter (<=1kb)",4,5670886,5671627,742,1,"SORBI_3004G070150","OQU84519",-982
"4",5670494,5670746,253,"*","scl3_5g_peaks_in_btx623_peak_12854",18,1.81892,3.98132,1.88071,87,"Promoter (<=1kb)",4,5670886,5671627,742,1,"SORBI_3004G070150","OQU84519",-140
"4",5678491,5678770,280,"*","scl3_5g_peaks_in_btx623_peak_12855",24,1.94885,4.90522,2.41411,130,"Exon (EES04660/SORBI_3004G070200, exon 7 of 17)",4,5675175,5683769,8595,1,"SORBI_3004G070200","OQU84523",3316
"4",5711290,5711537,248,"*","scl3_5g_peaks_in_btx623_peak_12856",35,2.16539,6.62453,3.54399,119,"Exon (KXG29647/SORBI_3004G070600, exon 5 of 8)",4,5709610,5713683,4074,2,"SORBI_3004G070600","KXG29647",2146
"4",5733167,5733443,277,"*","scl3_5g_peaks_in_btx623_peak_12857",14,1.68387,3.11912,1.42363,75,"Promoter (<=1kb)",4,5728604,5733735,5132,2,"SORBI_3004G071000","KXG29648",292
"4",5753624,5753939,316,"*","scl3_5g_peaks_in_btx623_peak_12858",33,2.10936,6.28738,3.30633,105,"Distal Intergenic",4,5748572,5750859,2288,2,"SORBI_3004G071200","OQU84527",-2765
"4",5771137,5771473,337,"*","scl3_5g_peaks_in_btx623_peak_12859",17,1.71923,3.69242,1.72026,74,"Promoter (<=1kb)",4,5772315,5775534,3220,1,"SORBI_3004G071401","OQU84528",-842
"4",5774299,5774584,286,"*","scl3_5g_peaks_in_btx623_peak_12860",17,1.77562,3.69234,1.72026,111,"Promoter (1-2kb)",4,5772315,5775534,3220,1,"SORBI_3004G071401","OQU84528",1984
"4",5799448,5799975,528,"*","scl3_5g_peaks_in_btx623_peak_12861",14,1.689,3.14395,1.42363,204,"Promoter (<=1kb)",4,5798809,5802491,3683,1,"SORBI_3004G071800","OQU84531",639
"4",5801020,5801608,589,"*","scl3_5g_peaks_in_btx623_peak_12862",18,1.81892,3.98132,1.88071,373,"3' UTR",4,5798809,5802491,3683,1,"SORBI_3004G071800","OQU84531",2211
"4",5830610,5830997,388,"*","scl3_5g_peaks_in_btx623_peak_12863",22,1.89838,4.62558,2.25464,236,"Promoter (1-2kb)",4,5821074,5829545,8472,2,"SORBI_3004G072100","KXG29661",-1065
"4",5837010,5837307,298,"*","scl3_5g_peaks_in_btx623_peak_12864",22,1.90554,4.58794,2.2251,164,"Promoter (1-2kb)",4,5831761,5838886,7126,2,"SORBI_3004G072200","EES06416",1579
"4",5844382,5844687,306,"*","scl3_5g_peaks_in_btx623_peak_12865",26,1.99216,5.23157,2.61184,147,"Distal Intergenic",4,5839818,5841690,1873,1,"SORBI_3004G072400","EES04670",4564
"4",5895210,5895659,450,"*","scl3_5g_peaks_in_btx623_peak_12866",17,1.77562,3.69234,1.72026,122,"Distal Intergenic",4,5885616,5889607,3992,2,"SORBI_3004G073100","EES06418",-5603
"4",5897649,5898228,580,"*","scl3_5g_peaks_in_btx623_peak_12867",24,1.95097,4.99917,2.48943,448,"Distal Intergenic",4,5901587,5902366,780,1,"SORBI_3004G073166","OQU84539",-3359
"4",5923279,5924045,767,"*","scl3_5g_peaks_in_btx623_peak_12868a",20,1.84134,4.3095,2.07196,303,"3' UTR",4,5922352,5928779,6428,2,"SORBI_3004G073400","EES06419",4734
"4",5923279,5924045,767,"*","scl3_5g_peaks_in_btx623_peak_12868b",55,2.41249,9.1401,5.5834,639,"3' UTR",4,5922352,5928779,6428,2,"SORBI_3004G073400","EES06419",4734
"4",5948434,5948729,296,"*","scl3_5g_peaks_in_btx623_peak_12869",18,1.81892,3.98132,1.88071,114,"Promoter (<=1kb)",4,5942581,5948806,6226,2,"SORBI_3004G073500","EES06421",77
"4",6003848,6004101,254,"*","scl3_5g_peaks_in_btx623_peak_12870",20,1.83923,4.15744,2.0189,113,"Distal Intergenic",4,6006873,6013734,6862,1,"SORBI_3004G073800","EES04672",-2772
"4",6006004,6006344,341,"*","scl3_5g_peaks_in_btx623_peak_12871",25,1.96066,5.13706,2.59945,194,"Promoter (<=1kb)",4,6006873,6013734,6862,1,"SORBI_3004G073800","EES04672",-529
"4",6008453,6008995,543,"*","scl3_5g_peaks_in_btx623_peak_12872",25,1.95603,5.11045,2.57861,112,"Promoter (1-2kb)",4,6006873,6013734,6862,1,"SORBI_3004G073800","EES04672",1580
"4",6019655,6019928,274,"*","scl3_5g_peaks_in_btx623_peak_12873",24,1.94885,4.90522,2.41411,159,"Promoter (<=1kb)",4,6018217,6019763,1547,2,"SORBI_3004G074100","KXG29675",0
"4",6057030,6057341,312,"*","scl3_5g_peaks_in_btx623_peak_12874",32,2.12208,6.26348,3.28865,138,"Promoter (<=1kb)",4,6053739,6058274,4536,2,"SORBI_3004G074900","KXG29677",933
"4",6110556,6110826,271,"*","scl3_5g_peaks_in_btx623_peak_12875",13,1.6201,2.90618,1.30259,151,"Promoter (<=1kb)",4,6110485,6111103,619,2,"SORBI_3004G075301","OQU84549",277
"4",6130865,6131154,290,"*","scl3_5g_peaks_in_btx623_peak_12876",14,1.689,3.14395,1.42363,242,"Promoter (1-2kb)",4,6128857,6129622,766,2,"SORBI_3004G075550","OQU84551",-1243
"4",6160313,6160774,462,"*","scl3_5g_peaks_in_btx623_peak_12877",14,1.689,3.14395,1.42363,93,"Exon (EES04674/SORBI_3004G075700, exon 4 of 11)",4,6156981,6170021,13041,1,"SORBI_3004G075700","KXG29684",3332
"4",6164713,6165035,323,"*","scl3_5g_peaks_in_btx623_peak_12878",22,1.90554,4.58794,2.2251,252,"Exon (EES04674/SORBI_3004G075700, exon 8 of 11)",4,6156981,6170021,13041,1,"SORBI_3004G075700","KXG29684",7732
"4",6287230,6287826,597,"*","scl3_5g_peaks_in_btx623_peak_12879",38,2.20869,6.99387,3.81338,135,"Distal Intergenic",4,6293762,6307731,13970,1,"SORBI_3004G076666","OQU84555",-5936
"4",6290938,6291259,322,"*","scl3_5g_peaks_in_btx623_peak_12880",30,2.05741,5.87987,3.04851,132,"Distal Intergenic",4,6293762,6307731,13970,1,"SORBI_3004G076666","OQU84555",-2503
"4",6311483,6311763,281,"*","scl3_5g_peaks_in_btx623_peak_12881",38,2.2001,6.94153,3.81272,134,"Distal Intergenic",4,6327222,6327627,406,2,"SORBI_3004G076732","OQU84556",15864
"4",6319750,6320108,359,"*","scl3_5g_peaks_in_btx623_peak_12882",21,1.8714,4.40243,2.14492,305,"Distal Intergenic",4,6327222,6327627,406,2,"SORBI_3004G076732","OQU84556",7519
"4",6355137,6355397,261,"*","scl3_5g_peaks_in_btx623_peak_12883",24,1.94885,4.90522,2.41411,145,"Promoter (<=1kb)",4,6356065,6357998,1934,1,"SORBI_3004G076850","OQU84557",-668
"4",6357067,6357328,262,"*","scl3_5g_peaks_in_btx623_peak_12884",14,1.689,3.14395,1.42363,114,"Promoter (1-2kb)",4,6356065,6357998,1934,1,"SORBI_3004G076850","OQU84557",1002
"4",6376779,6377057,279,"*","scl3_5g_peaks_in_btx623_peak_12885",41,2.252,7.37135,4.10021,120,"Promoter (1-2kb)",4,6374860,6375493,634,1,"SORBI_3004G077200","OQU84559",1919
"4",6408612,6408872,261,"*","scl3_5g_peaks_in_btx623_peak_12886",21,1.85137,4.36507,2.11534,152,"Promoter (1-2kb)",4,6406929,6409398,2470,1,"SORBI_3004G077900","OQU84560",1683
"4",6437486,6437860,375,"*","scl3_5g_peaks_in_btx623_peak_12887",14,1.67307,3.17226,1.4453,53,"Exon (EES06446/SORBI_3004G078400, exon 1 of 1)",4,6435127,6440788,5662,2,"SORBI_3004G078400","EES06446",2928
"4",6445654,6445947,294,"*","scl3_5g_peaks_in_btx623_peak_12888",28,2.02493,5.59658,2.84762,186,"Distal Intergenic",4,6435127,6440788,5662,2,"SORBI_3004G078400","EES06446",-4866
"4",6449661,6449921,261,"*","scl3_5g_peaks_in_btx623_peak_12889",24,1.94885,4.90522,2.41411,146,"Distal Intergenic",4,6452942,6460776,7835,1,"SORBI_3004G078500","OQU84561",-3021
"4",6460552,6461158,607,"*","scl3_5g_peaks_in_btx623_peak_12890a",18,1.80566,3.9122,1.88071,74,"3' UTR",4,6461422,6464357,2936,2,"SORBI_3004G078600","KXG29700",3199
"4",6460552,6461158,607,"*","scl3_5g_peaks_in_btx623_peak_12890b",21,1.87668,4.43114,2.1685,518,"3' UTR",4,6461422,6464357,2936,2,"SORBI_3004G078600","KXG29700",3199
"4",6464171,6464428,258,"*","scl3_5g_peaks_in_btx623_peak_12891",24,1.94885,4.90522,2.41411,118,"Promoter (<=1kb)",4,6461422,6464357,2936,2,"SORBI_3004G078600","KXG29700",0
"4",6479945,6480567,623,"*","scl3_5g_peaks_in_btx623_peak_12892",16,1.72963,3.45848,1.60293,294,"Exon (EES06449/SORBI_3004G078700, exon 5 of 9)",4,6478090,6486468,8379,2,"SORBI_3004G078700","EES06449",5901
"4",6492322,6493353,1032,"*","scl3_5g_peaks_in_btx623_peak_12893a",21,1.63829,4.34912,2.10327,173,"Promoter (<=1kb)",4,6491866,6493140,1275,1,"SORBI_3004G078750","OQU84563",456
"4",6492322,6493353,1032,"*","scl3_5g_peaks_in_btx623_peak_12893b",19,1.68112,4.00853,1.90196,538,"Promoter (<=1kb)",4,6491866,6493140,1275,1,"SORBI_3004G078750","OQU84563",456
"4",6492322,6493353,1032,"*","scl3_5g_peaks_in_btx623_peak_12893c",15,1.51461,3.31498,1.55678,824,"Promoter (<=1kb)",4,6491866,6493140,1275,1,"SORBI_3004G078750","OQU84563",456
"4",6497485,6497870,386,"*","scl3_5g_peaks_in_btx623_peak_12894",20,1.86223,4.27992,2.04889,73,"Promoter (1-2kb)",4,6496341,6505629,9289,1,"SORBI_3004G078800","OQU84564",1144
"4",6529180,6529455,276,"*","scl3_5g_peaks_in_btx623_peak_12895",26,1.99216,5.23157,2.61184,119,"Exon (EES04693/SORBI_3004G079200, exon 5 of 8)",4,6526879,6530340,3462,1,"SORBI_3004G079200","EES04693",2301
"4",6612202,6612497,296,"*","scl3_5g_peaks_in_btx623_peak_12896",20,1.86223,4.27992,2.04889,66,"Promoter (1-2kb)",4,6607447,6610971,3525,2,"SORBI_3004G080350","OQU84571",-1231
"4",6643319,6643627,309,"*","scl3_5g_peaks_in_btx623_peak_12897",20,1.86223,4.27992,2.04889,234,"Promoter (1-2kb)",4,6641366,6644414,3049,1,"SORBI_3004G080901","OQU84575",1953
"4",6645340,6645763,424,"*","scl3_5g_peaks_in_btx623_peak_12898",14,1.689,3.14395,1.42363,61,"Distal Intergenic",4,6641366,6644414,3049,1,"SORBI_3004G080901","OQU84575",3974
"4",6646405,6646748,344,"*","scl3_5g_peaks_in_btx623_peak_12899",31,2.07402,6.07395,3.18541,122,"Distal Intergenic",4,6641366,6644414,3049,1,"SORBI_3004G080901","OQU84575",5039
"4",6657528,6657777,250,"*","scl3_5g_peaks_in_btx623_peak_12900",26,1.9791,5.32834,2.69169,184,"Distal Intergenic",4,6659208,6661172,1965,2,"SORBI_3004G081000","KXG29720",3395
"4",6661813,6662117,305,"*","scl3_5g_peaks_in_btx623_peak_12901",19,1.78009,4.03437,1.92136,74,"Promoter (<=1kb)",4,6659208,6661172,1965,2,"SORBI_3004G081000","KXG29720",-641
"4",6665468,6665962,495,"*","scl3_5g_peaks_in_btx623_peak_12902",32,2.12208,6.26348,3.28865,243,"Promoter (1-2kb)",4,6667533,6667628,96,2,"ENSRNA049481316","ENSRNA049481316-T1",1666
"4",6670240,6670486,247,"*","scl3_5g_peaks_in_btx623_peak_12903",17,1.77562,3.69234,1.72026,182,"Promoter (1-2kb)",4,6669057,6674123,5067,1,"SORBI_3004G081201","OQU84577",1183
"4",6678012,6678336,325,"*","scl3_5g_peaks_in_btx623_peak_12904",15,1.73231,3.41315,1.56889,122,"Promoter (1-2kb)",4,6674166,6676683,2518,2,"SORBI_3004G081300","EES06458",-1329
"4",6697080,6697330,251,"*","scl3_5g_peaks_in_btx623_peak_12905",13,1.6201,2.90618,1.30259,242,"3' UTR",4,6691860,6697597,5738,1,"SORBI_3004G081601","KXG29723",5220
"4",6738091,6738342,252,"*","scl3_5g_peaks_in_btx623_peak_12906",50,2.38193,8.5513,5.0632,121,"Distal Intergenic",4,6741067,6742569,1503,1,"SORBI_3004G082000","OQU84582",-2725
"4",6754490,6754756,267,"*","scl3_5g_peaks_in_btx623_peak_12907",51,2.34127,8.66197,5.16336,131,"Intron (OQU84584/SORBI_3004G082151, intron 1 of 3)",4,6750814,6757411,6598,1,"SORBI_3004G082151","OQU84584",3676
"4",6758970,6759377,408,"*","scl3_5g_peaks_in_btx623_peak_12908",22,1.90802,4.67902,2.29939,169,"Promoter (<=1kb)",4,6759358,6759438,81,1,"ENSRNA049438473","ENSRNA049438473-T1",0
"4",6787580,6787881,302,"*","scl3_5g_peaks_in_btx623_peak_12909a",15,1.73231,3.41315,1.56889,119,"Distal Intergenic",4,6795871,6797873,2003,1,"SORBI_3004G082700","EES04708",-7990
"4",6787580,6787881,302,"*","scl3_5g_peaks_in_btx623_peak_12909b",17,1.77562,3.69234,1.72026,221,"Distal Intergenic",4,6795871,6797873,2003,1,"SORBI_3004G082700","EES04708",-7990
"4",6788832,6789214,383,"*","scl3_5g_peaks_in_btx623_peak_12910",14,1.689,3.14395,1.42363,74,"Distal Intergenic",4,6795871,6797873,2003,1,"SORBI_3004G082700","EES04708",-6657
"4",6822700,6822990,291,"*","scl3_5g_peaks_in_btx623_peak_12911",26,1.95872,5.20887,2.61184,128,"Distal Intergenic",4,6830176,6836788,6613,1,"SORBI_3004G083000","EES04709",-7186
"4",6832083,6832679,597,"*","scl3_5g_peaks_in_btx623_peak_12912a",14,1.689,3.14395,1.42363,275,"Promoter (<=1kb)",4,6832540,6836441,3902,1,"SORBI_3004G083000","OQU84586",0
"4",6832083,6832679,597,"*","scl3_5g_peaks_in_btx623_peak_12912b",14,1.689,3.14395,1.42363,572,"Promoter (<=1kb)",4,6832540,6836441,3902,1,"SORBI_3004G083000","OQU84586",0
"4",6843713,6844163,451,"*","scl3_5g_peaks_in_btx623_peak_12913",14,1.689,3.14395,1.42363,96,"Distal Intergenic",4,6838579,6841251,2673,2,"SORBI_3004G083100","KXG29738",-2462
"4",6894547,6894874,328,"*","scl3_5g_peaks_in_btx623_peak_12914",20,1.8363,4.2816,2.04889,233,"Distal Intergenic",4,6897645,6898706,1062,2,"SORBI_3004G083600","EES06474",3832
"4",6915012,6915321,310,"*","scl3_5g_peaks_in_btx623_peak_12915",20,1.86223,4.27992,2.04889,247,"Distal Intergenic",4,6898869,6903032,4164,2,"SORBI_3004G083700","EES06475",-11980
"4",6939187,6939671,485,"*","scl3_5g_peaks_in_btx623_peak_12916",18,1.79555,3.99065,1.88659,287,"Distal Intergenic",4,6941920,6943752,1833,2,"SORBI_3004G083900","EES06476",4081
"4",6945153,6945420,268,"*","scl3_5g_peaks_in_btx623_peak_12917",17,1.77562,3.69234,1.72026,84,"Promoter (1-2kb)",4,6941920,6943752,1833,2,"SORBI_3004G083900","EES06476",-1401
"4",7001586,7001911,326,"*","scl3_5g_peaks_in_btx623_peak_12918",14,1.689,3.14395,1.42363,75,"Exon (EES04713/SORBI_3004G084300, exon 12 of 16)",4,7004778,7009223,4446,1,"SORBI_3004G084400","EES04714",-2867
"4",7051054,7051384,331,"*","scl3_5g_peaks_in_btx623_peak_12919",30,2.05892,5.7951,3.01226,109,"Exon (EES04719/SORBI_3004G084900, exon 3 of 3)",4,7048315,7052007,3693,1,"SORBI_3004G084900","EES04719",2739
"4",7055576,7055883,308,"*","scl3_5g_peaks_in_btx623_peak_12920",22,1.90554,4.58794,2.2251,136,"Exon (KXG29746/SORBI_3004G085000, exon 38 of 45)",4,7048315,7052007,3693,1,"SORBI_3004G084900","EES04719",7261
"4",7064992,7065252,261,"*","scl3_5g_peaks_in_btx623_peak_12921",18,1.81892,3.98132,1.88071,209,"Exon (KXG29746/SORBI_3004G085000, exon 33 of 45)",4,7053690,7081800,28111,2,"SORBI_3004G085000","KXG29746",16548
"4",7067119,7067420,302,"*","scl3_5g_peaks_in_btx623_peak_12922",13,1.64526,2.93275,1.32186,83,"Exon (KXG29746/SORBI_3004G085000, exon 26 of 45)",4,7053690,7081800,28111,2,"SORBI_3004G085000","KXG29746",14380
"4",7096939,7097234,296,"*","scl3_5g_peaks_in_btx623_peak_12923",22,1.90554,4.58794,2.2251,122,"Promoter (<=1kb)",4,7094579,7098168,3590,2,"SORBI_3004G085300","OQU84596",934
"4",7101849,7102129,281,"*","scl3_5g_peaks_in_btx623_peak_12924",41,2.252,7.37135,4.10021,121,"Promoter (<=1kb)",4,7100825,7101572,748,2,"SORBI_3004G085400","KXG29747",-277
"4",7125630,7125924,295,"*","scl3_5g_peaks_in_btx623_peak_12925",13,1.61395,2.96824,1.35108,74,"Exon (OQU84598/SORBI_3004G085900, exon 2 of 3)",4,7125169,7128689,3521,2,"SORBI_3004G085900","KXG29750",2765
"4",7162412,7162697,286,"*","scl3_5g_peaks_in_btx623_peak_12926",15,1.73231,3.41315,1.56889,68,"Exon (KXG29754/SORBI_3004G086200, exon 7 of 13)",4,7159428,7166856,7429,1,"SORBI_3004G086200","OQU84604",2984
"4",7164679,7165105,427,"*","scl3_5g_peaks_in_btx623_peak_12927",24,1.90225,4.87762,2.41411,291,"Exon (KXG29754/SORBI_3004G086200, exon 10 of 13)",4,7169366,7173095,3730,1,"SORBI_3004G086300","EES04723",-4261
"4",7166295,7166558,264,"*","scl3_5g_peaks_in_btx623_peak_12928",17,1.77562,3.69234,1.72026,211,"3' UTR",4,7169366,7173095,3730,1,"SORBI_3004G086300","EES04723",-2808
"4",7187995,7188335,341,"*","scl3_5g_peaks_in_btx623_peak_12929",38,2.20869,6.99387,3.81338,209,"Distal Intergenic",4,7169366,7173095,3730,1,"SORBI_3004G086300","EES04723",18629
"4",7222630,7222882,253,"*","scl3_5g_peaks_in_btx623_peak_12930",30,2.05204,5.94095,3.07247,121,"Distal Intergenic",4,7211196,7214541,3346,2,"SORBI_3004G086400","OQU84605",-8089
"4",7278117,7278842,726,"*","scl3_5g_peaks_in_btx623_peak_12931",20,1.85583,4.24582,2.04889,664,"Promoter (<=1kb)",4,7275919,7277742,1824,2,"SORBI_3004G086500","KXG29757",-375
"4",7286063,7286713,651,"*","scl3_5g_peaks_in_btx623_peak_12932a",14,1.689,3.14395,1.42363,74,"Promoter (1-2kb)",4,7280375,7284738,4364,2,"SORBI_3004G086600","EES06492",-1325
"4",7286063,7286713,651,"*","scl3_5g_peaks_in_btx623_peak_12932b",14,1.689,3.14395,1.42363,407,"Promoter (1-2kb)",4,7280375,7284738,4364,2,"SORBI_3004G086600","EES06492",-1325
"4",7288262,7288701,440,"*","scl3_5g_peaks_in_btx623_peak_12933",31,2.01324,6.06029,3.17373,83,"Promoter (<=1kb)",4,7289497,7299263,9767,1,"SORBI_3004G086700","EES04724",-796
"4",7304447,7304718,272,"*","scl3_5g_peaks_in_btx623_peak_12934",22,1.90554,4.58794,2.2251,240,"Promoter (1-2kb)",4,7306523,7307436,914,1,"SORBI_3004G086900","KXG29758",-1805
"4",7313606,7315658,2053,"*","scl3_5g_peaks_in_btx623_peak_12935a",2644,1.56626,269.319,264.425,449,"Promoter (<=1kb)",4,7315515,7315610,96,2,"SORBI_3004G087050","OQU84607",0
"4",7313606,7315658,2053,"*","scl3_5g_peaks_in_btx623_peak_12935b",1875,1.45896,192.165,187.521,914,"Promoter (<=1kb)",4,7315515,7315610,96,2,"SORBI_3004G087050","OQU84607",0
"4",7313606,7315658,2053,"*","scl3_5g_peaks_in_btx623_peak_12935c",2212,1.533,225.999,221.249,1573,"Promoter (<=1kb)",4,7315515,7315610,96,2,"SORBI_3004G087050","OQU84607",0
"4",7327974,7328358,385,"*","scl3_5g_peaks_in_btx623_peak_12936",64,2.47604,10.1141,6.46449,198,"Distal Intergenic",4,7332433,7334276,1844,2,"SORBI_3004G087100","EES06494",5918
"4",7346708,7347136,429,"*","scl3_5g_peaks_in_btx623_peak_12937",24,1.93134,4.80821,2.40199,219,"Exon (OQU84610/SORBI_3004G087366, exon 4 of 7)",4,7344704,7348778,4075,1,"SORBI_3004G087366","OQU84610",2004
"4",7374928,7375193,266,"*","scl3_5g_peaks_in_btx623_peak_12938",40,2.20356,7.2902,4.06733,155,"Distal Intergenic",4,7349287,7351203,1917,2,"SORBI_3004G087432","OQU84611",-23725
"4",7384848,7385159,312,"*","scl3_5g_peaks_in_btx623_peak_12939",43,2.28742,7.70753,4.39145,111,"Distal Intergenic",4,7408007,7411418,3412,1,"SORBI_3004G087500","KXG29763",-22848
"4",7400456,7400715,260,"*","scl3_5g_peaks_in_btx623_peak_12940",14,1.689,3.14395,1.42363,67,"Distal Intergenic",4,7408007,7411418,3412,1,"SORBI_3004G087500","KXG29763",-7292
"4",7403090,7403355,266,"*","scl3_5g_peaks_in_btx623_peak_12941",14,1.689,3.14395,1.42363,83,"Distal Intergenic",4,7408007,7411418,3412,1,"SORBI_3004G087500","KXG29763",-4652
"4",7418075,7418476,402,"*","scl3_5g_peaks_in_btx623_peak_12942",14,1.68232,3.16531,1.44088,65,"3' UTR",4,7421357,7428285,6929,1,"SORBI_3004G087700","EES04729",-2881
"4",7437774,7438528,755,"*","scl3_5g_peaks_in_btx623_peak_12943a",22,1.88225,4.61098,2.2451,325,"Exon (EES04730/SORBI_3004G087800, exon 10 of 23)",4,7435120,7442061,6942,1,"SORBI_3004G087800","EES04730",2654
"4",7437774,7438528,755,"*","scl3_5g_peaks_in_btx623_peak_12943b",15,1.68138,3.32102,1.56095,504,"Exon (EES04730/SORBI_3004G087800, exon 10 of 23)",4,7435120,7442061,6942,1,"SORBI_3004G087800","EES04730",2654
"4",7449845,7450102,258,"*","scl3_5g_peaks_in_btx623_peak_12944",21,1.83706,4.35567,2.10771,179,"Exon (EES06498/SORBI_3004G088100, exon 6 of 6)",4,7449317,7453482,4166,2,"SORBI_3004G088100","EES06498",3380
"4",7465768,7466084,317,"*","scl3_5g_peaks_in_btx623_peak_12945",14,1.60815,3.16598,1.44123,203,"Promoter (1-2kb)",4,7466887,7468008,1122,2,"SORBI_3004G088300","EES06499",1924
"4",7498052,7498435,384,"*","scl3_5g_peaks_in_btx623_peak_12946",13,1.64526,2.93275,1.32186,81,"3' UTR",4,7480867,7491491,10625,2,"SORBI_3004G088450","OQU84616",-6561
"4",7530608,7530877,270,"*","scl3_5g_peaks_in_btx623_peak_12947",13,1.64484,2.93075,1.32175,74,"Distal Intergenic",4,7537831,7538680,850,2,"SORBI_3004G088551","OQU84619",7803
"4",7568012,7568284,273,"*","scl3_5g_peaks_in_btx623_peak_12948",28,2.03546,5.56684,2.82382,173,"Exon (EES04733/SORBI_3004G089200, exon 18 of 18)",4,7572387,7579566,7180,1,"SORBI_3004G089300","OQU84622",-4103
"4",7587855,7588231,377,"*","scl3_5g_peaks_in_btx623_peak_12949",17,1.77562,3.69234,1.72026,258,"Promoter (1-2kb)",4,7586606,7593793,7188,1,"SORBI_3004G089400","OQU84626",1249
"4",7597894,7598234,341,"*","scl3_5g_peaks_in_btx623_peak_12950",20,1.86223,4.27992,2.04889,100,"Distal Intergenic",4,7602501,7602878,378,1,"SORBI_3004G089450","OQU84627",-4267
"4",7639842,7640201,360,"*","scl3_5g_peaks_in_btx623_peak_12951",14,1.689,3.14395,1.42363,147,"Promoter (<=1kb)",4,7640465,7641111,647,2,"SORBI_3004G090100","KXG29788",910
"4",7695623,7696044,422,"*","scl3_5g_peaks_in_btx623_peak_12952",14,1.689,3.14395,1.42363,87,"Distal Intergenic",4,7696848,7699902,3055,2,"SORBI_3004G090600","KXG29792",3858
"4",7698188,7698554,367,"*","scl3_5g_peaks_in_btx623_peak_12953",15,1.73231,3.41315,1.56889,70,"Promoter (1-2kb)",4,7696848,7699902,3055,2,"SORBI_3004G090600","KXG29792",1348
"4",7704828,7705210,383,"*","scl3_5g_peaks_in_btx623_peak_12954",14,1.689,3.14395,1.42363,80,"Distal Intergenic",4,7696848,7699902,3055,2,"SORBI_3004G090600","KXG29792",-4926
"4",7712910,7713258,349,"*","scl3_5g_peaks_in_btx623_peak_12955",14,1.6397,3.20035,1.46668,340,"Distal Intergenic",4,7696848,7699902,3055,2,"SORBI_3004G090600","KXG29792",-13008
"4",7767146,7767472,327,"*","scl3_5g_peaks_in_btx623_peak_12956",14,1.689,3.14395,1.42363,76,"Exon (OQU84632/SORBI_3004G091300, exon 1 of 2)",4,7765120,7769962,4843,1,"SORBI_3004G091300","OQU84633",2026
"4",7775734,7776398,665,"*","scl3_5g_peaks_in_btx623_peak_12957",17,1.74531,3.65857,1.72026,489,"Promoter (<=1kb)",4,7770182,7775805,5624,2,"SORBI_3004G091401","OQU84634",0
"4",7801577,7801934,358,"*","scl3_5g_peaks_in_btx623_peak_12958",18,1.79201,3.84114,1.8362,82,"Distal Intergenic",4,7799160,7799660,501,1,"SORBI_3004G091800","EES04742",2417
"4",7817617,7817864,248,"*","scl3_5g_peaks_in_btx623_peak_12959",14,1.689,3.14395,1.42363,79,"Distal Intergenic",4,7809849,7810682,834,1,"SORBI_3004G091900","KXG29801",7768
"4",7824391,7824759,369,"*","scl3_5g_peaks_in_btx623_peak_12960",17,1.68347,3.59924,1.71429,196,"Distal Intergenic",4,7835053,7835526,474,2,"SORBI_3004G092000","OQU84635",10767
"4",7835684,7836052,369,"*","scl3_5g_peaks_in_btx623_peak_12961",34,2.09907,6.42123,3.42068,262,"Promoter (<=1kb)",4,7835053,7835526,474,2,"SORBI_3004G092000","OQU84635",-158
"4",7849606,7850074,469,"*","scl3_5g_peaks_in_btx623_peak_12962",14,1.689,3.14395,1.42363,96,"Promoter (1-2kb)",4,7851026,7851916,891,2,"SORBI_3004G092200","KXG29807",1842
"4",7865427,7865968,542,"*","scl3_5g_peaks_in_btx623_peak_12963a",20,1.83017,4.17847,2.03566,76,"Promoter (<=1kb)",4,7864848,7869209,4362,1,"SORBI_3004G092400","EES04747",579
"4",7865427,7865968,542,"*","scl3_5g_peaks_in_btx623_peak_12963b",27,1.99106,5.39838,2.74798,452,"Promoter (<=1kb)",4,7864848,7869209,4362,1,"SORBI_3004G092400","EES04747",579
"4",7871241,7871557,317,"*","scl3_5g_peaks_in_btx623_peak_12964",29,1.96954,5.6921,2.92649,252,"Intron (EES06511/SORBI_3004G092500, intron 4 of 5)",4,7869380,7877707,8328,2,"SORBI_3004G092500","EES06511",6150
"4",7874154,7874456,303,"*","scl3_5g_peaks_in_btx623_peak_12965",24,1.94885,4.90522,2.41411,135,"Intron (EES06511/SORBI_3004G092500, intron 4 of 5)",4,7869380,7877707,8328,2,"SORBI_3004G092500","EES06511",3251
"4",7888246,7888639,394,"*","scl3_5g_peaks_in_btx623_peak_12966",22,1.90554,4.58794,2.2251,210,"Distal Intergenic",4,7888705,7890900,2196,2,"SORBI_3004G092700","EES06512",2261
"4",7893798,7894085,288,"*","scl3_5g_peaks_in_btx623_peak_12967",18,1.7778,3.83086,1.83095,250,"Distal Intergenic",4,7888705,7890900,2196,2,"SORBI_3004G092700","EES06512",-2898
"4",7910794,7911094,301,"*","scl3_5g_peaks_in_btx623_peak_12968",17,1.75207,3.63348,1.72026,234,"Exon (EES04750/SORBI_3004G092900, exon 10 of 19)",4,7914541,7915331,791,2,"SORBI_3004G092950","OQU84638",4237
"4",7922144,7922702,559,"*","scl3_5g_peaks_in_btx623_peak_12969",29,2.00535,5.74572,2.96999,142,"3' UTR",4,7921866,7926005,4140,2,"SORBI_3004G093000","KXG29810",3303
"4",7924521,7924800,280,"*","scl3_5g_peaks_in_btx623_peak_12970",20,1.83878,4.22521,2.04889,135,"Promoter (1-2kb)",4,7921866,7926005,4140,2,"SORBI_3004G093000","KXG29810",1205
"4",7971668,7972174,507,"*","scl3_5g_peaks_in_btx623_peak_12971",14,1.689,3.14395,1.42363,71,"Distal Intergenic",4,7964262,7969091,4830,2,"SORBI_3004G093400","EES06516",-2577
"4",7972771,7973058,288,"*","scl3_5g_peaks_in_btx623_peak_12972",20,1.86223,4.27992,2.04889,97,"Distal Intergenic",4,7964262,7969091,4830,2,"SORBI_3004G093400","EES06516",-3680
"4",7975146,7975420,275,"*","scl3_5g_peaks_in_btx623_peak_12973",16,1.69261,3.54354,1.67029,49,"Distal Intergenic",4,7964262,7969091,4830,2,"SORBI_3004G093400","EES06516",-6055
"4",7976838,7977141,304,"*","scl3_5g_peaks_in_btx623_peak_12974",31,2.07762,5.99996,3.12398,126,"Distal Intergenic",4,7964262,7969091,4830,2,"SORBI_3004G093400","EES06516",-7747
"4",7985998,7986271,274,"*","scl3_5g_peaks_in_btx623_peak_12975",20,1.72924,4.15506,2.01715,4,"Distal Intergenic",4,7964262,7969091,4830,2,"SORBI_3004G093400","EES06516",-16907
"4",7987272,7987593,322,"*","scl3_5g_peaks_in_btx623_peak_12976",18,1.77613,3.88542,1.87254,84,"Distal Intergenic",4,7964262,7969091,4830,2,"SORBI_3004G093400","EES06516",-18181
"4",8030335,8030735,401,"*","scl3_5g_peaks_in_btx623_peak_12977",14,1.66977,3.10329,1.42363,70,"Promoter (<=1kb)",4,8028242,8030810,2569,2,"SORBI_3004G093800","EES06519",75
"4",8036554,8036804,251,"*","scl3_5g_peaks_in_btx623_peak_12978",32,2.11478,6.22028,3.28865,119,"Promoter (1-2kb)",4,8035899,8038098,2200,2,"SORBI_3004G093900","EES06520",1294
"4",8048349,8048659,311,"*","scl3_5g_peaks_in_btx623_peak_12979",14,1.689,3.14395,1.42363,74,"Distal Intergenic",4,8035899,8038098,2200,2,"SORBI_3004G093900","EES06520",-10251
"4",8050983,8051238,256,"*","scl3_5g_peaks_in_btx623_peak_12980",20,1.86223,4.27992,2.04889,121,"Distal Intergenic",4,8035899,8038098,2200,2,"SORBI_3004G093900","EES06520",-12885
"4",8059759,8060029,271,"*","scl3_5g_peaks_in_btx623_peak_12981",35,2.16539,6.62453,3.54399,122,"Distal Intergenic",4,8065896,8068092,2197,1,"SORBI_3004G094000","EES04756",-5867
"4",8146661,8146950,290,"*","scl3_5g_peaks_in_btx623_peak_12982",30,2.07877,5.91086,3.04851,212,"3' UTR",4,8144652,8146895,2244,1,"SORBI_3004G094400","KXG29819",2009
"4",8157649,8158144,496,"*","scl3_5g_peaks_in_btx623_peak_12983",15,1.6954,3.33996,1.56889,64,"Distal Intergenic",4,8149964,8155289,5326,1,"SORBI_3004G094500","KXG29820",7685
"4",8160070,8160481,412,"*","scl3_5g_peaks_in_btx623_peak_12984",14,1.689,3.14395,1.42363,72,"Distal Intergenic",4,8149964,8155289,5326,1,"SORBI_3004G094500","KXG29820",10106
"4",8182711,8183006,296,"*","scl3_5g_peaks_in_btx623_peak_12985",32,2.12208,6.26348,3.28865,145,"3' UTR",4,8185338,8190721,5384,1,"SORBI_3004G094700","OQU84653",-2332
"4",8186633,8187218,586,"*","scl3_5g_peaks_in_btx623_peak_12986",35,2.16539,6.62453,3.54399,111,"Promoter (1-2kb)",4,8185377,8190721,5345,1,"SORBI_3004G094700","KXG29822",1256
"4",8287250,8287503,254,"*","scl3_5g_peaks_in_btx623_peak_12987",24,1.94885,4.90522,2.41411,202,"Distal Intergenic",4,8292576,8296422,3847,2,"SORBI_3004G095300","EES06526",8919
"4",8300704,8300986,283,"*","scl3_5g_peaks_in_btx623_peak_12988",13,1.65467,3.02888,1.39693,115,"Promoter (<=1kb)",4,8299850,8304696,4847,1,"SORBI_3004G095400","EES04771",854
"4",8307987,8308271,285,"*","scl3_5g_peaks_in_btx623_peak_12989",14,1.689,3.14395,1.42363,68,"Promoter (<=1kb)",4,8304449,8307025,2577,2,"SORBI_3004G095500","EES06527",-962
"4",8308607,8309042,436,"*","scl3_5g_peaks_in_btx623_peak_12990",22,1.89867,4.5506,2.2251,122,"Promoter (1-2kb)",4,8304449,8307025,2577,2,"SORBI_3004G095500","EES06527",-1582
"4",8357528,8357876,349,"*","scl3_5g_peaks_in_btx623_peak_12991",28,2.01318,5.52783,2.82382,211,"Distal Intergenic",4,8350084,8351026,943,1,"SORBI_3004G095800","KXG29828",7444
"4",8392641,8392915,275,"*","scl3_5g_peaks_in_btx623_peak_12992",32,2.09125,6.17808,3.27077,232,"Promoter (1-2kb)",4,8390388,8391094,707,2,"SORBI_3004G096000","KXG29830",-1547
"4",8405272,8405562,291,"*","scl3_5g_peaks_in_btx623_peak_12993",17,1.77562,3.69234,1.72026,101,"Distal Intergenic",4,8390388,8391094,707,2,"SORBI_3004G096000","KXG29830",-14178
"4",8460032,8460313,282,"*","scl3_5g_peaks_in_btx623_peak_12994",20,1.86223,4.27992,2.04889,230,"3' UTR",4,8447052,8460208,13157,1,"SORBI_3004G096200","OQU84659",12980
"4",8466143,8466394,252,"*","scl3_5g_peaks_in_btx623_peak_12995",20,1.86223,4.27992,2.04889,241,"Distal Intergenic",4,8447052,8460208,13157,1,"SORBI_3004G096200","OQU84659",19091
"4",8472923,8473373,451,"*","scl3_5g_peaks_in_btx623_peak_12996",15,1.73231,3.41315,1.56889,279,"Distal Intergenic",4,8447052,8460208,13157,1,"SORBI_3004G096200","OQU84659",25871
"4",8514610,8515007,398,"*","scl3_5g_peaks_in_btx623_peak_12997",17,1.77562,3.69234,1.72026,44,"Distal Intergenic",4,8524045,8527043,2999,1,"SORBI_3004G096300","EES04776",-9038
"4",8525605,8525854,250,"*","scl3_5g_peaks_in_btx623_peak_12998",26,1.91038,5.23561,2.6154,94,"Promoter (1-2kb)",4,8524045,8527043,2999,1,"SORBI_3004G096300","EES04776",1560
"4",8527449,8527708,260,"*","scl3_5g_peaks_in_btx623_peak_12999",14,1.689,3.14395,1.42363,80,"Distal Intergenic",4,8524045,8527043,2999,1,"SORBI_3004G096300","EES04776",3404
"4",8545671,8546079,409,"*","scl3_5g_peaks_in_btx623_peak_13000",15,1.69604,3.28827,1.53447,75,"Promoter (<=1kb)",4,8546013,8546505,493,1,"SORBI_3004G096600","KXG29834",0
"4",8560461,8560735,275,"*","scl3_5g_peaks_in_btx623_peak_13001",20,1.85583,4.24582,2.04889,208,"Exon (EES04778/SORBI_3004G096700, exon 12 of 16)",4,8553962,8562803,8842,1,"SORBI_3004G096700","EES04778",6499
"4",8573234,8573620,387,"*","scl3_5g_peaks_in_btx623_peak_13002",17,1.77562,3.69234,1.72026,112,"Promoter (1-2kb)",4,8568615,8571465,2851,2,"SORBI_3004G096801","OQU84660",-1769
"4",8578033,8578499,467,"*","scl3_5g_peaks_in_btx623_peak_13003",34,2.13863,6.46373,3.45569,151,"Promoter (1-2kb)",4,8579888,8584921,5034,1,"SORBI_3004G096900","EES04779",-1389
"4",8585935,8586202,268,"*","scl3_5g_peaks_in_btx623_peak_13004",21,1.82102,4.4012,2.14434,119,"Distal Intergenic",4,8579888,8584921,5034,1,"SORBI_3004G096900","OQU84661",6047
"4",8607631,8608024,394,"*","scl3_5g_peaks_in_btx623_peak_13005",18,1.7929,3.84576,1.84037,86,"Intron (EES06531/SORBI_3004G097200, intron 3 of 6)",4,8602811,8604368,1558,1,"SORBI_3004G097100","EES04781",4820
"4",8630569,8630872,304,"*","scl3_5g_peaks_in_btx623_peak_13006",22,1.8398,4.65121,2.27662,110,"Distal Intergenic",4,8639702,8641383,1682,1,"SORBI_3004G097300","EES04782",-8830
"4",8641335,8641870,536,"*","scl3_5g_peaks_in_btx623_peak_13007",17,1.75667,3.59587,1.71152,253,"Promoter (1-2kb)",4,8639702,8641383,1682,1,"SORBI_3004G097300","EES04782",1633
"4",8646790,8647083,294,"*","scl3_5g_peaks_in_btx623_peak_13008",18,1.81892,3.98132,1.88071,225,"Exon (EES04783/SORBI_3004G097400, exon 5 of 6)",4,8643879,8647198,3320,1,"SORBI_3004G097400","OQU84662",2911
"4",8649531,8650200,670,"*","scl3_5g_peaks_in_btx623_peak_13009",44,2.29531,7.75684,4.40411,413,"3' UTR",4,8643879,8647198,3320,1,"SORBI_3004G097400","OQU84662",5652
"4",8667878,8668341,464,"*","scl3_5g_peaks_in_btx623_peak_13010",14,1.689,3.14395,1.42363,66,"Distal Intergenic",4,8672667,8675878,3212,1,"SORBI_3004G097700","EES04785",-4326
"4",8677230,8677728,499,"*","scl3_5g_peaks_in_btx623_peak_13011",17,1.76742,3.71322,1.73606,78,"Distal Intergenic",4,8672667,8675878,3212,1,"SORBI_3004G097700","EES04785",4563
"4",8712896,8713613,718,"*","scl3_5g_peaks_in_btx623_peak_13012",30,2.0349,5.83711,3.04533,160,"Distal Intergenic",4,8708105,8709389,1285,2,"SORBI_3004G097800","EES06532",-3507
"4",8716933,8717645,713,"*","scl3_5g_peaks_in_btx623_peak_13013a",17,1.76644,3.70811,1.7328,173,"3' UTR",4,8713736,8721673,7938,2,"SORBI_3004G097900","KXG29840",4028
"4",8716933,8717645,713,"*","scl3_5g_peaks_in_btx623_peak_13013b",15,1.70257,3.3213,1.56117,577,"3' UTR",4,8713736,8721673,7938,2,"SORBI_3004G097900","KXG29840",4028
"4",8723629,8723891,263,"*","scl3_5g_peaks_in_btx623_peak_13014",14,1.689,3.14395,1.42363,93,"Promoter (1-2kb)",4,8721956,8727864,5909,1,"SORBI_3004G098000","OQU84664",1673
"4",8746996,8747302,307,"*","scl3_5g_peaks_in_btx623_peak_13015",24,1.94885,4.90522,2.41411,179,"Promoter (1-2kb)",4,8748567,8750008,1442,1,"SORBI_3004G098400","KXG29843",-1265
"4",8789164,8789845,682,"*","scl3_5g_peaks_in_btx623_peak_13016a",13,1.59502,2.95861,1.34334,67,"Distal Intergenic",4,8799066,8799684,619,1,"SORBI_3004G099050","OQU84668",-9221
"4",8789164,8789845,682,"*","scl3_5g_peaks_in_btx623_peak_13016b",24,1.87802,4.88369,2.41411,266,"Distal Intergenic",4,8799066,8799684,619,1,"SORBI_3004G099050","OQU84668",-9221
"4",8804634,8805014,381,"*","scl3_5g_peaks_in_btx623_peak_13017",61,2.51185,9.79974,6.17021,238,"Distal Intergenic",4,8805507,8807889,2383,2,"SORBI_3004G099100","EES04792",2875
"4",8811380,8811847,468,"*","scl3_5g_peaks_in_btx623_peak_13018",18,1.81892,3.98132,1.88071,296,"Distal Intergenic",4,8815022,8815400,379,1,"SORBI_3004G099150","OQU84669",-3175
"4",8828049,8828612,564,"*","scl3_5g_peaks_in_btx623_peak_13019",14,1.689,3.14395,1.42363,95,"3' UTR",4,8829374,8834055,4682,2,"SORBI_3004G099300","KXG29849",5443
"4",8859979,8860430,452,"*","scl3_5g_peaks_in_btx623_peak_13020",17,1.77562,3.69234,1.72026,380,"Distal Intergenic",4,8862062,8863591,1530,2,"SORBI_3004G099400","KXG29851",3161
"4",8881148,8881460,313,"*","scl3_5g_peaks_in_btx623_peak_13021",35,2.16539,6.62453,3.54399,151,"Distal Intergenic",4,8886181,8890909,4729,1,"SORBI_3004G099600","OQU84670",-4721
"4",8937823,8938176,354,"*","scl3_5g_peaks_in_btx623_peak_13022",28,2.03546,5.56684,2.82382,119,"3' UTR",4,8934080,8937824,3745,1,"SORBI_3004G099900","EES06536",3743
"4",8938796,8939075,280,"*","scl3_5g_peaks_in_btx623_peak_13023",13,1.64026,2.90871,1.30423,89,"Distal Intergenic",4,8934080,8937824,3745,1,"SORBI_3004G099900","EES06536",4716
"4",8971258,8971550,293,"*","scl3_5g_peaks_in_btx623_peak_13024",19,1.814,4.02324,1.9122,214,"Distal Intergenic",4,8964241,8965521,1281,1,"SORBI_3004G100300","EES04795",7017
"4",9016326,9016648,323,"*","scl3_5g_peaks_in_btx623_peak_13025",22,1.83915,4.57743,2.2251,72,"Distal Intergenic",4,9038313,9039080,768,2,"SORBI_3004G100500","KXG29857",22432
"4",9018863,9019284,422,"*","scl3_5g_peaks_in_btx623_peak_13026",15,1.69109,3.31771,1.55896,65,"Distal Intergenic",4,9038313,9039080,768,2,"SORBI_3004G100500","KXG29857",19796
"4",9027199,9027513,315,"*","scl3_5g_peaks_in_btx623_peak_13027",20,1.86223,4.27992,2.04889,115,"Distal Intergenic",4,9038313,9039080,768,2,"SORBI_3004G100500","KXG29857",11567
"4",9035136,9035491,356,"*","scl3_5g_peaks_in_btx623_peak_13028",30,2.07877,5.91086,3.04851,328,"Distal Intergenic",4,9038313,9039080,768,2,"SORBI_3004G100500","KXG29857",3589
"4",9069518,9069855,338,"*","scl3_5g_peaks_in_btx623_peak_13029",28,2.02493,5.59658,2.84762,174,"Distal Intergenic",4,9072448,9072828,381,2,"SORBI_3004G100600","KXG29858",2973
"4",9121185,9121623,439,"*","scl3_5g_peaks_in_btx623_peak_13030",26,1.95872,5.20887,2.61184,237,"Distal Intergenic",4,9108958,9111756,2799,2,"SORBI_3004G100700","KXG29859",-9429
"4",9125542,9125881,340,"*","scl3_5g_peaks_in_btx623_peak_13031",22,1.90554,4.58794,2.2251,246,"Distal Intergenic",4,9108958,9111756,2799,2,"SORBI_3004G100700","KXG29859",-13786
"4",9157435,9157713,279,"*","scl3_5g_peaks_in_btx623_peak_13032",17,1.71562,3.78571,1.79341,227,"Distal Intergenic",4,9166690,9170055,3366,2,"SORBI_3004G100900","EES06545",12342
"4",9169646,9169981,336,"*","scl3_5g_peaks_in_btx623_peak_13033",14,1.689,3.14395,1.42363,77,"Promoter (<=1kb)",4,9166690,9170055,3366,2,"SORBI_3004G100900","EES06545",74
"4",9203271,9203525,255,"*","scl3_5g_peaks_in_btx623_peak_13034",21,1.84037,4.37437,2.12323,183,"Distal Intergenic",4,9166690,9170055,3366,2,"SORBI_3004G100900","EES06545",-33216
"4",9280482,9280814,333,"*","scl3_5g_peaks_in_btx623_peak_13035",32,2.12208,6.26348,3.28865,115,"Distal Intergenic",4,9276949,9279163,2215,1,"SORBI_3004G101000","EES04798",3533
"4",9302646,9303142,497,"*","scl3_5g_peaks_in_btx623_peak_13036",36,2.17601,6.79463,3.68663,101,"Distal Intergenic",4,9312066,9313246,1181,2,"SORBI_3004G101100","OQU84674",10104
"4",9307207,9307462,256,"*","scl3_5g_peaks_in_btx623_peak_13037",18,1.81892,3.98132,1.88071,74,"Distal Intergenic",4,9312066,9313246,1181,2,"SORBI_3004G101100","OQU84674",5784
"4",9322803,9323088,286,"*","scl3_5g_peaks_in_btx623_peak_13038",24,1.89569,4.9912,2.48292,157,"Promoter (<=1kb)",4,9321377,9322712,1336,2,"SORBI_3004G101300","EES06546",-91
"4",9325201,9325589,389,"*","scl3_5g_peaks_in_btx623_peak_13039",16,1.74934,3.55863,1.6814,211,"Distal Intergenic",4,9321377,9322712,1336,2,"SORBI_3004G101300","EES06546",-2489
"4",9424162,9424459,298,"*","scl3_5g_peaks_in_btx623_peak_13040",24,1.93905,5.01272,2.49983,73,"Distal Intergenic",4,9425426,9428505,3080,2,"SORBI_3004G102000","KXG29871",4046
"4",9432821,9433118,298,"*","scl3_5g_peaks_in_btx623_peak_13041",32,2.12208,6.26348,3.28865,134,"Promoter (1-2kb)",4,9434267,9447846,13580,1,"SORBI_3004G102100","KXG29872",-1149
"4",9456007,9456258,252,"*","scl3_5g_peaks_in_btx623_peak_13042",14,1.65664,3.14034,1.42363,156,"Distal Intergenic",4,9450179,9453286,3108,2,"SORBI_3004G102200","EES06549",-2721
"4",9473280,9473535,256,"*","scl3_5g_peaks_in_btx623_peak_13043",36,1.98437,6.72434,3.6277,167,"Distal Intergenic",4,9450179,9453286,3108,2,"SORBI_3004G102200","EES06549",-19994
"4",9474020,9474269,250,"*","scl3_5g_peaks_in_btx623_peak_13044",17,1.64331,3.61232,1.72026,212,"Distal Intergenic",4,9450179,9453286,3108,2,"SORBI_3004G102200","EES06549",-20734
"4",9482718,9482970,253,"*","scl3_5g_peaks_in_btx623_peak_13045",16,1.74086,3.51552,1.64865,211,"Distal Intergenic",4,9450179,9453286,3108,2,"SORBI_3004G102200","EES06549",-29432
"4",9525468,9525734,267,"*","scl3_5g_peaks_in_btx623_peak_13046",14,1.689,3.14395,1.42363,71,"Distal Intergenic",4,9517120,9518478,1359,1,"SORBI_3004G102301","OQU84680",8348
"4",9555630,9556166,537,"*","scl3_5g_peaks_in_btx623_peak_13047a",20,1.86223,4.27992,2.04889,103,"Distal Intergenic",4,9561405,9565849,4445,1,"SORBI_3004G102400","EES04807",-5239
"4",9555630,9556166,537,"*","scl3_5g_peaks_in_btx623_peak_13047b",15,1.67225,3.37774,1.56889,373,"Distal Intergenic",4,9561405,9565849,4445,1,"SORBI_3004G102400","EES04807",-5239
"4",9562757,9563050,294,"*","scl3_5g_peaks_in_btx623_peak_13048",22,1.89838,4.62558,2.25464,166,"Promoter (1-2kb)",4,9561405,9565849,4445,1,"SORBI_3004G102400","EES04807",1352
"4",9588212,9589158,947,"*","scl3_5g_peaks_in_btx623_peak_13049",24,1.94885,4.90522,2.41411,397,"Promoter (1-2kb)",4,9584881,9586747,1867,2,"SORBI_3004G102500","OQU84681",-1465
"4",9602158,9602409,252,"*","scl3_5g_peaks_in_btx623_peak_13050",34,2.0607,6.46215,3.45453,150,"Distal Intergenic",4,9610540,9611889,1350,2,"SORBI_3004G102600","KXG29877",9480
"4",9605214,9605586,373,"*","scl3_5g_peaks_in_btx623_peak_13051",15,1.73231,3.41315,1.56889,119,"Distal Intergenic",4,9610540,9611889,1350,2,"SORBI_3004G102600","KXG29877",6303
"4",9612187,9612440,254,"*","scl3_5g_peaks_in_btx623_peak_13052",28,2.01318,5.52783,2.82382,175,"Promoter (<=1kb)",4,9610540,9611889,1350,2,"SORBI_3004G102600","KXG29877",-298
"4",9614116,9614365,250,"*","scl3_5g_peaks_in_btx623_peak_13053",38,1.97905,6.93698,3.80879,174,"Distal Intergenic",4,9610540,9611889,1350,2,"SORBI_3004G102600","KXG29877",-2227
"4",9635805,9636695,891,"*","scl3_5g_peaks_in_btx623_peak_13054a",28,1.57546,5.5698,2.82572,140,"Promoter (1-2kb)",4,9632195,9633870,1676,2,"SORBI_3004G102700","KXG29878",-1935
"4",9635805,9636695,891,"*","scl3_5g_peaks_in_btx623_peak_13054b",45,1.79055,7.91788,4.54593,560,"Promoter (1-2kb)",4,9632195,9633870,1676,2,"SORBI_3004G102700","KXG29878",-1935
"4",9637019,9637636,618,"*","scl3_5g_peaks_in_btx623_peak_13055a",16,1.40213,3.51835,1.65102,96,"Distal Intergenic",4,9632195,9633870,1676,2,"SORBI_3004G102700","KXG29878",-3149
"4",9637019,9637636,618,"*","scl3_5g_peaks_in_btx623_peak_13055b",99,1.9886,13.7749,9.92614,451,"Distal Intergenic",4,9632195,9633870,1676,2,"SORBI_3004G102700","KXG29878",-3149
"4",9637929,9638471,543,"*","scl3_5g_peaks_in_btx623_peak_13056a",32,1.60791,6.26888,3.29357,88,"Distal Intergenic",4,9642291,9645406,3116,1,"SORBI_3004G102750","OQU84682",-3820
"4",9637929,9638471,543,"*","scl3_5g_peaks_in_btx623_peak_13056b",71,1.84169,10.8601,7.1521,394,"Distal Intergenic",4,9642291,9645406,3116,1,"SORBI_3004G102750","OQU84682",-3820
"4",9638793,9639265,473,"*","scl3_5g_peaks_in_btx623_peak_13057a",15,1.39363,3.45019,1.59814,74,"Distal Intergenic",4,9642291,9645406,3116,1,"SORBI_3004G102750","OQU84682",-3026
"4",9638793,9639265,473,"*","scl3_5g_peaks_in_btx623_peak_13057b",13,1.34502,2.97472,1.3566,329,"Distal Intergenic",4,9642291,9645406,3116,1,"SORBI_3004G102750","OQU84682",-3026
"4",9640696,9641386,691,"*","scl3_5g_peaks_in_btx623_peak_13058a",14,1.36657,3.07863,1.42363,164,"Promoter (<=1kb)",4,9642291,9645406,3116,1,"SORBI_3004G102750","OQU84682",-905
"4",9640696,9641386,691,"*","scl3_5g_peaks_in_btx623_peak_13058b",140,2.12829,17.9725,14.0176,550,"Promoter (<=1kb)",4,9642291,9645406,3116,1,"SORBI_3004G102750","OQU84682",-905
"4",9642063,9642726,664,"*","scl3_5g_peaks_in_btx623_peak_13059a",18,1.39573,4.00553,1.89999,65,"Promoter (<=1kb)",4,9642291,9645406,3116,1,"SORBI_3004G102750","OQU84682",0
"4",9642063,9642726,664,"*","scl3_5g_peaks_in_btx623_peak_13059b",28,1.52097,5.47956,2.81345,497,"Promoter (<=1kb)",4,9642291,9645406,3116,1,"SORBI_3004G102750","OQU84682",0
"4",9642063,9642726,664,"*","scl3_5g_peaks_in_btx623_peak_13059c",19,1.44246,4.12435,1.99405,607,"Promoter (<=1kb)",4,9642291,9645406,3116,1,"SORBI_3004G102750","OQU84682",0
"4",9643052,9643476,425,"*","scl3_5g_peaks_in_btx623_peak_13060",19,1.43922,4.11388,1.98566,176,"Promoter (<=1kb)",4,9642291,9645406,3116,1,"SORBI_3004G102750","OQU84682",761
"4",9644266,9646834,2569,"*","scl3_5g_peaks_in_btx623_peak_13061a",14,1.36932,3.19063,1.45873,79,"Promoter (1-2kb)",4,9648246,9654918,6673,1,"SORBI_3004G102800","EES04810",-1412
"4",9644266,9646834,2569,"*","scl3_5g_peaks_in_btx623_peak_13061b",32,1.58234,6.22789,3.28865,695,"Promoter (1-2kb)",4,9648246,9654918,6673,1,"SORBI_3004G102800","EES04810",-1412
"4",9644266,9646834,2569,"*","scl3_5g_peaks_in_btx623_peak_13061c",35,1.59523,6.57125,3.54399,1319,"Promoter (1-2kb)",4,9648246,9654918,6673,1,"SORBI_3004G102800","EES04810",-1412
"4",9644266,9646834,2569,"*","scl3_5g_peaks_in_btx623_peak_13061d",18,1.44679,3.89553,1.88015,1597,"Promoter (1-2kb)",4,9648246,9654918,6673,1,"SORBI_3004G102800","EES04810",-1412
"4",9644266,9646834,2569,"*","scl3_5g_peaks_in_btx623_peak_13061e",47,1.75049,8.1394,4.72479,2072,"Promoter (1-2kb)",4,9648246,9654918,6673,1,"SORBI_3004G102800","EES04810",-1412
"4",9644266,9646834,2569,"*","scl3_5g_peaks_in_btx623_peak_13061f",36,1.66721,6.79052,3.68413,2287,"Promoter (1-2kb)",4,9648246,9654918,6673,1,"SORBI_3004G102800","EES04810",-1412
"4",9670650,9670946,297,"*","scl3_5g_peaks_in_btx623_peak_13062",35,2.1255,6.68709,3.59742,132,"Intron (OQU84683/SORBI_3004G102900, intron 5 of 6)",4,9666921,9672711,5791,1,"SORBI_3004G102900","OQU84683",3729
"4",9674822,9675165,344,"*","scl3_5g_peaks_in_btx623_peak_13063",16,1.68902,3.46944,1.61154,12,"Promoter (<=1kb)",4,9674975,9675475,501,1,"SORBI_3004G102950","OQU84684",0
"4",9685879,9686278,400,"*","scl3_5g_peaks_in_btx623_peak_13064",17,1.77562,3.69234,1.72026,282,"Distal Intergenic",4,9674975,9675475,501,1,"SORBI_3004G102950","OQU84684",10904
"4",9694556,9695557,1002,"*","scl3_5g_peaks_in_btx623_peak_13065",14,1.689,3.14395,1.42363,634,"Promoter (1-2kb)",4,9697392,9699581,2190,1,"SORBI_3004G103000","EES04812",-1835
"4",9734831,9735463,633,"*","scl3_5g_peaks_in_btx623_peak_13066",32,2.12208,6.26348,3.28865,122,"Promoter (1-2kb)",4,9736803,9737572,770,1,"SORBI_3004G103450","OQU84686",-1340
"4",9770504,9770856,353,"*","scl3_5g_peaks_in_btx623_peak_13067",26,1.99216,5.23157,2.61184,201,"Distal Intergenic",4,9760081,9764638,4558,2,"SORBI_3004G103700","OQU84688",-5866
"4",9822831,9823175,345,"*","scl3_5g_peaks_in_btx623_peak_13068",15,1.73231,3.41315,1.56889,97,"Distal Intergenic",4,9814281,9815685,1405,2,"SORBI_3004G104250","EES06557",-7146
"4",9838629,9839078,450,"*","scl3_5g_peaks_in_btx623_peak_13069",41,2.252,7.37135,4.10021,145,"Promoter (<=1kb)",4,9838761,9838989,229,2,"SORBI_3004G104500","KXG29887",0
"4",9853266,9853882,617,"*","scl3_5g_peaks_in_btx623_peak_13070",29,2.00014,5.71355,2.94494,178,"Promoter (<=1kb)",4,9852878,9853993,1116,2,"SORBI_3004G104600","EES06564",111
"4",9862488,9863052,565,"*","scl3_5g_peaks_in_btx623_peak_13071",20,1.86223,4.27992,2.04889,78,"Distal Intergenic",4,9865520,9870127,4608,1,"SORBI_3004G104700","KXG29888",-2468
"4",9863366,9863666,301,"*","scl3_5g_peaks_in_btx623_peak_13072",44,2.29531,7.75684,4.40411,163,"Promoter (1-2kb)",4,9865520,9870127,4608,1,"SORBI_3004G104700","KXG29888",-1854
"4",9866741,9867368,628,"*","scl3_5g_peaks_in_btx623_peak_13073a",13,1.62317,3.01624,1.38813,73,"Promoter (<=1kb)",4,9865876,9868622,2747,1,"SORBI_3004G104700","KXG29889",865
"4",9866741,9867368,628,"*","scl3_5g_peaks_in_btx623_peak_13073b",13,1.62317,3.01624,1.38813,264,"Promoter (<=1kb)",4,9865876,9868622,2747,1,"SORBI_3004G104700","KXG29889",865
"4",9868111,9868490,380,"*","scl3_5g_peaks_in_btx623_peak_13074",15,1.73231,3.41315,1.56889,213,"Exon (KXG29888/SORBI_3004G104700, exon 7 of 10)",4,9865876,9868622,2747,1,"SORBI_3004G104700","KXG29889",2235
"4",9869860,9870280,421,"*","scl3_5g_peaks_in_btx623_peak_13075",28,2.03546,5.56684,2.82382,362,"Promoter (<=1kb)",4,9870614,9870809,196,2,"ENSRNA049481228","ENSRNA049481228-T1",529
"4",9898035,9898285,251,"*","scl3_5g_peaks_in_btx623_peak_13076",18,1.81892,3.98132,1.88071,177,"Distal Intergenic",4,9903490,9904345,856,1,"SORBI_3004G105001","OQU84690",-5205
"4",9910670,9911010,341,"*","scl3_5g_peaks_in_btx623_peak_13077",16,1.74676,3.54547,1.67206,111,"Distal Intergenic",4,9913834,9917972,4139,1,"SORBI_3004G105100","EES04822",-2824
"4",9950582,9951093,512,"*","scl3_5g_peaks_in_btx623_peak_13078",14,1.64803,3.09616,1.42363,247,"Promoter (<=1kb)",4,9943886,9950013,6128,2,"SORBI_3004G105500","EES06567",-569
"4",9983171,9983456,286,"*","scl3_5g_peaks_in_btx623_peak_13079",31,2.08171,6.02425,3.14233,122,"Distal Intergenic",4,9999847,10001385,1539,1,"SORBI_3004G105700","KXG29896",-16391
"4",9985181,9985757,577,"*","scl3_5g_peaks_in_btx623_peak_13080a",14,1.689,3.14395,1.42363,120,"Distal Intergenic",4,9999847,10001385,1539,1,"SORBI_3004G105700","KXG29896",-14090
"4",9985181,9985757,577,"*","scl3_5g_peaks_in_btx623_peak_13080b",26,1.95872,5.20887,2.61184,279,"Distal Intergenic",4,9999847,10001385,1539,1,"SORBI_3004G105700","KXG29896",-14090
"4",10010458,10010709,252,"*","scl3_5g_peaks_in_btx623_peak_13081",14,1.6579,3.09581,1.42363,102,"Distal Intergenic",4,10005804,10007749,1946,2,"SORBI_3004G105800","EES06568",-2709
"4",10016288,10016577,290,"*","scl3_5g_peaks_in_btx623_peak_13082",20,1.86223,4.27992,2.04889,282,"Distal Intergenic",4,10005804,10007749,1946,2,"SORBI_3004G105800","EES06568",-8539
"4",10037162,10037650,489,"*","scl3_5g_peaks_in_btx623_peak_13083",13,1.65467,3.02888,1.39693,269,"3' UTR",4,10035141,10037870,2730,1,"SORBI_3004G106000","OQU84693",2021
"4",10063012,10063358,347,"*","scl3_5g_peaks_in_btx623_peak_13084",14,1.689,3.14395,1.42363,67,"Promoter (1-2kb)",4,10059845,10061955,2111,2,"SORBI_3004G106200","EES06570",-1057
"4",10067336,10067595,260,"*","scl3_5g_peaks_in_btx623_peak_13085",20,1.86223,4.27992,2.04889,141,"Promoter (<=1kb)",4,10063873,10067529,3657,2,"SORBI_3004G106250","OQU84694",0
"4",10081425,10081712,288,"*","scl3_5g_peaks_in_btx623_peak_13086",24,1.87336,4.85535,2.41411,200,"Distal Intergenic",4,10063873,10067529,3657,2,"SORBI_3004G106250","OQU84694",-13896
"4",10090187,10090464,278,"*","scl3_5g_peaks_in_btx623_peak_13087",14,1.64371,3.12346,1.42363,152,"Distal Intergenic",4,10063873,10067529,3657,2,"SORBI_3004G106250","OQU84694",-22658
"4",10097549,10097869,321,"*","scl3_5g_peaks_in_btx623_peak_13088",30,2.07877,5.91086,3.04851,121,"Distal Intergenic",4,10122464,10125535,3072,1,"SORBI_3004G106300","EES04827",-24595
"4",10113672,10113958,287,"*","scl3_5g_peaks_in_btx623_peak_13089",22,1.90554,4.58794,2.2251,214,"Distal Intergenic",4,10122464,10125535,3072,1,"SORBI_3004G106300","EES04827",-8506
"4",10133772,10134116,345,"*","scl3_5g_peaks_in_btx623_peak_13090",14,1.65503,3.0814,1.42363,89,"Distal Intergenic",4,10138533,10157546,19014,1,"SORBI_3004G106400","EES04829",-4417
"4",10136662,10137022,361,"*","scl3_5g_peaks_in_btx623_peak_13091",13,1.61395,2.96824,1.35108,71,"Promoter (1-2kb)",4,10138533,10157546,19014,1,"SORBI_3004G106400","EES04829",-1511
"4",10156750,10157078,329,"*","scl3_5g_peaks_in_btx623_peak_13092",20,1.86223,4.27992,2.04889,85,"Intron (EES04829/SORBI_3004G106400, intron 15 of 15)",4,10139919,10157546,17628,1,"SORBI_3004G106400","OQU84695",16831
"4",10188166,10188419,254,"*","scl3_5g_peaks_in_btx623_peak_13093",20,1.79868,4.13914,2.00419,221,"Promoter (1-2kb)",4,10186726,10190456,3731,1,"SORBI_3004G106700","EES04830",1440
"4",10202627,10203003,377,"*","scl3_5g_peaks_in_btx623_peak_13094",19,1.81862,4.04781,1.93218,223,"Promoter (<=1kb)",4,10201753,10208601,6849,1,"SORBI_3004G106900","EES04831",874
"4",10221439,10221814,376,"*","scl3_5g_peaks_in_btx623_peak_13095",18,1.81892,3.98132,1.88071,100,"Promoter (1-2kb)",4,10217216,10220384,3169,2,"SORBI_3004G107100","KXG29905",-1055
"4",10259687,10260058,372,"*","scl3_5g_peaks_in_btx623_peak_13096",20,1.86223,4.27992,2.04889,276,"Distal Intergenic",4,10245914,10256539,10626,2,"SORBI_3004G107200","EES06573",-3148
"4",10266686,10266999,314,"*","scl3_5g_peaks_in_btx623_peak_13097",26,1.99216,5.23157,2.61184,66,"Distal Intergenic",4,10267920,10272896,4977,2,"SORBI_3004G107300","KXG29907",5897
"4",10274059,10274375,317,"*","scl3_5g_peaks_in_btx623_peak_13098",26,1.99216,5.23157,2.61184,170,"Promoter (1-2kb)",4,10267538,10272971,5434,2,"SORBI_3004G107300","KXG29906",-1088
"4",10284648,10284914,267,"*","scl3_5g_peaks_in_btx623_peak_13099",22,1.88734,4.48907,2.21395,195,"Distal Intergenic",4,10277573,10280415,2843,2,"SORBI_3004G107400","EES06575",-4233
"4",10299203,10299499,297,"*","scl3_5g_peaks_in_btx623_peak_13100",17,1.77562,3.69234,1.72026,79,"Promoter (<=1kb)",4,10294373,10298547,4175,2,"SORBI_3004G107500","OQU84700",-656
"4",10309018,10309565,548,"*","scl3_5g_peaks_in_btx623_peak_13101",18,1.81892,3.98132,1.88071,419,"3' UTR",4,10305717,10309233,3517,1,"SORBI_3004G107600","EES04832",3301
"4",10311143,10311877,735,"*","scl3_5g_peaks_in_btx623_peak_13102",38,2.20869,6.99387,3.81338,359,"Distal Intergenic",4,10315765,10316663,899,1,"SORBI_3004G107700","KXG29909",-3888
"4",10313245,10313780,536,"*","scl3_5g_peaks_in_btx623_peak_13103a",57,2.46854,9.37619,5.78781,120,"Promoter (1-2kb)",4,10315765,10316663,899,1,"SORBI_3004G107700","KXG29909",-1985
"4",10313245,10313780,536,"*","scl3_5g_peaks_in_btx623_peak_13103b",24,1.94885,4.90522,2.41411,386,"Promoter (1-2kb)",4,10315765,10316663,899,1,"SORBI_3004G107700","KXG29909",-1985
"4",10328488,10328781,294,"*","scl3_5g_peaks_in_btx623_peak_13104",28,2.03546,5.56684,2.82382,224,"Distal Intergenic",4,10336381,10365808,29428,1,"SORBI_3004G107800","KXG29910",-7600
"4",10347740,10348018,279,"*","scl3_5g_peaks_in_btx623_peak_13105",30,2.04409,5.80066,3.01546,123,"Intron (KXG29910/SORBI_3004G107800, intron 12 of 41)",4,10340663,10365808,25146,1,"SORBI_3004G107800","OQU84701",7077
"4",10371676,10372097,422,"*","scl3_5g_peaks_in_btx623_peak_13106",14,1.64644,3.03819,1.40473,79,"Promoter (1-2kb)",4,10369749,10372035,2287,1,"SORBI_3004G107900","EES04836",1927
"4",10441250,10441702,453,"*","scl3_5g_peaks_in_btx623_peak_13107",17,1.77562,3.69234,1.72026,407,"Distal Intergenic",4,10430205,10432839,2635,1,"SORBI_3004G108400","EES04840",11045
"4",10444737,10444986,250,"*","scl3_5g_peaks_in_btx623_peak_13108",18,1.81892,3.98132,1.88071,211,"Distal Intergenic",4,10430205,10432839,2635,1,"SORBI_3004G108400","EES04840",14532
"4",10478818,10479229,412,"*","scl3_5g_peaks_in_btx623_peak_13109",15,1.73231,3.41315,1.56889,73,"Promoter (<=1kb)",4,10479452,10480571,1120,1,"SORBI_3004G108600","OQU84705",-223
"4",10480652,10481179,528,"*","scl3_5g_peaks_in_btx623_peak_13110",32,2.12208,6.26348,3.28865,426,"Promoter (1-2kb)",4,10479452,10480571,1120,1,"SORBI_3004G108600","OQU84705",1200
"4",10529630,10530172,543,"*","scl3_5g_peaks_in_btx623_peak_13111a",15,1.73231,3.41315,1.56889,113,"Distal Intergenic",4,10542230,10546267,4038,1,"SORBI_3004G109000","EES04844",-12058
"4",10529630,10530172,543,"*","scl3_5g_peaks_in_btx623_peak_13111b",23,1.88237,4.68636,2.30545,391,"Distal Intergenic",4,10542230,10546267,4038,1,"SORBI_3004G109000","EES04844",-12058
"4",10592278,10592861,584,"*","scl3_5g_peaks_in_btx623_peak_13112a",40,2.16707,7.2661,4.04615,164,"Distal Intergenic",4,10581477,10589864,8388,2,"SORBI_3004G109500","KXG29920",-2414
"4",10592278,10592861,584,"*","scl3_5g_peaks_in_btx623_peak_13112b",18,1.81892,3.98132,1.88071,493,"Distal Intergenic",4,10581477,10589864,8388,2,"SORBI_3004G109500","KXG29920",-2414
"4",10597271,10597630,360,"*","scl3_5g_peaks_in_btx623_peak_13113",14,1.689,3.14395,1.42363,79,"Distal Intergenic",4,10581477,10589864,8388,2,"SORBI_3004G109500","KXG29920",-7407
"4",10603345,10603623,279,"*","scl3_5g_peaks_in_btx623_peak_13114a",13,1.66401,3.02313,1.39217,82,"Distal Intergenic",4,10610318,10610950,633,2,"SORBI_3004G109600","KXG29921",7327
"4",10603345,10603623,279,"*","scl3_5g_peaks_in_btx623_peak_13114b",14,1.67287,3.06593,1.42363,119,"Distal Intergenic",4,10610318,10610950,633,2,"SORBI_3004G109600","KXG29921",7327
"4",10618382,10618849,468,"*","scl3_5g_peaks_in_btx623_peak_13115a",17,1.77562,3.69234,1.72026,66,"Intron (OQU84707/SORBI_3004G109750, intron 3 of 3)",4,10611612,10612766,1155,2,"SORBI_3004G109700","EES06586",-5616
"4",10618382,10618849,468,"*","scl3_5g_peaks_in_btx623_peak_13115b",17,1.69939,3.6915,1.72026,400,"Intron (OQU84707/SORBI_3004G109750, intron 3 of 3)",4,10611612,10612766,1155,2,"SORBI_3004G109700","EES06586",-5616
"4",10623487,10623988,502,"*","scl3_5g_peaks_in_btx623_peak_13116",22,1.90554,4.58794,2.2251,250,"Exon (OQU84707/SORBI_3004G109750, exon 2 of 4)",4,10616181,10627157,10977,2,"SORBI_3004G109750","OQU84707",3169
"4",10663673,10663968,296,"*","scl3_5g_peaks_in_btx623_peak_13117",22,1.90554,4.58794,2.2251,248,"Promoter (1-2kb)",4,10664735,10665410,676,2,"SORBI_3004G110200","EES06590",1442
"4",10691369,10691644,276,"*","scl3_5g_peaks_in_btx623_peak_13118",19,1.79712,4.06478,1.94602,160,"3' UTR",4,10685346,10694836,9491,2,"SORBI_3004G110300","EES06591",3192
"4",10692735,10693236,502,"*","scl3_5g_peaks_in_btx623_peak_13119",24,1.94885,4.90522,2.41411,84,"Promoter (1-2kb)",4,10685346,10694836,9491,2,"SORBI_3004G110300","EES06591",1600
"4",10696462,10696806,345,"*","scl3_5g_peaks_in_btx623_peak_13120",18,1.81892,3.98132,1.88071,98,"Promoter (1-2kb)",4,10685346,10694836,9491,2,"SORBI_3004G110300","EES06591",-1626
"4",10716290,10716595,306,"*","scl3_5g_peaks_in_btx623_peak_13121",18,1.77815,3.95994,1.88071,185,"Promoter (<=1kb)",4,10717391,10719008,1618,1,"SORBI_3004G110500","KXG29927",-796
"4",10755077,10755379,303,"*","scl3_5g_peaks_in_btx623_peak_13122",35,2.16539,6.62453,3.54399,124,"Distal Intergenic",4,10767232,10767525,294,1,"SORBI_3004G110600","EES04847",-11853
"4",10781150,10781866,717,"*","scl3_5g_peaks_in_btx623_peak_13123",17,1.77562,3.69234,1.72026,245,"Distal Intergenic",4,10767232,10767525,294,1,"SORBI_3004G110600","EES04847",13918
"4",10783172,10783569,398,"*","scl3_5g_peaks_in_btx623_peak_13124",13,1.64484,2.93075,1.32175,74,"Distal Intergenic",4,10767232,10767525,294,1,"SORBI_3004G110600","EES04847",15940
"4",10788549,10789081,533,"*","scl3_5g_peaks_in_btx623_peak_13125a",17,1.73135,3.58468,1.70148,67,"Distal Intergenic",4,10767232,10767525,294,1,"SORBI_3004G110600","EES04847",21317
"4",10788549,10789081,533,"*","scl3_5g_peaks_in_btx623_peak_13125b",23,1.89768,4.69813,2.31376,448,"Distal Intergenic",4,10767232,10767525,294,1,"SORBI_3004G110600","EES04847",21317
"4",10792157,10792570,414,"*","scl3_5g_peaks_in_btx623_peak_13126",14,1.689,3.14395,1.42363,236,"Distal Intergenic",4,10811044,10812027,984,1,"SORBI_3004G110700","EES04848",-18474
"4",10793201,10793604,404,"*","scl3_5g_peaks_in_btx623_peak_13127",15,1.66821,3.30376,1.54756,77,"Distal Intergenic",4,10811044,10812027,984,1,"SORBI_3004G110700","EES04848",-17440
"4",10803528,10804076,549,"*","scl3_5g_peaks_in_btx623_peak_13128",20,1.8165,4.17198,2.03052,87,"Distal Intergenic",4,10811044,10812027,984,1,"SORBI_3004G110700","EES04848",-6968
"4",10861795,10862167,373,"*","scl3_5g_peaks_in_btx623_peak_13129",15,1.73231,3.41315,1.56889,71,"Distal Intergenic",4,10888231,10893986,5756,1,"SORBI_3004G111000","OQU84708",-26064
"4",10868498,10869209,712,"*","scl3_5g_peaks_in_btx623_peak_13130a",14,1.664,3.22972,1.49054,83,"Distal Intergenic",4,10888231,10893986,5756,1,"SORBI_3004G111000","OQU84708",-19022
"4",10868498,10869209,712,"*","scl3_5g_peaks_in_btx623_peak_13130b",18,1.81267,3.94873,1.88071,478,"Distal Intergenic",4,10888231,10893986,5756,1,"SORBI_3004G111000","OQU84708",-19022
"4",10880482,10881036,555,"*","scl3_5g_peaks_in_btx623_peak_13131",17,1.66743,3.71255,1.7357,344,"Distal Intergenic",4,10888231,10893986,5756,1,"SORBI_3004G111000","OQU84708",-7195
"4",10885826,10886072,247,"*","scl3_5g_peaks_in_btx623_peak_13132",33,1.71729,6.31762,3.33376,119,"Distal Intergenic",4,10888231,10893986,5756,1,"SORBI_3004G111000","OQU84708",-2159
"4",10890404,10891571,1168,"*","scl3_5g_peaks_in_btx623_peak_13133a",39,1.7033,7.19245,3.98293,109,"3' UTR",4,10888231,10893986,5756,1,"SORBI_3004G111000","OQU84709",2173
"4",10890404,10891571,1168,"*","scl3_5g_peaks_in_btx623_peak_13133b",18,1.48022,3.82066,1.82151,557,"3' UTR",4,10888231,10893986,5756,1,"SORBI_3004G111000","OQU84709",2173
"4",10890404,10891571,1168,"*","scl3_5g_peaks_in_btx623_peak_13133c",30,1.63277,5.84905,3.04851,1012,"3' UTR",4,10888231,10893986,5756,1,"SORBI_3004G111000","OQU84709",2173
"4",10891981,10892602,622,"*","scl3_5g_peaks_in_btx623_peak_13134",16,1.43432,3.46587,1.60912,372,"3' UTR",4,10888231,10893986,5756,1,"SORBI_3004G111000","OQU84709",3750
"4",10967189,10967527,339,"*","scl3_5g_peaks_in_btx623_peak_13135",17,1.77562,3.69234,1.72026,312,"Distal Intergenic",4,10969833,10973447,3615,1,"SORBI_3004G111400","KXG29933",-2306
"4",10998478,10999147,670,"*","scl3_5g_peaks_in_btx623_peak_13136a",13,1.65025,3.00711,1.38018,64,"Distal Intergenic",4,11010986,11012982,1997,2,"SORBI_3004G111500","EES06598",13835
"4",10998478,10999147,670,"*","scl3_5g_peaks_in_btx623_peak_13136b",15,1.72065,3.35525,1.56889,293,"Distal Intergenic",4,11010986,11012982,1997,2,"SORBI_3004G111500","EES06598",13835
"4",11020323,11020873,551,"*","scl3_5g_peaks_in_btx623_peak_13137",16,1.72675,3.56033,1.68272,531,"Promoter (<=1kb)",4,11020073,11020144,72,2,"ENSRNA049439526","ENSRNA049439526-T1",-179
"4",11036226,11036553,328,"*","scl3_5g_peaks_in_btx623_peak_13138",18,1.8186,3.97963,1.88071,180,"Promoter (<=1kb)",4,11036312,11037382,1071,2,"SORBI_3004G111800","OQU84716",829
"4",11092628,11092941,314,"*","scl3_5g_peaks_in_btx623_peak_13139",17,1.7026,3.76538,1.77745,70,"Promoter (1-2kb)",4,11091445,11093307,1863,1,"SORBI_3004G112200","EES04857",1183
"4",11156939,11157507,569,"*","scl3_5g_peaks_in_btx623_peak_13140a",17,1.70941,3.63746,1.72026,203,"Promoter (1-2kb)",4,11149537,11155410,5874,2,"SORBI_3004G113100","KXG29946",-1529
"4",11156939,11157507,569,"*","scl3_5g_peaks_in_btx623_peak_13140b",22,1.90554,4.58794,2.2251,482,"Promoter (1-2kb)",4,11149537,11155410,5874,2,"SORBI_3004G113100","KXG29946",-1529
"4",11211084,11211379,296,"*","scl3_5g_peaks_in_btx623_peak_13141",24,1.94885,4.90522,2.41411,119,"Distal Intergenic",4,11186462,11198280,11819,2,"SORBI_3004G113400","EES04859",-12804
"4",11233319,11233568,250,"*","scl3_5g_peaks_in_btx623_peak_13142",18,1.81892,3.98132,1.88071,127,"Distal Intergenic",4,11238625,11242037,3413,1,"SORBI_3004G113500","OQU84722",-5057
"4",11271128,11271524,397,"*","scl3_5g_peaks_in_btx623_peak_13143",13,1.59836,3.02115,1.39195,78,"Distal Intergenic",4,11286399,11291783,5385,1,"SORBI_3004G113700","EES04863",-14875
"4",11335316,11335833,518,"*","scl3_5g_peaks_in_btx623_peak_13144a",14,1.56293,3.1939,1.46173,83,"Distal Intergenic",4,11286399,11291783,5385,1,"SORBI_3004G113700","EES04863",48917
"4",11335316,11335833,518,"*","scl3_5g_peaks_in_btx623_peak_13144b",20,1.75502,4.31906,2.0786,495,"Distal Intergenic",4,11286399,11291783,5385,1,"SORBI_3004G113700","EES04863",48917
"4",11339320,11339652,333,"*","scl3_5g_peaks_in_btx623_peak_13145",29,1.79911,5.77079,2.99093,130,"Distal Intergenic",4,11286399,11291783,5385,1,"SORBI_3004G113700","EES04863",52921
"4",11341336,11343016,1681,"*","scl3_5g_peaks_in_btx623_peak_13146a",38,1.91944,6.93098,3.80358,161,"Distal Intergenic",4,11286399,11291783,5385,1,"SORBI_3004G113700","EES04863",54937
"4",11341336,11343016,1681,"*","scl3_5g_peaks_in_btx623_peak_13146b",22,1.66934,4.59607,2.23204,600,"Distal Intergenic",4,11286399,11291783,5385,1,"SORBI_3004G113700","EES04863",54937
"4",11341336,11343016,1681,"*","scl3_5g_peaks_in_btx623_peak_13146c",24,1.72219,4.84987,2.41411,1031,"Distal Intergenic",4,11286399,11291783,5385,1,"SORBI_3004G113700","EES04863",54937
"4",11341336,11343016,1681,"*","scl3_5g_peaks_in_btx623_peak_13146d",26,1.77496,5.32125,2.68621,1417,"Distal Intergenic",4,11286399,11291783,5385,1,"SORBI_3004G113700","EES04863",54937
"4",11341336,11343016,1681,"*","scl3_5g_peaks_in_btx623_peak_13146e",13,1.50007,2.96955,1.35225,1533,"Distal Intergenic",4,11286399,11291783,5385,1,"SORBI_3004G113700","EES04863",54937
"4",11343525,11343817,293,"*","scl3_5g_peaks_in_btx623_peak_13147",13,1.49511,2.96997,1.35264,216,"Distal Intergenic",4,11286399,11291783,5385,1,"SORBI_3004G113700","EES04863",57126
"4",11345760,11346564,805,"*","scl3_5g_peaks_in_btx623_peak_13148",19,1.5846,4.01073,1.904,418,"Distal Intergenic",4,11405510,11410059,4550,1,"SORBI_3004G113800","EES04864",-58946
"4",11348641,11348935,295,"*","scl3_5g_peaks_in_btx623_peak_13149",20,1.60061,4.227,2.04889,251,"Distal Intergenic",4,11405510,11410059,4550,1,"SORBI_3004G113800","EES04864",-56575
"4",11349235,11349653,419,"*","scl3_5g_peaks_in_btx623_peak_13150",15,1.47672,3.38176,1.56889,277,"Distal Intergenic",4,11405510,11410059,4550,1,"SORBI_3004G113800","EES04864",-55857
"4",11354801,11355365,565,"*","scl3_5g_peaks_in_btx623_peak_13151",27,1.71666,5.36624,2.72236,439,"Distal Intergenic",4,11405510,11410059,4550,1,"SORBI_3004G113800","EES04864",-50145
"4",11357275,11357791,517,"*","scl3_5g_peaks_in_btx623_peak_13152",13,1.53316,2.93054,1.32175,342,"Distal Intergenic",4,11405510,11410059,4550,1,"SORBI_3004G113800","EES04864",-47719
"4",11363290,11363633,344,"*","scl3_5g_peaks_in_btx623_peak_13153",35,2.15696,6.57392,3.54399,181,"Distal Intergenic",4,11405510,11410059,4550,1,"SORBI_3004G113800","EES04864",-41877
"4",11391174,11391602,429,"*","scl3_5g_peaks_in_btx623_peak_13154",15,1.68528,3.39527,1.56889,65,"Distal Intergenic",4,11405510,11410059,4550,1,"SORBI_3004G113800","EES04864",-13908
"4",11406623,11407574,952,"*","scl3_5g_peaks_in_btx623_peak_13155a",14,1.6303,3.05337,1.41624,234,"Promoter (1-2kb)",4,11405510,11410059,4550,1,"SORBI_3004G113800","EES04864",1113
"4",11406623,11407574,952,"*","scl3_5g_peaks_in_btx623_peak_13155b",14,1.689,3.14395,1.42363,546,"Promoter (1-2kb)",4,11405510,11410059,4550,1,"SORBI_3004G113800","EES04864",1113
"4",11458425,11458733,309,"*","scl3_5g_peaks_in_btx623_peak_13156",32,2.12208,6.26348,3.28865,171,"Distal Intergenic",4,11443136,11451069,7934,2,"SORBI_3004G113850","OQU84726",-7356
"4",11496388,11496690,303,"*","scl3_5g_peaks_in_btx623_peak_13157",15,1.66965,3.41549,1.56977,80,"Promoter (<=1kb)",4,11495830,11499450,3621,1,"SORBI_3004G113900","EES04867",558
"4",11517115,11517588,474,"*","scl3_5g_peaks_in_btx623_peak_13158",47,2.31965,8.15174,4.72605,294,"Distal Intergenic",4,11515000,11515662,663,1,"SORBI_3004G114100","EES04868",2115
"4",11549534,11549869,336,"*","scl3_5g_peaks_in_btx623_peak_13159",15,1.73231,3.41315,1.56889,70,"Distal Intergenic",4,11552282,11554060,1779,2,"SORBI_3004G114400","KXG29951",4191
"4",11559178,11559462,285,"*","scl3_5g_peaks_in_btx623_peak_13160",15,1.71091,3.30688,1.54987,65,"Distal Intergenic",4,11552282,11554060,1779,2,"SORBI_3004G114400","KXG29951",-5118
"4",11597366,11597709,344,"*","scl3_5g_peaks_in_btx623_peak_13161",13,1.65408,2.97524,1.35663,80,"Distal Intergenic",4,11593187,11593684,498,2,"SORBI_3004G114700","KXG29953",-3682
"4",11601596,11601947,352,"*","scl3_5g_peaks_in_btx623_peak_13162",14,1.64644,3.03819,1.40473,73,"Distal Intergenic",4,11593187,11593684,498,2,"SORBI_3004G114700","KXG29953",-7912
"4",11604159,11604407,249,"*","scl3_5g_peaks_in_btx623_peak_13163",31,2.07631,6.08774,3.19428,183,"Distal Intergenic",4,11593187,11593684,498,2,"SORBI_3004G114700","KXG29953",-10475
"4",11607170,11607485,316,"*","scl3_5g_peaks_in_btx623_peak_13164",29,2.02144,5.66584,2.90522,173,"Distal Intergenic",4,11593187,11593684,498,2,"SORBI_3004G114700","KXG29953",-13486
"4",11615157,11615435,279,"*","scl3_5g_peaks_in_btx623_peak_13165",14,1.6303,3.05337,1.41624,113,"Distal Intergenic",4,11593187,11593684,498,2,"SORBI_3004G114700","KXG29953",-21473
"4",11631895,11632352,458,"*","scl3_5g_peaks_in_btx623_peak_13166",26,1.99216,5.23157,2.61184,81,"Distal Intergenic",4,11662958,11667458,4501,1,"SORBI_3004G114800","EES04870",-30606
"4",11644229,11644558,330,"*","scl3_5g_peaks_in_btx623_peak_13167",30,2.07239,5.96887,3.09648,131,"Distal Intergenic",4,11662958,11667458,4501,1,"SORBI_3004G114800","EES04870",-18400
"4",11691388,11691796,409,"*","scl3_5g_peaks_in_btx623_peak_13168",26,1.99216,5.23157,2.61184,278,"Distal Intergenic",4,11662958,11667458,4501,1,"SORBI_3004G114800","EES04870",28430
"4",11706489,11706753,265,"*","scl3_5g_peaks_in_btx623_peak_13169",34,1.98939,6.50569,3.49042,201,"Distal Intergenic",4,11662958,11667458,4501,1,"SORBI_3004G114800","EES04870",43531
"4",11724859,11725302,444,"*","scl3_5g_peaks_in_btx623_peak_13170a",17,1.73462,3.66095,1.72026,67,"Distal Intergenic",4,11752598,11757119,4522,2,"SORBI_3004G115000","EES06610",31817
"4",11724859,11725302,444,"*","scl3_5g_peaks_in_btx623_peak_13170b",17,1.77562,3.69234,1.72026,394,"Distal Intergenic",4,11752598,11757119,4522,2,"SORBI_3004G115000","EES06610",31817
"4",11755864,11756166,303,"*","scl3_5g_peaks_in_btx623_peak_13171",26,1.9844,5.18786,2.61184,207,"Promoter (<=1kb)",4,11752598,11757119,4522,2,"SORBI_3004G115000","EES06610",953
"4",11813543,11814026,484,"*","scl3_5g_peaks_in_btx623_peak_13172a",142,1.47957,18.2141,14.2541,151,"Distal Intergenic",4,11817805,11819131,1327,1,"SORBI_3004G115100","OQU84733",-3779
"4",11813543,11814026,484,"*","scl3_5g_peaks_in_btx623_peak_13172b",33,1.24165,6.27739,3.30148,443,"Distal Intergenic",4,11817805,11819131,1327,1,"SORBI_3004G115100","OQU84733",-3779
"4",11814378,11814683,306,"*","scl3_5g_peaks_in_btx623_peak_13173",107,1.395,14.6235,10.7467,125,"Distal Intergenic",4,11817805,11819131,1327,1,"SORBI_3004G115100","OQU84733",-3122
"4",11817915,11818402,488,"*","scl3_5g_peaks_in_btx623_peak_13174",2079,1.55469,212.66,207.951,251,"Promoter (<=1kb)",4,11817805,11819131,1327,1,"SORBI_3004G115100","OQU84733",110
"4",11844588,11845013,426,"*","scl3_5g_peaks_in_btx623_peak_13175",14,1.68243,3.11214,1.42363,76,"Distal Intergenic",4,11817805,11819131,1327,1,"SORBI_3004G115100","OQU84733",26783
"4",11845729,11846587,859,"*","scl3_5g_peaks_in_btx623_peak_13176a",14,1.66447,3.18055,1.45206,115,"Distal Intergenic",4,11817805,11819131,1327,1,"SORBI_3004G115100","OQU84733",27924
"4",11845729,11846587,859,"*","scl3_5g_peaks_in_btx623_peak_13176b",14,1.689,3.14395,1.42363,351,"Distal Intergenic",4,11817805,11819131,1327,1,"SORBI_3004G115100","OQU84733",27924
"4",11871235,11871502,268,"*","scl3_5g_peaks_in_btx623_peak_13177",18,1.74077,3.81323,1.81487,138,"Distal Intergenic",4,11817805,11819131,1327,1,"SORBI_3004G115100","OQU84733",53430
"4",11931439,11931729,291,"*","scl3_5g_peaks_in_btx623_peak_13178",26,1.99216,5.23157,2.61184,169,"Distal Intergenic",4,11994014,11994945,932,1,"SORBI_3004G115200","KXG29956",-62285
"4",11944579,11944885,307,"*","scl3_5g_peaks_in_btx623_peak_13179",22,1.90554,4.58794,2.2251,137,"Distal Intergenic",4,11994014,11994945,932,1,"SORBI_3004G115200","KXG29956",-49129
"4",11975620,11976170,551,"*","scl3_5g_peaks_in_btx623_peak_13180a",20,1.86223,4.27992,2.04889,72,"Distal Intergenic",4,11994014,11994945,932,1,"SORBI_3004G115200","KXG29956",-17844
"4",11975620,11976170,551,"*","scl3_5g_peaks_in_btx623_peak_13180b",15,1.73231,3.41315,1.56889,402,"Distal Intergenic",4,11994014,11994945,932,1,"SORBI_3004G115200","KXG29956",-17844
"4",11990000,11990251,252,"*","scl3_5g_peaks_in_btx623_peak_13181",19,1.83468,4.13323,1.99977,181,"Distal Intergenic",4,11994014,11994945,932,1,"SORBI_3004G115200","KXG29956",-3763
"4",12009667,12009966,300,"*","scl3_5g_peaks_in_btx623_peak_13182",15,1.66591,3.44622,1.59461,196,"Promoter (1-2kb)",4,12004273,12008252,3980,2,"SORBI_3004G115350","OQU84735",-1415
"4",12039986,12040403,418,"*","scl3_5g_peaks_in_btx623_peak_13183",26,1.99216,5.23157,2.61184,122,"Distal Intergenic",4,12022815,12028099,5285,2,"SORBI_3004G115700","KXG29961",-11887
"4",12067580,12067851,272,"*","scl3_5g_peaks_in_btx623_peak_13184",22,1.87722,4.50834,2.2251,122,"Distal Intergenic",4,12063285,12065186,1902,2,"SORBI_3004G115750","OQU84737",-2394
"4",12071141,12071573,433,"*","scl3_5g_peaks_in_btx623_peak_13185",14,1.689,3.14395,1.42363,186,"Distal Intergenic",4,12074903,12078111,3209,1,"SORBI_3004G115800","EES04875",-3330
"4",12079619,12079897,279,"*","scl3_5g_peaks_in_btx623_peak_13186",23,1.89723,4.77194,2.37184,144,"Promoter (1-2kb)",4,12081744,12082719,976,1,"SORBI_3004G115900","EES04876",-1847
"4",12094295,12094638,344,"*","scl3_5g_peaks_in_btx623_peak_13187",18,1.81892,3.98132,1.88071,76,"Promoter (<=1kb)",4,12088737,12094061,5325,2,"SORBI_3004G116000","OQU84740",-234
"4",12109678,12110001,324,"*","scl3_5g_peaks_in_btx623_peak_13188",18,1.81892,3.98132,1.88071,125,"Distal Intergenic",4,12101470,12105836,4367,2,"SORBI_3004G116100","EES06613",-3842
"4",12110520,12110990,471,"*","scl3_5g_peaks_in_btx623_peak_13189",18,1.81892,3.98132,1.88071,361,"Distal Intergenic",4,12101470,12105836,4367,2,"SORBI_3004G116100","EES06613",-4684
"4",12130844,12131090,247,"*","scl3_5g_peaks_in_btx623_peak_13190",22,1.87699,4.65539,2.27867,147,"Distal Intergenic",4,12113077,12117628,4552,2,"SORBI_3004G116200","KXG29965",-13216
"4",12131748,12132119,372,"*","scl3_5g_peaks_in_btx623_peak_13191",35,2.16539,6.62453,3.54399,122,"Distal Intergenic",4,12145243,12167088,21846,1,"SORBI_3004G116300","OQU84742",-13124
"4",12140214,12140747,534,"*","scl3_5g_peaks_in_btx623_peak_13192",28,2.03546,5.56684,2.82382,133,"Distal Intergenic",4,12145243,12167088,21846,1,"SORBI_3004G116300","OQU84742",-4496
"4",12165705,12166157,453,"*","scl3_5g_peaks_in_btx623_peak_13193",23,1.9081,4.75703,2.36095,183,"Exon (OQU84742/SORBI_3004G116300, exon 8 of 8)",4,12184608,12187676,3069,1,"SORBI_3004G116400","KXG29968",-18451
"4",12166729,12167084,356,"*","scl3_5g_peaks_in_btx623_peak_13194",74,2.58347,11.1629,7.43224,191,"3' UTR",4,12184608,12187676,3069,1,"SORBI_3004G116400","KXG29968",-17524
"4",12170152,12170546,395,"*","scl3_5g_peaks_in_btx623_peak_13195",23,1.90288,4.7275,2.33824,340,"Distal Intergenic",4,12184608,12187676,3069,1,"SORBI_3004G116400","KXG29968",-14062
"4",12173637,12174098,462,"*","scl3_5g_peaks_in_btx623_peak_13196",14,1.64228,3.06665,1.42363,104,"Distal Intergenic",4,12184608,12187676,3069,1,"SORBI_3004G116400","KXG29968",-10510
"4",12191055,12191449,395,"*","scl3_5g_peaks_in_btx623_peak_13197",47,2.33862,8.1502,4.72479,246,"Distal Intergenic",4,12184692,12187215,2524,1,"SORBI_3004G116400","KXG29969",6363
"4",12192687,12193067,381,"*","scl3_5g_peaks_in_btx623_peak_13198",14,1.689,3.14395,1.42363,70,"Distal Intergenic",4,12184692,12187215,2524,1,"SORBI_3004G116400","KXG29969",7995
"4",12195503,12195817,315,"*","scl3_5g_peaks_in_btx623_peak_13199",20,1.86223,4.27992,2.04889,249,"Distal Intergenic",4,12201854,12208374,6521,1,"SORBI_3004G116500","KXG29970",-6037
"4",12200069,12200482,414,"*","scl3_5g_peaks_in_btx623_peak_13200",17,1.77562,3.69234,1.72026,208,"Promoter (1-2kb)",4,12201854,12208374,6521,1,"SORBI_3004G116500","KXG29970",-1372
"4",12207479,12208289,811,"*","scl3_5g_peaks_in_btx623_peak_13201",20,1.83674,4.21417,2.04889,411,"3' UTR",4,12202935,12208374,5440,1,"SORBI_3004G116500","OQU84743",4544
"4",12217139,12217427,289,"*","scl3_5g_peaks_in_btx623_peak_13202",24,1.94885,4.90522,2.41411,121,"Distal Intergenic",4,12228687,12235956,7270,1,"SORBI_3004G116600","EES04878",-11260
"4",12235461,12235737,277,"*","scl3_5g_peaks_in_btx623_peak_13203",20,1.84134,4.3095,2.07196,126,"3' UTR",4,12228687,12235956,7270,1,"SORBI_3004G116600","EES04878",6774
"4",12254483,12255394,912,"*","scl3_5g_peaks_in_btx623_peak_13204",35,2.15149,6.64475,3.55911,254,"Distal Intergenic",4,12258622,12264086,5465,1,"SORBI_3004G117000","OQU84747",-3228
"4",12258518,12258907,390,"*","scl3_5g_peaks_in_btx623_peak_13205",26,1.93621,5.15733,2.61184,102,"Promoter (<=1kb)",4,12258622,12264086,5465,1,"SORBI_3004G117000","OQU84747",0
"4",12273067,12273324,258,"*","scl3_5g_peaks_in_btx623_peak_13206",22,1.90481,4.66124,2.28358,150,"Distal Intergenic",4,12265084,12267731,2648,2,"SORBI_3004G117200","OQU84748",-5336
"4",12306952,12307224,273,"*","scl3_5g_peaks_in_btx623_peak_13207",41,2.252,7.37135,4.10021,125,"Distal Intergenic",4,12310740,12312803,2064,2,"SORBI_3004G117300","EES06617",5579
"4",12330263,12330509,247,"*","scl3_5g_peaks_in_btx623_peak_13208",22,1.90554,4.58794,2.2251,137,"Distal Intergenic",4,12324898,12327511,2614,2,"SORBI_3004G117400","OQU84749",-2752
"4",12331261,12331523,263,"*","scl3_5g_peaks_in_btx623_peak_13209",20,1.86223,4.27992,2.04889,98,"Distal Intergenic",4,12334374,12336782,2409,1,"SORBI_3004G117466","OQU84750",-2851
"4",12349791,12350078,288,"*","scl3_5g_peaks_in_btx623_peak_13210",26,1.99216,5.23157,2.61184,137,"Promoter (<=1kb)",4,12348823,12349820,998,1,"SORBI_3004G117532","OQU84751",968
"4",12380817,12381523,707,"*","scl3_5g_peaks_in_btx623_peak_13211a",28,2.03546,5.56684,2.82382,101,"Distal Intergenic",4,12384560,12393567,9008,1,"SORBI_3004G117900","OQU84754",-3037
"4",12380817,12381523,707,"*","scl3_5g_peaks_in_btx623_peak_13211b",22,1.90554,4.58794,2.2251,364,"Distal Intergenic",4,12384560,12393567,9008,1,"SORBI_3004G117900","OQU84754",-3037
"4",12396022,12396471,450,"*","scl3_5g_peaks_in_btx623_peak_13212a",24,1.90767,4.83203,2.41411,88,"Distal Intergenic",4,12385818,12386741,924,1,"SORBI_3004G117950","OQU84756",10204
"4",12396022,12396471,450,"*","scl3_5g_peaks_in_btx623_peak_13212b",20,1.8165,4.17198,2.03052,364,"Distal Intergenic",4,12385818,12386741,924,1,"SORBI_3004G117950","OQU84756",10204
"4",12446390,12446686,297,"*","scl3_5g_peaks_in_btx623_peak_13213",26,1.99216,5.23157,2.61184,103,"Distal Intergenic",4,12450618,12451268,651,2,"SORBI_3004G118100","EES06624",4582
"4",12451490,12451784,295,"*","scl3_5g_peaks_in_btx623_peak_13214",28,2.03546,5.56684,2.82382,145,"Promoter (<=1kb)",4,12450618,12451268,651,2,"SORBI_3004G118100","EES06624",-222
"4",12457159,12457422,264,"*","scl3_5g_peaks_in_btx623_peak_13215",20,1.85605,4.24698,2.04889,81,"Promoter (1-2kb)",4,12455861,12458680,2820,1,"SORBI_3004G118200","OQU84759",1298
"4",12469422,12469790,369,"*","scl3_5g_peaks_in_btx623_peak_13216",24,1.74858,4.81603,2.40916,210,"Distal Intergenic",4,12475652,12483094,7443,1,"SORBI_3004G118400","EES04890",-5862
"4",12503413,12503753,341,"*","scl3_5g_peaks_in_btx623_peak_13217",16,1.68585,3.50581,1.64196,135,"Distal Intergenic",4,12492748,12496390,3643,2,"SORBI_3004G118700","EES06629",-7023
"4",12576706,12577131,426,"*","scl3_5g_peaks_in_btx623_peak_13218",13,1.63738,2.99272,1.3699,154,"3' UTR",4,12573965,12577988,4024,1,"SORBI_3004G118800","EES04892",2741
"4",12588740,12589125,386,"*","scl3_5g_peaks_in_btx623_peak_13219",17,1.77562,3.69234,1.72026,255,"Distal Intergenic",4,12580332,12584591,4260,1,"SORBI_3004G118900","OQU84763",8408
"4",12611045,12611492,448,"*","scl3_5g_peaks_in_btx623_peak_13220",14,1.689,3.14395,1.42363,80,"Distal Intergenic",4,12580332,12584591,4260,1,"SORBI_3004G118900","OQU84763",30713
"4",12631836,12632376,541,"*","scl3_5g_peaks_in_btx623_peak_13221",24,1.94885,4.90522,2.41411,141,"Distal Intergenic",4,12647698,12649440,1743,2,"SORBI_3004G119000","OQU84764",17064
"4",12658612,12658939,328,"*","scl3_5g_peaks_in_btx623_peak_13222",16,1.71858,3.45981,1.60375,318,"Distal Intergenic",4,12644785,12649472,4688,2,"SORBI_3004G119000","KXG29981",-9140
"4",12679256,12679670,415,"*","scl3_5g_peaks_in_btx623_peak_13223",21,1.85687,4.46754,2.19662,314,"Intron (EES06631/SORBI_3004G119100, intron 1 of 3)",4,12675382,12683276,7895,2,"SORBI_3004G119100","KXG29984",3606
"4",12685399,12685711,313,"*","scl3_5g_peaks_in_btx623_peak_13224",24,1.91228,4.9365,2.44004,228,"Promoter (1-2kb)",4,12674318,12683519,9202,2,"SORBI_3004G119100","KXG29983",-1880
"4",12710501,12710926,426,"*","scl3_5g_peaks_in_btx623_peak_13225",14,1.67307,3.17226,1.4453,117,"Promoter (<=1kb)",4,12710877,12711635,759,1,"SORBI_3004G119300","KXG29985",0
"4",12722413,12722778,366,"*","scl3_5g_peaks_in_btx623_peak_13226",18,1.81892,3.98132,1.88071,79,"Distal Intergenic",4,12710877,12711635,759,1,"SORBI_3004G119300","KXG29985",11536
"4",12753945,12754506,562,"*","scl3_5g_peaks_in_btx623_peak_13227a",18,1.78433,3.80114,1.80737,275,"Distal Intergenic",4,12785855,12802430,16576,1,"SORBI_3004G119400","OQU84767",-31349
"4",12753945,12754506,562,"*","scl3_5g_peaks_in_btx623_peak_13227b",17,1.78182,3.7881,1.79537,521,"Distal Intergenic",4,12785855,12802430,16576,1,"SORBI_3004G119400","OQU84767",-31349
"4",12794367,12794695,329,"*","scl3_5g_peaks_in_btx623_peak_13228",14,1.67287,3.06593,1.42363,81,"Intron (OQU84767/SORBI_3004G119400, intron 6 of 9)",4,12788000,12802430,14431,1,"SORBI_3004G119400","KXG29987",6367
"4",12800089,12800387,299,"*","scl3_5g_peaks_in_btx623_peak_13229",14,1.689,3.14395,1.42363,73,"Exon (OQU84767/SORBI_3004G119400, exon 9 of 10)",4,12809840,12815549,5710,1,"SORBI_3004G119500","EES04896",-9453
"4",12812037,12812401,365,"*","scl3_5g_peaks_in_btx623_peak_13230",14,1.689,3.14395,1.42363,77,"Intron (EES04896/SORBI_3004G119500, intron 1 of 5)",4,12809840,12816143,6304,1,"SORBI_3004G119500","OQU84772",2197
"4",12813403,12813953,551,"*","scl3_5g_peaks_in_btx623_peak_13231",28,2.03546,5.56684,2.82382,166,"Exon (EES04896/SORBI_3004G119500, exon 4 of 6)",4,12809840,12816143,6304,1,"SORBI_3004G119500","OQU84772",3563
"4",12815130,12815506,377,"*","scl3_5g_peaks_in_btx623_peak_13232",14,1.68773,3.13781,1.42363,138,"3' UTR",4,12817997,12819125,1129,1,"SORBI_3004G119600","EES04897",-2491
"4",12849317,12849659,343,"*","scl3_5g_peaks_in_btx623_peak_13233",27,1.91182,5.39978,2.74891,209,"Distal Intergenic",4,12863750,12866021,2272,1,"SORBI_3004G119900","OQU84773",-14091
"4",12850500,12850762,263,"*","scl3_5g_peaks_in_btx623_peak_13234",22,1.81621,4.57525,2.2251,122,"Distal Intergenic",4,12863750,12866021,2272,1,"SORBI_3004G119900","OQU84773",-12988
"4",12867444,12867987,544,"*","scl3_5g_peaks_in_btx623_peak_13235a",20,1.86223,4.27992,2.04889,87,"Distal Intergenic",4,12863750,12866021,2272,1,"SORBI_3004G119900","OQU84773",3694
"4",12867444,12867987,544,"*","scl3_5g_peaks_in_btx623_peak_13235b",15,1.73231,3.41315,1.56889,237,"Distal Intergenic",4,12863750,12866021,2272,1,"SORBI_3004G119900","OQU84773",3694
"4",12908862,12909338,477,"*","scl3_5g_peaks_in_btx623_peak_13236",14,1.689,3.14395,1.42363,111,"Promoter (<=1kb)",4,12910117,12911141,1025,1,"SORBI_3004G120000","EES04900",-779
"4",12941690,12941990,301,"*","scl3_5g_peaks_in_btx623_peak_13237",20,1.86223,4.27992,2.04889,153,"Distal Intergenic",4,12910117,12911141,1025,1,"SORBI_3004G120000","EES04900",31573
"4",12969255,12969593,339,"*","scl3_5g_peaks_in_btx623_peak_13238",14,1.64228,3.06665,1.42363,82,"Distal Intergenic",4,12989002,13005894,16893,2,"SORBI_3004G120100","OQU84774",36301
"4",12987150,12987477,328,"*","scl3_5g_peaks_in_btx623_peak_13239",50,2.37373,8.49891,5.03596,193,"3' UTR",4,12989002,13005894,16893,2,"SORBI_3004G120100","OQU84774",18417
"4",13033091,13033414,324,"*","scl3_5g_peaks_in_btx623_peak_13240",15,1.69151,3.26535,1.51742,95,"Distal Intergenic",4,13038795,13039158,364,2,"SORBI_3004G120150","OQU84776",5744
"4",13038884,13039140,257,"*","scl3_5g_peaks_in_btx623_peak_13241",404,2.07307,44.6113,40.4421,135,"Promoter (<=1kb)",4,13038795,13039158,364,2,"SORBI_3004G120150","OQU84776",18
"4",13039658,13040171,514,"*","scl3_5g_peaks_in_btx623_peak_13242",201,1.91052,24.1971,20.1558,135,"Promoter (<=1kb)",4,13038795,13039158,364,2,"SORBI_3004G120150","OQU84776",-500
"4",13150451,13150882,432,"*","scl3_5g_peaks_in_btx623_peak_13243",28,2.00206,5.46276,2.80108,120,"Distal Intergenic",4,13152570,13152955,386,2,"SORBI_3004G120733","OQU84782",2073
"4",13175699,13176117,419,"*","scl3_5g_peaks_in_btx623_peak_13244",17,1.77562,3.69234,1.72026,1,"Promoter (1-2kb)",4,13176060,13177645,1586,2,"SORBI_3004G121000","KXG29996",1528
"4",13186824,13188016,1193,"*","scl3_5g_peaks_in_btx623_peak_13245a",24,1.94885,4.90522,2.41411,212,"3' UTR",4,13187741,13191799,4059,2,"SORBI_3004G121100","EES06643",3783
"4",13186824,13188016,1193,"*","scl3_5g_peaks_in_btx623_peak_13245b",15,1.73231,3.41315,1.56889,984,"3' UTR",4,13187741,13191799,4059,2,"SORBI_3004G121100","EES06643",3783
"4",13186824,13188016,1193,"*","scl3_5g_peaks_in_btx623_peak_13245c",20,1.82514,4.15118,2.01412,1146,"3' UTR",4,13187741,13191799,4059,2,"SORBI_3004G121100","EES06643",3783
"4",13217569,13217877,309,"*","scl3_5g_peaks_in_btx623_peak_13246",14,1.689,3.14395,1.42363,78,"Distal Intergenic",4,13187443,13191949,4507,2,"SORBI_3004G121100","KXG29997",-25620
"4",13253836,13254671,836,"*","scl3_5g_peaks_in_btx623_peak_13247",27,2.00918,5.416,2.76221,154,"Distal Intergenic",4,13274663,13278061,3399,2,"SORBI_3004G121200","EES06644",23390
"4",13280989,13281372,384,"*","scl3_5g_peaks_in_btx623_peak_13248",28,2.03546,5.56684,2.82382,115,"Distal Intergenic",4,13274663,13278061,3399,2,"SORBI_3004G121200","EES06644",-2928
"4",13289316,13290053,738,"*","scl3_5g_peaks_in_btx623_peak_13249a",28,2.03546,5.56684,2.82382,105,"Promoter (<=1kb)",4,13287549,13290800,3252,2,"SORBI_3004G121300","EES06645",747
"4",13289316,13290053,738,"*","scl3_5g_peaks_in_btx623_peak_13249b",24,1.94215,4.8681,2.41411,501,"Promoter (<=1kb)",4,13287549,13290800,3252,2,"SORBI_3004G121300","EES06645",747
"4",13302527,13302907,381,"*","scl3_5g_peaks_in_btx623_peak_13250",20,1.85572,4.31725,2.0786,101,"Promoter (<=1kb)",4,13302443,13312315,9873,1,"SORBI_3004G121400","OQU84785",84
"4",13308259,13308538,280,"*","scl3_5g_peaks_in_btx623_peak_13251",22,1.89838,4.62558,2.25464,166,"Promoter (1-2kb)",4,13310413,13315878,5466,1,"SORBI_3004G121400","OQU84786",-1875
"4",13314621,13314939,319,"*","scl3_5g_peaks_in_btx623_peak_13252",28,2.01593,5.63304,2.87762,239,"3' UTR",4,13310413,13315878,5466,1,"SORBI_3004G121400","OQU84786",4208
"4",13369801,13370056,256,"*","scl3_5g_peaks_in_btx623_peak_13253",15,1.73231,3.41315,1.56889,148,"Distal Intergenic",4,13374207,13375247,1041,1,"SORBI_3004G121700","EES04907",-4151
"4",13384633,13385033,401,"*","scl3_5g_peaks_in_btx623_peak_13254",18,1.81892,3.98132,1.88071,335,"Distal Intergenic",4,13392150,13393497,1348,1,"SORBI_3004G121800","EES04908",-7117
"4",13491151,13491485,335,"*","scl3_5g_peaks_in_btx623_peak_13255",15,1.65678,3.24261,1.50112,66,"Distal Intergenic",4,13452564,13452856,293,2,"SORBI_3004G122100","OQU84788",-38295
"4",13506672,13506926,255,"*","scl3_5g_peaks_in_btx623_peak_13256",14,1.689,3.14395,1.42363,80,"Distal Intergenic",4,13557299,13559134,1836,2,"SORBI_3004G122200","KXG30001",52208
"4",13585831,13586120,290,"*","scl3_5g_peaks_in_btx623_peak_13257",14,1.689,3.14395,1.42363,74,"Distal Intergenic",4,13557299,13559134,1836,2,"SORBI_3004G122200","KXG30001",-26697
"4",13636478,13636744,267,"*","scl3_5g_peaks_in_btx623_peak_13258",32,2.12208,6.26348,3.28865,126,"Distal Intergenic",4,13675925,13678860,2936,1,"SORBI_3004G122300","KXG30002",-39181
"4",13638059,13638369,311,"*","scl3_5g_peaks_in_btx623_peak_13259",18,1.81892,3.98132,1.88071,152,"Distal Intergenic",4,13675925,13678860,2936,1,"SORBI_3004G122300","KXG30002",-37556
"4",13642895,13643174,280,"*","scl3_5g_peaks_in_btx623_peak_13260",15,1.73231,3.41315,1.56889,106,"Distal Intergenic",4,13675925,13678860,2936,1,"SORBI_3004G122300","KXG30002",-32751
"4",13670929,13671409,481,"*","scl3_5g_peaks_in_btx623_peak_13261",13,1.61395,2.96824,1.35108,112,"Distal Intergenic",4,13675925,13678860,2936,1,"SORBI_3004G122300","KXG30002",-4516
"4",13687171,13687508,338,"*","scl3_5g_peaks_in_btx623_peak_13262",21,1.87668,4.43114,2.1685,86,"Distal Intergenic",4,13675925,13678860,2936,1,"SORBI_3004G122300","KXG30002",11246
"4",13698368,13698765,398,"*","scl3_5g_peaks_in_btx623_peak_13263",14,1.68451,3.22997,1.49076,83,"Distal Intergenic",4,13701071,13702077,1007,2,"SORBI_3004G122500","EES06648",3312
"4",13704489,13704745,257,"*","scl3_5g_peaks_in_btx623_peak_13264",15,1.73231,3.41315,1.56889,119,"Distal Intergenic",4,13701071,13702077,1007,2,"SORBI_3004G122500","EES06648",-2412
"4",13706201,13706527,327,"*","scl3_5g_peaks_in_btx623_peak_13265",15,1.73231,3.41315,1.56889,223,"Distal Intergenic",4,13701071,13702077,1007,2,"SORBI_3004G122500","EES06648",-4124
"4",13753321,13753619,299,"*","scl3_5g_peaks_in_btx623_peak_13266",17,1.77562,3.69234,1.72026,229,"Distal Intergenic",4,13775665,13782326,6662,2,"SORBI_3004G122600","KXG30004",28707
"4",13778907,13779169,263,"*","scl3_5g_peaks_in_btx623_peak_13267",24,1.94885,4.90522,2.41411,211,"Intron (EES06649/SORBI_3004G122600, intron 4 of 8)",4,13775665,13782326,6662,2,"SORBI_3004G122600","KXG30004",3157
"4",13815894,13816222,329,"*","scl3_5g_peaks_in_btx623_peak_13268",23,1.84101,4.79858,2.39499,285,"Exon (KXG30006/SORBI_3004G122800, exon 4 of 5)",4,13814947,13818859,3913,2,"SORBI_3004G122800","KXG30006",2637
"4",13820723,13821337,615,"*","scl3_5g_peaks_in_btx623_peak_13269",17,1.77562,3.69234,1.72026,337,"Promoter (1-2kb)",4,13814947,13818859,3913,2,"SORBI_3004G122800","KXG30006",-1864
"4",13824766,13825063,298,"*","scl3_5g_peaks_in_btx623_peak_13270",25,1.96268,5.06528,2.54155,132,"Promoter (<=1kb)",4,13820747,13824932,4186,2,"SORBI_3004G122900","EES06653",0
"4",13829693,13829967,275,"*","scl3_5g_peaks_in_btx623_peak_13271",28,2.03546,5.56684,2.82382,203,"Distal Intergenic",4,13832343,13838539,6197,1,"SORBI_3004G123000","EES04915",-2376
"4",13839899,13840158,260,"*","scl3_5g_peaks_in_btx623_peak_13272",23,1.91393,4.71178,2.32503,115,"Promoter (1-2kb)",4,13838770,13841653,2884,2,"SORBI_3004G123100","OQU84790",1495
"4",13842531,13842879,349,"*","scl3_5g_peaks_in_btx623_peak_13273",15,1.6993,3.30475,1.54844,72,"Promoter (<=1kb)",4,13838770,13841653,2884,2,"SORBI_3004G123100","OQU84790",-878
"4",13844374,13844796,423,"*","scl3_5g_peaks_in_btx623_peak_13274",14,1.67766,3.1954,1.46281,306,"Exon (EES06654/SORBI_3004G123200, exon 4 of 4)",4,13838770,13841653,2884,2,"SORBI_3004G123100","OQU84790",-2721
"4",13846950,13847219,270,"*","scl3_5g_peaks_in_btx623_peak_13275",16,1.72217,3.53613,1.6642,80,"Intron (EES06654/SORBI_3004G123200, intron 3 of 3)",4,13838770,13841653,2884,2,"SORBI_3004G123100","OQU84790",-5297
"4",13924787,13925131,345,"*","scl3_5g_peaks_in_btx623_peak_13276",15,1.73231,3.41315,1.56889,73,"Distal Intergenic",4,13903173,13921822,18650,2,"SORBI_3004G123400","KXG30009",-2965
"4",13961807,13962053,247,"*","scl3_5g_peaks_in_btx623_peak_13277",14,1.61902,3.04143,1.40705,108,"Distal Intergenic",4,13966130,13975700,9571,2,"SORBI_3004G123600","OQU84791",13647
"4",14006208,14006649,442,"*","scl3_5g_peaks_in_btx623_peak_13278",18,1.7859,3.93834,1.88071,70,"Intron (KXG30014/SORBI_3004G123801, intron 2 of 6)",4,14003392,14010202,6811,1,"SORBI_3004G123801","KXG30014",2816
"4",14042219,14042552,334,"*","scl3_5g_peaks_in_btx623_peak_13279",14,1.689,3.14395,1.42363,83,"Distal Intergenic",4,14003392,14010202,6811,1,"SORBI_3004G123801","KXG30014",38827
"4",14045165,14045484,320,"*","scl3_5g_peaks_in_btx623_peak_13280",17,1.77562,3.69234,1.72026,104,"Distal Intergenic",4,14003392,14010202,6811,1,"SORBI_3004G123801","KXG30014",41773
"4",14053648,14053989,342,"*","scl3_5g_peaks_in_btx623_peak_13281",18,1.81892,3.98132,1.88071,193,"Distal Intergenic",4,14003392,14010202,6811,1,"SORBI_3004G123801","KXG30014",50256
"4",14098087,14098500,414,"*","scl3_5g_peaks_in_btx623_peak_13282",22,1.90554,4.58794,2.2251,178,"Distal Intergenic",4,14121349,14127094,5746,2,"SORBI_3004G124000","KXG30017",28594
"4",14132170,14132445,276,"*","scl3_5g_peaks_in_btx623_peak_13283",18,1.74901,3.98018,1.88071,185,"3' UTR",4,14127730,14132783,5054,1,"SORBI_3004G124100","KXG30020",4440
"4",14161246,14161519,274,"*","scl3_5g_peaks_in_btx623_peak_13284",14,1.689,3.14395,1.42363,113,"Distal Intergenic",4,14153995,14155932,1938,2,"SORBI_3004G124250","OQU84795",-5314
"4",14165528,14165874,347,"*","scl3_5g_peaks_in_btx623_peak_13285",28,2.03546,5.56684,2.82382,273,"Intron (KXG30022/SORBI_3004G124300, intron 3 of 7)",4,14161807,14168977,7171,2,"SORBI_3004G124300","KXG30022",3103
"4",14186039,14186353,315,"*","scl3_5g_peaks_in_btx623_peak_13286",20,1.86223,4.27992,2.04889,97,"Exon (OQU84798/SORBI_3004G124500, exon 6 of 13)",4,14183939,14190458,6520,1,"SORBI_3004G124500","EES04921",2100
"4",14186672,14186927,256,"*","scl3_5g_peaks_in_btx623_peak_13287",17,1.77562,3.69234,1.72026,77,"Intron (OQU84798/SORBI_3004G124500, intron 7 of 12)",4,14183939,14190458,6520,1,"SORBI_3004G124500","EES04921",2733
"4",14189656,14190027,372,"*","scl3_5g_peaks_in_btx623_peak_13288",14,1.68319,3.11584,1.42363,72,"3' UTR",4,14183939,14190458,6520,1,"SORBI_3004G124500","EES04921",5717
"4",14243854,14244324,471,"*","scl3_5g_peaks_in_btx623_peak_13289a",17,1.73864,3.68264,1.72026,106,"Distal Intergenic",4,14235238,14239251,4014,2,"SORBI_3004G124800","EES06663",-4603
"4",14243854,14244324,471,"*","scl3_5g_peaks_in_btx623_peak_13289b",18,1.81892,3.98132,1.88071,185,"Distal Intergenic",4,14235238,14239251,4014,2,"SORBI_3004G124800","EES06663",-4603
"4",14248047,14248295,249,"*","scl3_5g_peaks_in_btx623_peak_13290",19,1.74764,4.09226,1.96932,70,"Distal Intergenic",4,14235238,14239251,4014,2,"SORBI_3004G124800","EES06663",-8796
"4",14263594,14263864,271,"*","scl3_5g_peaks_in_btx623_peak_13291",35,1.96968,6.5293,3.51146,151,"Distal Intergenic",4,14235238,14239251,4014,2,"SORBI_3004G124800","EES06663",-24343
"4",14265026,14265294,269,"*","scl3_5g_peaks_in_btx623_peak_13292",30,2.06027,5.89689,3.04851,158,"Distal Intergenic",4,14235238,14239251,4014,2,"SORBI_3004G124800","EES06663",-25775
"4",14267645,14268267,623,"*","scl3_5g_peaks_in_btx623_peak_13293a",21,1.85086,4.36227,2.11312,122,"Distal Intergenic",4,14235238,14239251,4014,2,"SORBI_3004G124800","EES06663",-28394
"4",14267645,14268267,623,"*","scl3_5g_peaks_in_btx623_peak_13293b",20,1.82916,4.173,2.03133,429,"Distal Intergenic",4,14235238,14239251,4014,2,"SORBI_3004G124800","EES06663",-28394
"4",14327589,14327934,346,"*","scl3_5g_peaks_in_btx623_peak_13294",15,1.73231,3.41315,1.56889,99,"Distal Intergenic",4,14331393,14332562,1170,2,"SORBI_3004G124900","KXG30024",4628
"4",14338476,14338776,301,"*","scl3_5g_peaks_in_btx623_peak_13295",17,1.77562,3.69234,1.72026,290,"Distal Intergenic",4,14331393,14332562,1170,2,"SORBI_3004G124900","KXG30024",-5914
"4",14364871,14365211,341,"*","scl3_5g_peaks_in_btx623_peak_13296",14,1.68745,3.19065,1.45873,10,"Promoter (<=1kb)",4,14353704,14366123,12420,2,"SORBI_3004G125100","KXG30026",912
"4",14372445,14372999,555,"*","scl3_5g_peaks_in_btx623_peak_13297",50,2.38193,8.5513,5.0632,281,"Distal Intergenic",4,14353704,14366123,12420,2,"SORBI_3004G125100","KXG30026",-6322
"4",14406322,14406803,482,"*","scl3_5g_peaks_in_btx623_peak_13298",20,1.86223,4.27992,2.04889,434,"Distal Intergenic",4,14353704,14366123,12420,2,"SORBI_3004G125100","KXG30026",-40199
"4",14480956,14481267,312,"*","scl3_5g_peaks_in_btx623_peak_13299",65,2.54637,10.172,6.5184,178,"Distal Intergenic",4,14526045,14533853,7809,1,"SORBI_3004G125200","KXG30027",-44778
"4",14502269,14502582,314,"*","scl3_5g_peaks_in_btx623_peak_13300",20,1.86223,4.27992,2.04889,84,"Distal Intergenic",4,14526045,14533853,7809,1,"SORBI_3004G125200","KXG30027",-23463
"4",14530377,14530905,529,"*","scl3_5g_peaks_in_btx623_peak_13301",20,1.86223,4.27992,2.04889,99,"3' UTR",4,14526045,14533853,7809,1,"SORBI_3004G125200","KXG30027",4332
"4",14556908,14557322,415,"*","scl3_5g_peaks_in_btx623_peak_13302",47,2.26292,8.13138,4.72479,228,"Distal Intergenic",4,14526045,14533853,7809,1,"SORBI_3004G125200","KXG30027",30863
"4",14573995,14574375,381,"*","scl3_5g_peaks_in_btx623_peak_13303",26,1.96741,5.17595,2.61184,212,"Distal Intergenic",4,14592784,14597091,4308,2,"SORBI_3004G125300","EES06665",22716
"4",14583508,14583866,359,"*","scl3_5g_peaks_in_btx623_peak_13304",15,1.69913,3.41447,1.5689,312,"Distal Intergenic",4,14592784,14597091,4308,2,"SORBI_3004G125300","EES06665",13225
"4",14650717,14651107,391,"*","scl3_5g_peaks_in_btx623_peak_13305",24,1.94885,4.90522,2.41411,204,"Distal Intergenic",4,14689505,14694235,4731,2,"SORBI_3004G125400","KXG30028",43128
"4",14692254,14692668,415,"*","scl3_5g_peaks_in_btx623_peak_13306",44,2.29531,7.75684,4.40411,153,"Promoter (1-2kb)",4,14689505,14694235,4731,2,"SORBI_3004G125400","KXG30028",1567
"4",14714094,14714476,383,"*","scl3_5g_peaks_in_btx623_peak_13307",26,1.99216,5.23157,2.61184,222,"Distal Intergenic",4,14689505,14694235,4731,2,"SORBI_3004G125400","KXG30028",-19859
"4",14724996,14725418,423,"*","scl3_5g_peaks_in_btx623_peak_13308a",16,1.71725,3.51012,1.64394,65,"Distal Intergenic",4,14689505,14694235,4731,2,"SORBI_3004G125400","KXG30028",-30761
"4",14724996,14725418,423,"*","scl3_5g_peaks_in_btx623_peak_13308b",13,1.63227,2.91872,1.31181,218,"Distal Intergenic",4,14689505,14694235,4731,2,"SORBI_3004G125400","KXG30028",-30761
"4",14753649,14754068,420,"*","scl3_5g_peaks_in_btx623_peak_13309a",20,1.86223,4.27992,2.04889,89,"Distal Intergenic",4,14756243,14756775,533,2,"SORBI_3004G125500","KXG30029",2707
"4",14753649,14754068,420,"*","scl3_5g_peaks_in_btx623_peak_13309b",22,1.87722,4.50834,2.2251,350,"Distal Intergenic",4,14756243,14756775,533,2,"SORBI_3004G125500","KXG30029",2707
"4",14754831,14755304,474,"*","scl3_5g_peaks_in_btx623_peak_13310",22,1.90554,4.58794,2.2251,208,"Promoter (1-2kb)",4,14756243,14756775,533,2,"SORBI_3004G125500","KXG30029",1471
"4",14780088,14780375,288,"*","scl3_5g_peaks_in_btx623_peak_13311",28,2.03546,5.56684,2.82382,120,"Intron (OQU84803/SORBI_3004G125800, intron 4 of 8)",4,14759004,14770039,11036,2,"SORBI_3004G125700","KXG30030",-10049
"4",14791310,14791594,285,"*","scl3_5g_peaks_in_btx623_peak_13312",44,2.28962,7.8397,4.47664,136,"Intron (OQU84803/SORBI_3004G125800, intron 1 of 8)",4,14770937,14795870,24934,2,"SORBI_3004G125800","EES06668",4276
"4",14827990,14828272,283,"*","scl3_5g_peaks_in_btx623_peak_13313",18,1.79201,3.84114,1.8362,108,"Distal Intergenic",4,14770685,14795913,25229,2,"SORBI_3004G125800","OQU84803",-32077
"4",14905312,14905624,313,"*","scl3_5g_peaks_in_btx623_peak_13314",13,1.63738,2.99272,1.3699,72,"3' UTR",4,14905098,14912354,7257,2,"SORBI_3004G125900","EES06669",6730
"4",14941476,14941732,257,"*","scl3_5g_peaks_in_btx623_peak_13315",14,1.673,3.11927,1.42363,126,"Distal Intergenic",4,14932515,14934423,1909,2,"SORBI_3004G126100","OQU84805",-7053
"4",14943378,14943661,284,"*","scl3_5g_peaks_in_btx623_peak_13316",18,1.81081,3.93905,1.88071,94,"Distal Intergenic",4,14932515,14934423,1909,2,"SORBI_3004G126100","OQU84805",-8955
"4",14961008,14961577,570,"*","scl3_5g_peaks_in_btx623_peak_13317a",14,1.67287,3.06593,1.42363,180,"Distal Intergenic",4,14966670,14966751,82,2,"ENSRNA049439479","ENSRNA049439479-T1",5174
"4",14961008,14961577,570,"*","scl3_5g_peaks_in_btx623_peak_13317b",14,1.689,3.14395,1.42363,402,"Distal Intergenic",4,14966670,14966751,82,2,"ENSRNA049439479","ENSRNA049439479-T1",5174
"4",14983189,14983553,365,"*","scl3_5g_peaks_in_btx623_peak_13318",26,1.99216,5.23157,2.61184,101,"Distal Intergenic",4,14971906,14974687,2782,2,"SORBI_3004G126200","OQU84806",-8502
"4",14988481,14988842,362,"*","scl3_5g_peaks_in_btx623_peak_13319",14,1.65578,3.1359,1.42363,89,"Distal Intergenic",4,14971906,14974687,2782,2,"SORBI_3004G126200","OQU84806",-13794
"4",15041248,15041502,255,"*","scl3_5g_peaks_in_btx623_peak_13320",15,1.73231,3.41315,1.56889,70,"Distal Intergenic",4,15057178,15058682,1505,1,"SORBI_3004G126500","KXG30036",-15676
"4",15067274,15067641,368,"*","scl3_5g_peaks_in_btx623_peak_13321",14,1.689,3.14395,1.42363,78,"Distal Intergenic",4,15057178,15058682,1505,1,"SORBI_3004G126500","KXG30036",10096
"4",15074927,15075357,431,"*","scl3_5g_peaks_in_btx623_peak_13322",13,1.63738,2.99272,1.3699,95,"Distal Intergenic",4,15075972,15081929,5958,2,"SORBI_3004G126601","OQU84807",6572
"4",15098994,15099265,272,"*","scl3_5g_peaks_in_btx623_peak_13323",90,2.49084,12.8586,9.04403,135,"Distal Intergenic",4,15075972,15081929,5958,2,"SORBI_3004G126601","OQU84807",-17065
"4",15128714,15128990,277,"*","scl3_5g_peaks_in_btx623_peak_13324",22,1.90554,4.58794,2.2251,201,"Distal Intergenic",4,15151752,15153622,1871,1,"SORBI_3004G126700","EES04926",-22762
"4",15131305,15131627,323,"*","scl3_5g_peaks_in_btx623_peak_13325",14,1.689,3.14395,1.42363,71,"Distal Intergenic",4,15151752,15153622,1871,1,"SORBI_3004G126700","EES04926",-20125
"4",15148349,15148865,517,"*","scl3_5g_peaks_in_btx623_peak_13326",17,1.75866,3.60602,1.72003,82,"Distal Intergenic",4,15151752,15153622,1871,1,"SORBI_3004G126700","EES04926",-2887
"4",15153108,15153678,571,"*","scl3_5g_peaks_in_btx623_peak_13327",20,1.86223,4.27992,2.04889,537,"Promoter (1-2kb)",4,15151752,15153622,1871,1,"SORBI_3004G126700","EES04926",1356
"4",15187580,15187848,269,"*","scl3_5g_peaks_in_btx623_peak_13328",13,1.64566,2.98451,1.36363,100,"Distal Intergenic",4,15151752,15153622,1871,1,"SORBI_3004G126700","EES04926",35828
"4",15288166,15288465,300,"*","scl3_5g_peaks_in_btx623_peak_13329",14,1.67307,3.17226,1.4453,112,"5' UTR",4,15291397,15292052,656,1,"SORBI_3004G127000","KXG30040",-2932
"4",15331062,15331395,334,"*","scl3_5g_peaks_in_btx623_peak_13330",13,1.64438,2.92854,1.32035,76,"Distal Intergenic",4,15291397,15292052,656,1,"SORBI_3004G127000","KXG30040",39665
"4",15381033,15381359,327,"*","scl3_5g_peaks_in_btx623_peak_13331",40,2.21061,7.22548,4.01175,191,"Distal Intergenic",4,15443560,15444139,580,1,"SORBI_3004G127066","OQU84808",-62201
"4",15401571,15401894,324,"*","scl3_5g_peaks_in_btx623_peak_13332",28,2.03546,5.56684,2.82382,147,"Distal Intergenic",4,15443560,15444139,580,1,"SORBI_3004G127066","OQU84808",-41666
"4",15440348,15440651,304,"*","scl3_5g_peaks_in_btx623_peak_13333",14,1.689,3.14395,1.42363,106,"Distal Intergenic",4,15443560,15444139,580,1,"SORBI_3004G127066","OQU84808",-2909
"4",15443772,15444142,371,"*","scl3_5g_peaks_in_btx623_peak_13334",20,1.7702,4.22881,2.04889,192,"Promoter (<=1kb)",4,15443560,15444139,580,1,"SORBI_3004G127066","OQU84808",212
"4",15448012,15448317,306,"*","scl3_5g_peaks_in_btx623_peak_13335",22,1.90554,4.58794,2.2251,211,"Distal Intergenic",4,15443560,15444139,580,1,"SORBI_3004G127066","OQU84808",4452
"4",15490266,15490667,402,"*","scl3_5g_peaks_in_btx623_peak_13336",13,1.64484,2.93075,1.32175,71,"Distal Intergenic",4,15443560,15444139,580,1,"SORBI_3004G127066","OQU84808",46706
"4",15493427,15493745,319,"*","scl3_5g_peaks_in_btx623_peak_13337",28,2.03546,5.56684,2.82382,117,"Distal Intergenic",4,15443560,15444139,580,1,"SORBI_3004G127066","OQU84808",49867
"4",15519774,15520139,366,"*","scl3_5g_peaks_in_btx623_peak_13338",13,1.62484,2.92989,1.32139,66,"Distal Intergenic",4,15558655,15560204,1550,1,"SORBI_3004G127132","OQU84809",-38516
"4",15543481,15543980,500,"*","scl3_5g_peaks_in_btx623_peak_13339",32,2.02682,6.14855,3.24443,386,"Distal Intergenic",4,15558655,15560204,1550,1,"SORBI_3004G127132","OQU84809",-14675
"4",15557979,15558263,285,"*","scl3_5g_peaks_in_btx623_peak_13340",14,1.65148,3.21432,1.47797,246,"Promoter (<=1kb)",4,15558655,15560204,1550,1,"SORBI_3004G127132","OQU84809",-392
"4",15604854,15605218,365,"*","scl3_5g_peaks_in_btx623_peak_13341",67,2.52464,10.4554,6.77751,179,"Distal Intergenic",4,15594537,15596258,1722,1,"SORBI_3004G127200","EES04929",10317
"4",15635842,15636176,335,"*","scl3_5g_peaks_in_btx623_peak_13342",30,2.07877,5.91086,3.04851,103,"Distal Intergenic",4,15657555,15661194,3640,2,"SORBI_3004G127300","KXG30045",25018
"4",15650298,15650617,320,"*","scl3_5g_peaks_in_btx623_peak_13343",19,1.78805,4.01461,1.90693,246,"Distal Intergenic",4,15657555,15661194,3640,2,"SORBI_3004G127300","KXG30045",10577
"4",15661767,15662262,496,"*","scl3_5g_peaks_in_btx623_peak_13344",26,1.99216,5.23157,2.61184,141,"Promoter (<=1kb)",4,15657555,15661194,3640,2,"SORBI_3004G127300","KXG30045",-573
"4",15784575,15784900,326,"*","scl3_5g_peaks_in_btx623_peak_13345",26,1.95872,5.20887,2.61184,194,"Distal Intergenic",4,15781422,15783305,1884,1,"SORBI_3004G127650","OQU84812",3153
"4",15788969,15789273,305,"*","scl3_5g_peaks_in_btx623_peak_13346",14,1.689,3.14395,1.42363,93,"Distal Intergenic",4,15781422,15783305,1884,1,"SORBI_3004G127650","OQU84812",7547
"4",15800655,15800912,258,"*","scl3_5g_peaks_in_btx623_peak_13347",13,1.57464,2.93341,1.32227,105,"Distal Intergenic",4,15781422,15783305,1884,1,"SORBI_3004G127650","OQU84812",19233
"4",15811532,15811992,461,"*","scl3_5g_peaks_in_btx623_peak_13348",22,1.90554,4.58794,2.2251,121,"Distal Intergenic",4,15781422,15783305,1884,1,"SORBI_3004G127650","OQU84812",30110
"4",15900996,15901416,421,"*","scl3_5g_peaks_in_btx623_peak_13349",14,1.689,3.14395,1.42363,79,"Distal Intergenic",4,15885004,15885734,731,2,"SORBI_3004G127766","OQU84814",-15262
"4",15913593,15913876,284,"*","scl3_5g_peaks_in_btx623_peak_13350",23,1.93024,4.80214,2.39688,89,"Distal Intergenic",4,15885004,15885734,731,2,"SORBI_3004G127766","OQU84814",-27859
"4",15935894,15936247,354,"*","scl3_5g_peaks_in_btx623_peak_13351",27,1.91182,5.39978,2.74891,215,"Distal Intergenic",4,15885004,15885734,731,2,"SORBI_3004G127766","OQU84814",-50160
"4",15940395,15940742,348,"*","scl3_5g_peaks_in_btx623_peak_13352",24,1.87392,5.00583,2.49569,282,"Distal Intergenic",4,15885004,15885734,731,2,"SORBI_3004G127766","OQU84814",-54661
"4",15951176,15951633,458,"*","scl3_5g_peaks_in_btx623_peak_13353",30,2.07877,5.91086,3.04851,90,"Distal Intergenic",4,15885004,15885734,731,2,"SORBI_3004G127766","OQU84814",-65442
"4",15995131,15995397,267,"*","scl3_5g_peaks_in_btx623_peak_13354",18,1.65751,3.90251,1.88071,178,"Distal Intergenic",4,16033868,16041705,7838,1,"SORBI_3004G127800","EES04932",-38471
"4",15995860,15996287,428,"*","scl3_5g_peaks_in_btx623_peak_13355",21,1.86662,4.44959,2.18227,94,"Distal Intergenic",4,16033868,16041705,7838,1,"SORBI_3004G127800","EES04932",-37581
"4",16018896,16019237,342,"*","scl3_5g_peaks_in_btx623_peak_13356",14,1.689,3.14395,1.42363,69,"Distal Intergenic",4,16033868,16041705,7838,1,"SORBI_3004G127800","EES04932",-14631
"4",16035034,16035447,414,"*","scl3_5g_peaks_in_btx623_peak_13357",14,1.689,3.14395,1.42363,71,"Promoter (1-2kb)",4,16033868,16041705,7838,1,"SORBI_3004G127800","EES04932",1166
"4",16039548,16040106,559,"*","scl3_5g_peaks_in_btx623_peak_13358",17,1.77562,3.69234,1.72026,152,"Exon (EES04932/SORBI_3004G127800, exon 11 of 14)",4,16033868,16041705,7838,1,"SORBI_3004G127800","EES04932",5680
"4",16059345,16059693,349,"*","scl3_5g_peaks_in_btx623_peak_13359",20,1.79868,4.13914,2.00419,164,"Distal Intergenic",4,16061690,16065306,3617,2,"SORBI_3004G128000","EES06683",5613
"4",16102893,16103323,431,"*","scl3_5g_peaks_in_btx623_peak_13360",30,2.07877,5.91086,3.04851,190,"Distal Intergenic",4,16085834,16091392,5559,1,"SORBI_3004G128200","EES04934",17059
"4",16136613,16136900,288,"*","scl3_5g_peaks_in_btx623_peak_13361",30,2.07877,5.91086,3.04851,198,"Distal Intergenic",4,16085834,16091392,5559,1,"SORBI_3004G128200","EES04934",50779
"4",16146537,16146879,343,"*","scl3_5g_peaks_in_btx623_peak_13362",24,1.94885,4.90522,2.41411,110,"Distal Intergenic",4,16085834,16091392,5559,1,"SORBI_3004G128200","EES04934",60703
"4",16178124,16178428,305,"*","scl3_5g_peaks_in_btx623_peak_13363",14,1.689,3.14395,1.42363,74,"Distal Intergenic",4,16208596,16210069,1474,1,"SORBI_3004G128400","EES04935",-30168
"4",16190214,16190727,514,"*","scl3_5g_peaks_in_btx623_peak_13364",28,2.02465,5.50482,2.82382,128,"Distal Intergenic",4,16208596,16210069,1474,1,"SORBI_3004G128400","EES04935",-17869
"4",16232476,16232726,251,"*","scl3_5g_peaks_in_btx623_peak_13365",18,1.79379,3.91578,1.88071,219,"Distal Intergenic",4,16239947,16244979,5033,2,"SORBI_3004G128500","OQU84816",12253
"4",16233649,16233969,321,"*","scl3_5g_peaks_in_btx623_peak_13366",14,1.66864,3.09774,1.42363,120,"Distal Intergenic",4,16239947,16244979,5033,2,"SORBI_3004G128500","OQU84816",11010
"4",16238954,16239296,343,"*","scl3_5g_peaks_in_btx623_peak_13367",14,1.689,3.14395,1.42363,79,"3' UTR",4,16239947,16244979,5033,2,"SORBI_3004G128500","OQU84816",5683
"4",16333087,16333437,351,"*","scl3_5g_peaks_in_btx623_peak_13368",22,1.89838,4.62558,2.25464,222,"Distal Intergenic",4,16357825,16366770,8946,1,"SORBI_3004G128900","KXG30054",-24388
"4",16362617,16363110,494,"*","scl3_5g_peaks_in_btx623_peak_13369",30,2.07877,5.91086,3.04851,105,"Intron (KXG30054/SORBI_3004G128900, intron 6 of 13)",4,16357825,16366770,8946,1,"SORBI_3004G128900","KXG30054",4792
"4",16393193,16393512,320,"*","scl3_5g_peaks_in_btx623_peak_13370",22,1.8395,4.50953,2.2251,215,"Distal Intergenic",4,16405112,16408731,3620,1,"SORBI_3004G129100","EES04943",-11600
"4",16414625,16415183,559,"*","scl3_5g_peaks_in_btx623_peak_13371",18,1.81892,3.98132,1.88071,49,"Distal Intergenic",4,16405112,16408731,3620,1,"SORBI_3004G129100","EES04944",9513
"4",16424095,16424633,539,"*","scl3_5g_peaks_in_btx623_peak_13372",17,1.77562,3.69234,1.72026,504,"Distal Intergenic",4,16405112,16408731,3620,1,"SORBI_3004G129100","EES04944",18983
"4",16445278,16445638,361,"*","scl3_5g_peaks_in_btx623_peak_13373",16,1.7438,3.53047,1.66118,235,"Distal Intergenic",4,16476869,16477979,1111,2,"SORBI_3004G129201","OQU84820",32341
"4",16510467,16510726,260,"*","scl3_5g_peaks_in_btx623_peak_13374",20,1.86223,4.27992,2.04889,128,"Promoter (<=1kb)",4,16511257,16514982,3726,1,"SORBI_3004G129600","EES04946",-531
"4",16519302,16520123,822,"*","scl3_5g_peaks_in_btx623_peak_13375a",490,1.65732,53.3017,49.0989,80,"Promoter (1-2kb)",4,16515585,16518203,2619,2,"SORBI_3004G129700","EES06697",-1099
"4",16519302,16520123,822,"*","scl3_5g_peaks_in_btx623_peak_13375b",1069,1.89623,111.357,106.961,396,"Promoter (1-2kb)",4,16515585,16518203,2619,2,"SORBI_3004G129700","EES06697",-1099
"4",16519302,16520123,822,"*","scl3_5g_peaks_in_btx623_peak_13375c",342,1.52148,38.3729,34.2335,765,"Promoter (1-2kb)",4,16515585,16518203,2619,2,"SORBI_3004G129700","EES06697",-1099
"4",16637295,16637555,261,"*","scl3_5g_peaks_in_btx623_peak_13376",14,1.689,3.14395,1.42363,77,"Distal Intergenic",4,16576745,16581161,4417,2,"SORBI_3004G130001","OQU84828",-56134
"4",16660030,16660368,339,"*","scl3_5g_peaks_in_btx623_peak_13377",18,1.81267,3.94873,1.88071,176,"Distal Intergenic",4,16576745,16581161,4417,2,"SORBI_3004G130001","OQU84828",-78869
"4",16724944,16725255,312,"*","scl3_5g_peaks_in_btx623_peak_13378",32,2.05476,6.14375,3.24193,146,"Distal Intergenic",4,16751231,16754391,3161,2,"SORBI_3004G130100","EES06699",29136
"4",16756107,16756373,267,"*","scl3_5g_peaks_in_btx623_peak_13379",18,1.81892,3.98132,1.88071,83,"Promoter (1-2kb)",4,16751231,16754391,3161,2,"SORBI_3004G130100","EES06699",-1716
"4",16804679,16804988,310,"*","scl3_5g_peaks_in_btx623_peak_13380",35,2.12202,6.56461,3.54087,230,"Distal Intergenic",4,16795557,16801098,5542,2,"SORBI_3004G130400","KXG30062",-3581
"4",16807983,16808895,913,"*","scl3_5g_peaks_in_btx623_peak_13381",29,2.03814,5.76528,2.9859,534,"Distal Intergenic",4,16795557,16801098,5542,2,"SORBI_3004G130400","KXG30062",-6885
"4",16851443,16852138,696,"*","scl3_5g_peaks_in_btx623_peak_13382a",14,1.66864,3.09774,1.42363,104,"Distal Intergenic",4,16894815,16905714,10900,1,"SORBI_3004G130500","EES04954",-42677
"4",16851443,16852138,696,"*","scl3_5g_peaks_in_btx623_peak_13382b",28,2.01717,5.46189,2.80064,588,"Distal Intergenic",4,16894815,16905714,10900,1,"SORBI_3004G130500","EES04954",-42677
"4",16898012,16898261,250,"*","scl3_5g_peaks_in_btx623_peak_13383",26,1.97233,5.20424,2.61184,116,"Intron (EES04954/SORBI_3004G130500, intron 3 of 4)",4,16894815,16905714,10900,1,"SORBI_3004G130500","EES04954",3197
"4",16927466,16927721,256,"*","scl3_5g_peaks_in_btx623_peak_13384",32,2.12208,6.26348,3.28865,119,"Distal Intergenic",4,16905085,16908896,3812,2,"SORBI_3004G130600","EES06704",-18570
"4",16979858,16980421,564,"*","scl3_5g_peaks_in_btx623_peak_13385",26,1.93483,5.30949,2.67577,210,"Distal Intergenic",4,16905085,16908896,3812,2,"SORBI_3004G130600","EES06704",-70962
"4",16996621,16997214,594,"*","scl3_5g_peaks_in_btx623_peak_13386",18,1.68518,3.8759,1.86539,269,"Distal Intergenic",4,16905085,16908896,3812,2,"SORBI_3004G130600","EES06704",-87725
"4",17000098,17000592,495,"*","scl3_5g_peaks_in_btx623_peak_13387",86,2.59823,12.4697,8.67209,145,"Distal Intergenic",4,16905085,16908896,3812,2,"SORBI_3004G130600","EES06704",-91202
"4",17009527,17009887,361,"*","scl3_5g_peaks_in_btx623_peak_13388a",17,1.53873,3.64555,1.72026,113,"Distal Intergenic",4,16905085,16908896,3812,2,"SORBI_3004G130600","EES06704",-100631
"4",17009527,17009887,361,"*","scl3_5g_peaks_in_btx623_peak_13388b",13,1.51059,2.96995,1.35263,281,"Distal Intergenic",4,16905085,16908896,3812,2,"SORBI_3004G130600","EES06704",-100631
"4",17085645,17086404,760,"*","scl3_5g_peaks_in_btx623_peak_13389",22,1.90554,4.58794,2.2251,220,"Distal Intergenic",4,17143552,17144998,1447,1,"SORBI_3004G130700","KXG30064",-57148
"4",17091679,17092456,778,"*","scl3_5g_peaks_in_btx623_peak_13390a",17,1.72358,3.65911,1.72026,249,"Distal Intergenic",4,17143552,17144998,1447,1,"SORBI_3004G130700","KXG30064",-51096
"4",17091679,17092456,778,"*","scl3_5g_peaks_in_btx623_peak_13390b",21,1.80433,4.43574,2.17029,600,"Distal Intergenic",4,17143552,17144998,1447,1,"SORBI_3004G130700","KXG30064",-51096
"4",17094689,17095129,441,"*","scl3_5g_peaks_in_btx623_peak_13391",32,2.12208,6.26348,3.28865,92,"Distal Intergenic",4,17143552,17144998,1447,1,"SORBI_3004G130700","KXG30064",-48423
"4",17110601,17110850,250,"*","scl3_5g_peaks_in_btx623_peak_13392",14,1.68319,3.11584,1.42363,83,"Distal Intergenic",4,17143552,17144998,1447,1,"SORBI_3004G130700","KXG30064",-32702
"4",17134461,17134749,289,"*","scl3_5g_peaks_in_btx623_peak_13393",13,1.6201,2.90618,1.30259,68,"Distal Intergenic",4,17143552,17144998,1447,1,"SORBI_3004G130700","KXG30064",-8803
"4",17139703,17139994,292,"*","scl3_5g_peaks_in_btx623_peak_13394",17,1.77562,3.69234,1.72026,70,"Distal Intergenic",4,17143552,17144998,1447,1,"SORBI_3004G130700","KXG30064",-3558
"4",17156411,17156727,317,"*","scl3_5g_peaks_in_btx623_peak_13395",32,2.12208,6.26348,3.28865,182,"Distal Intergenic",4,17143552,17144998,1447,1,"SORBI_3004G130700","KXG30064",12859
"4",17163833,17164165,333,"*","scl3_5g_peaks_in_btx623_peak_13396",19,1.78551,4.06487,1.94602,152,"Distal Intergenic",4,17143552,17144998,1447,1,"SORBI_3004G130700","KXG30064",20281
"4",17170548,17170937,390,"*","scl3_5g_peaks_in_btx623_peak_13397",13,1.60254,2.99915,1.37496,67,"Distal Intergenic",4,17143552,17144998,1447,1,"SORBI_3004G130700","KXG30064",26996
"4",17252307,17252611,305,"*","scl3_5g_peaks_in_btx623_peak_13398",38,2.20869,6.99387,3.81338,173,"Distal Intergenic",4,17143552,17144998,1447,1,"SORBI_3004G130700","KXG30064",108755
"4",17263958,17264500,543,"*","scl3_5g_peaks_in_btx623_peak_13399a",17,1.77562,3.69234,1.72026,67,"Distal Intergenic",4,17358517,17363767,5251,2,"SORBI_3004G130800","KXG30065",99267
"4",17263958,17264500,543,"*","scl3_5g_peaks_in_btx623_peak_13399b",32,2.12208,6.26348,3.28865,348,"Distal Intergenic",4,17358517,17363767,5251,2,"SORBI_3004G130800","KXG30065",99267
"4",17281896,17282312,417,"*","scl3_5g_peaks_in_btx623_peak_13400",14,1.67313,3.17254,1.4453,203,"Distal Intergenic",4,17358517,17363767,5251,2,"SORBI_3004G130800","KXG30065",81455
"4",17283110,17283413,304,"*","scl3_5g_peaks_in_btx623_peak_13401",24,1.94215,4.8681,2.41411,166,"Distal Intergenic",4,17358517,17363767,5251,2,"SORBI_3004G130800","KXG30065",80354
"4",17302077,17302348,272,"*","scl3_5g_peaks_in_btx623_peak_13402",14,1.689,3.14395,1.42363,83,"Distal Intergenic",4,17358517,17363767,5251,2,"SORBI_3004G130800","KXG30065",61419
"4",17346292,17346711,420,"*","scl3_5g_peaks_in_btx623_peak_13403",14,1.689,3.14395,1.42363,74,"Distal Intergenic",4,17358517,17363767,5251,2,"SORBI_3004G130800","KXG30065",17056
"4",17359774,17360148,375,"*","scl3_5g_peaks_in_btx623_peak_13404",20,1.86223,4.27992,2.04889,120,"Exon (KXG30065/SORBI_3004G130800, exon 4 of 6)",4,17358517,17363767,5251,2,"SORBI_3004G130800","KXG30065",3619
"4",17375458,17375707,250,"*","scl3_5g_peaks_in_btx623_peak_13405",21,1.81191,4.34788,2.10213,221,"Distal Intergenic",4,17358517,17363767,5251,2,"SORBI_3004G130800","KXG30065",-11691
"4",17414818,17415097,280,"*","scl3_5g_peaks_in_btx623_peak_13406",23,1.92477,4.77185,2.37184,109,"Distal Intergenic",4,17420265,17422217,1953,2,"SORBI_3004G130850","OQU84829",7120
"4",17440043,17440296,254,"*","scl3_5g_peaks_in_btx623_peak_13407",25,1.96268,5.06528,2.54155,122,"Distal Intergenic",4,17426192,17432325,6134,2,"SORBI_3004G130900","EES06707",-7718
"4",17459950,17460370,421,"*","scl3_5g_peaks_in_btx623_peak_13408",24,1.94885,4.90522,2.41411,348,"Distal Intergenic",4,17426192,17432325,6134,2,"SORBI_3004G130900","EES06707",-27625
"4",17545978,17546229,252,"*","scl3_5g_peaks_in_btx623_peak_13409",15,1.70668,3.2859,1.53341,96,"Distal Intergenic",4,17426192,17432325,6134,2,"SORBI_3004G130900","EES06707",-113653
"4",17561429,17561827,399,"*","scl3_5g_peaks_in_btx623_peak_13410",18,1.81892,3.98132,1.88071,264,"Distal Intergenic",4,17426192,17432325,6134,2,"SORBI_3004G130900","EES06707",-129104
"4",17582835,17583365,531,"*","scl3_5g_peaks_in_btx623_peak_13411",14,1.689,3.14395,1.42363,298,"Distal Intergenic",4,17426192,17432325,6134,2,"SORBI_3004G130900","EES06707",-150510
"4",17623415,17623983,569,"*","scl3_5g_peaks_in_btx623_peak_13412",14,1.689,3.14395,1.42363,74,"Distal Intergenic",4,17426192,17432325,6134,2,"SORBI_3004G130900","EES06707",-191090
"4",17636461,17636708,248,"*","scl3_5g_peaks_in_btx623_peak_13413",18,1.77613,3.88542,1.87254,106,"Distal Intergenic",4,17426192,17432325,6134,2,"SORBI_3004G130900","EES06707",-204136
"4",17657449,17657922,474,"*","scl3_5g_peaks_in_btx623_peak_13414",26,1.95245,5.17214,2.61184,120,"Distal Intergenic",4,17426192,17432325,6134,2,"SORBI_3004G130900","EES06707",-225124
"4",17696697,17697024,328,"*","scl3_5g_peaks_in_btx623_peak_13415",21,1.863,4.35682,2.10877,191,"Distal Intergenic",4,17907086,17908945,1860,1,"SORBI_3004G130916","OQU84830",-210062
"4",17708965,17709230,266,"*","scl3_5g_peaks_in_btx623_peak_13416",26,1.99216,5.23157,2.61184,147,"Distal Intergenic",4,17907086,17908945,1860,1,"SORBI_3004G130916","OQU84830",-197856
"4",17719578,17719861,284,"*","scl3_5g_peaks_in_btx623_peak_13417",15,1.70668,3.2859,1.53341,99,"Distal Intergenic",4,17907086,17908945,1860,1,"SORBI_3004G130916","OQU84830",-187225
"4",17741580,17741942,363,"*","scl3_5g_peaks_in_btx623_peak_13418",33,2.11468,6.31944,3.33451,143,"Distal Intergenic",4,17907086,17908945,1860,1,"SORBI_3004G130916","OQU84830",-165144
"4",17803897,17804274,378,"*","scl3_5g_peaks_in_btx623_peak_13419",22,1.83245,4.60656,2.24131,185,"Distal Intergenic",4,17907086,17908945,1860,1,"SORBI_3004G130916","OQU84830",-102812
"4",17818337,17818598,262,"*","scl3_5g_peaks_in_btx623_peak_13420",24,1.94885,4.90522,2.41411,132,"Distal Intergenic",4,17907086,17908945,1860,1,"SORBI_3004G130916","OQU84830",-88488
"4",17834708,17834957,250,"*","scl3_5g_peaks_in_btx623_peak_13421",20,1.86223,4.27992,2.04889,157,"Distal Intergenic",4,17907086,17908945,1860,1,"SORBI_3004G130916","OQU84830",-72129
"4",17859450,17859951,502,"*","scl3_5g_peaks_in_btx623_peak_13422a",22,1.9052,4.58609,2.2251,104,"Distal Intergenic",4,17907086,17908945,1860,1,"SORBI_3004G130916","OQU84830",-47135
"4",17859450,17859951,502,"*","scl3_5g_peaks_in_btx623_peak_13422b",43,2.27987,7.66032,4.35098,402,"Distal Intergenic",4,17907086,17908945,1860,1,"SORBI_3004G130916","OQU84830",-47135
"4",17870655,17871039,385,"*","scl3_5g_peaks_in_btx623_peak_13423",13,1.64526,2.93275,1.32186,84,"Distal Intergenic",4,17907086,17908945,1860,1,"SORBI_3004G130916","OQU84830",-36047
"4",17911235,17911552,318,"*","scl3_5g_peaks_in_btx623_peak_13424a",18,1.71855,3.85972,1.85203,114,"Distal Intergenic",4,17907086,17908945,1860,1,"SORBI_3004G130916","OQU84830",4149
"4",17911235,17911552,318,"*","scl3_5g_peaks_in_btx623_peak_13424b",13,1.57464,2.93341,1.32227,167,"Distal Intergenic",4,17907086,17908945,1860,1,"SORBI_3004G130916","OQU84830",4149
"4",17925868,17926126,259,"*","scl3_5g_peaks_in_btx623_peak_13425",20,1.82715,4.16208,2.02333,237,"Distal Intergenic",4,17907086,17908945,1860,1,"SORBI_3004G130916","OQU84830",18782
"4",17961573,17962039,467,"*","scl3_5g_peaks_in_btx623_peak_13426",47,2.126,8.19779,4.76658,257,"Distal Intergenic",4,17991573,17993264,1692,2,"SORBI_3004G130932","OQU84831",31225
"4",18042301,18042552,252,"*","scl3_5g_peaks_in_btx623_peak_13427",23,1.89241,4.74417,2.35084,220,"Distal Intergenic",4,18046493,18048061,1569,2,"SORBI_3004G130980","OQU84836",5509
"4",18055367,18056044,678,"*","scl3_5g_peaks_in_btx623_peak_13428a",15,1.60347,3.3635,1.56889,76,"Distal Intergenic",4,18046493,18048061,1569,2,"SORBI_3004G130980","OQU84836",-7306
"4",18055367,18056044,678,"*","scl3_5g_peaks_in_btx623_peak_13428b",13,1.58886,3.01262,1.38515,383,"Distal Intergenic",4,18046493,18048061,1569,2,"SORBI_3004G130980","OQU84836",-7306
"4",18108766,18109054,289,"*","scl3_5g_peaks_in_btx623_peak_13429",30,2.07877,5.91086,3.04851,73,"Distal Intergenic",4,18046493,18048061,1569,2,"SORBI_3004G130980","OQU84836",-60705
"4",18109489,18109862,374,"*","scl3_5g_peaks_in_btx623_peak_13430",14,1.689,3.14395,1.42363,70,"Distal Intergenic",4,18046493,18048061,1569,2,"SORBI_3004G130980","OQU84836",-61428
"4",18133979,18134527,549,"*","scl3_5g_peaks_in_btx623_peak_13431",38,2.20869,6.99387,3.81338,422,"Distal Intergenic",4,18046493,18048061,1569,2,"SORBI_3004G130980","OQU84836",-85918
"4",18167593,18168100,508,"*","scl3_5g_peaks_in_btx623_peak_13432",18,1.81892,3.98132,1.88071,410,"Distal Intergenic",4,18263241,18274133,10893,2,"SORBI_3004G131040","KXG30066",106033
"4",18183767,18184048,282,"*","scl3_5g_peaks_in_btx623_peak_13433",20,1.84079,4.16576,2.02654,191,"Distal Intergenic",4,18263241,18274133,10893,2,"SORBI_3004G131040","KXG30066",90085
"4",18190606,18190864,259,"*","scl3_5g_peaks_in_btx623_peak_13434",15,1.6484,3.34713,1.56889,255,"Distal Intergenic",4,18263241,18274133,10893,2,"SORBI_3004G131040","KXG30066",83269
"4",18233639,18234201,563,"*","scl3_5g_peaks_in_btx623_peak_13435",14,1.689,3.14395,1.42363,169,"Distal Intergenic",4,18263241,18274133,10893,2,"SORBI_3004G131040","KXG30066",39932
"4",18242915,18243438,524,"*","scl3_5g_peaks_in_btx623_peak_13436",13,1.65408,2.97524,1.35663,72,"Distal Intergenic",4,18263241,18274133,10893,2,"SORBI_3004G131040","KXG30066",30695
"4",18267803,18268051,249,"*","scl3_5g_peaks_in_btx623_peak_13437",14,1.689,3.14395,1.42363,135,"Intron (OQU84837/SORBI_3004G131040, intron 8 of 13)",4,18263241,18274133,10893,2,"SORBI_3004G131040","KXG30066",6082
"4",18282661,18282917,257,"*","scl3_5g_peaks_in_btx623_peak_13438",18,1.81892,3.98132,1.88071,120,"Distal Intergenic",4,18261788,18274217,12430,2,"SORBI_3004G131040","OQU84837",-8444
"4",18297383,18297704,322,"*","scl3_5g_peaks_in_btx623_peak_13439",20,1.86223,4.27992,2.04889,213,"Distal Intergenic",4,18310542,18314189,3648,2,"SORBI_3004G131100","KXG30069",16485
"4",18308918,18309284,367,"*","scl3_5g_peaks_in_btx623_peak_13440",28,2.03546,5.56684,2.82382,99,"Distal Intergenic",4,18310542,18314189,3648,2,"SORBI_3004G131100","KXG30069",4905
"4",18348346,18348600,255,"*","scl3_5g_peaks_in_btx623_peak_13441",24,1.94056,4.94041,2.44125,82,"Distal Intergenic",4,18310595,18314189,3595,2,"SORBI_3004G131100","KXG30068",-34157
"4",18354743,18355444,702,"*","scl3_5g_peaks_in_btx623_peak_13442",32,2.12208,6.26348,3.28865,573,"Distal Intergenic",4,18310595,18314189,3595,2,"SORBI_3004G131100","KXG30068",-40554
"4",18386936,18387314,379,"*","scl3_5g_peaks_in_btx623_peak_13443",13,1.65025,3.00711,1.38018,80,"Distal Intergenic",4,18310595,18314189,3595,2,"SORBI_3004G131100","KXG30068",-72747
"4",18398060,18398406,347,"*","scl3_5g_peaks_in_btx623_peak_13444",22,1.88225,4.61098,2.2451,130,"Distal Intergenic",4,18310595,18314189,3595,2,"SORBI_3004G131100","KXG30068",-83871
"4",18401034,18401284,251,"*","scl3_5g_peaks_in_btx623_peak_13445",18,1.78835,3.82208,1.82284,203,"Distal Intergenic",4,18310595,18314189,3595,2,"SORBI_3004G131100","KXG30068",-86845
"4",18403095,18403523,429,"*","scl3_5g_peaks_in_btx623_peak_13446",17,1.71258,3.71163,1.73488,106,"Distal Intergenic",4,18490421,18491500,1080,1,"SORBI_3004G131200","OQU84839",-86898
"4",18404385,18404799,415,"*","scl3_5g_peaks_in_btx623_peak_13447",15,1.73231,3.41315,1.56889,74,"Distal Intergenic",4,18490421,18491500,1080,1,"SORBI_3004G131200","OQU84839",-85622
"4",18430509,18430767,259,"*","scl3_5g_peaks_in_btx623_peak_13448",24,1.93463,4.82649,2.41411,128,"Distal Intergenic",4,18490421,18491500,1080,1,"SORBI_3004G131200","OQU84839",-59654
"4",18431162,18431588,427,"*","scl3_5g_peaks_in_btx623_peak_13449",14,1.689,3.14395,1.42363,70,"Distal Intergenic",4,18490421,18491500,1080,1,"SORBI_3004G131200","OQU84839",-58833
"4",18486307,18486642,336,"*","scl3_5g_peaks_in_btx623_peak_13450",17,1.77562,3.69234,1.72026,270,"Distal Intergenic",4,18490421,18491500,1080,1,"SORBI_3004G131200","OQU84839",-3779
"4",18524174,18524439,266,"*","scl3_5g_peaks_in_btx623_peak_13451",22,1.90554,4.58794,2.2251,116,"Distal Intergenic",4,18490428,18493611,3184,1,"SORBI_3004G131200","OQU84838",33746
"4",18531740,18532153,414,"*","scl3_5g_peaks_in_btx623_peak_13452",20,1.74444,4.25172,2.04889,116,"Distal Intergenic",4,18490428,18493611,3184,1,"SORBI_3004G131200","OQU84838",41312
"4",18532496,18533045,550,"*","scl3_5g_peaks_in_btx623_peak_13453",20,1.80162,4.2876,2.05354,261,"Distal Intergenic",4,18490428,18493611,3184,1,"SORBI_3004G131200","OQU84838",42068
"4",18559089,18559384,296,"*","scl3_5g_peaks_in_btx623_peak_13454",19,1.78009,4.03437,1.92136,288,"Distal Intergenic",4,18490428,18493611,3184,1,"SORBI_3004G131200","OQU84838",68661
"4",18592140,18592617,478,"*","scl3_5g_peaks_in_btx623_peak_13455",21,1.86662,4.44959,2.18227,99,"Distal Intergenic",4,18490428,18493611,3184,1,"SORBI_3004G131200","OQU84838",101712
"4",18607918,18608211,294,"*","scl3_5g_peaks_in_btx623_peak_13456",35,2.16539,6.62453,3.54399,206,"Distal Intergenic",4,18490428,18493611,3184,1,"SORBI_3004G131200","OQU84838",117490
"4",18618638,18618929,292,"*","scl3_5g_peaks_in_btx623_peak_13457",18,1.73216,3.88192,1.87059,157,"Distal Intergenic",4,18490428,18493611,3184,1,"SORBI_3004G131200","OQU84838",128210
"4",18704488,18704737,250,"*","scl3_5g_peaks_in_btx623_peak_13458",27,2.00577,5.39644,2.74649,113,"Distal Intergenic",4,18888393,18895207,6815,2,"SORBI_3004G131300","OQU84840",190470
"4",18715844,18716092,249,"*","scl3_5g_peaks_in_btx623_peak_13459",17,1.76951,3.66124,1.72026,80,"Distal Intergenic",4,18888393,18895207,6815,2,"SORBI_3004G131300","OQU84840",179115
"4",18728938,18729205,268,"*","scl3_5g_peaks_in_btx623_peak_13460",15,1.73231,3.41315,1.56889,107,"Distal Intergenic",4,18888393,18895207,6815,2,"SORBI_3004G131300","OQU84840",166002
"4",18779739,18779993,255,"*","scl3_5g_peaks_in_btx623_peak_13461",19,1.64919,4.09273,1.96975,245,"Distal Intergenic",4,18888393,18895207,6815,2,"SORBI_3004G131300","OQU84840",115214
"4",18802538,18803013,476,"*","scl3_5g_peaks_in_btx623_peak_13462",18,1.71855,3.85972,1.85203,257,"Distal Intergenic",4,18888393,18895207,6815,2,"SORBI_3004G131300","OQU84840",92194
"4",18844160,18844462,303,"*","scl3_5g_peaks_in_btx623_peak_13463",18,1.81267,3.94873,1.88071,75,"Distal Intergenic",4,18888393,18895207,6815,2,"SORBI_3004G131300","OQU84840",50745
"4",18886062,18886350,289,"*","scl3_5g_peaks_in_btx623_peak_13464",18,1.72941,3.80774,1.81283,87,"Distal Intergenic",4,18888393,18895207,6815,2,"SORBI_3004G131300","OQU84840",8857
"4",18889143,18889472,330,"*","scl3_5g_peaks_in_btx623_peak_13465",26,1.99216,5.23157,2.61184,140,"3' UTR",4,18888393,18895207,6815,2,"SORBI_3004G131300","OQU84840",5735
"4",18903631,18903907,277,"*","scl3_5g_peaks_in_btx623_peak_13466",14,1.61808,3.17628,1.44856,118,"Distal Intergenic",4,18889228,18895207,5980,2,"SORBI_3004G131300","KXG30072",-8424
"4",18909470,18910020,551,"*","scl3_5g_peaks_in_btx623_peak_13467",15,1.73231,3.41315,1.56889,426,"Distal Intergenic",4,18889228,18895207,5980,2,"SORBI_3004G131300","KXG30072",-14263
"4",18959133,18959381,249,"*","scl3_5g_peaks_in_btx623_peak_13468",18,1.81892,3.98132,1.88071,206,"Distal Intergenic",4,18889228,18895207,5980,2,"SORBI_3004G131300","KXG30072",-63926
"4",19006334,19006841,508,"*","scl3_5g_peaks_in_btx623_peak_13469",20,1.86223,4.27992,2.04889,80,"Distal Intergenic",4,18889228,18895207,5980,2,"SORBI_3004G131300","KXG30072",-111127
"4",19007381,19007654,274,"*","scl3_5g_peaks_in_btx623_peak_13470",15,1.72163,3.36012,1.56889,93,"Distal Intergenic",4,18889228,18895207,5980,2,"SORBI_3004G131300","KXG30072",-112174
"4",19010327,19010747,421,"*","scl3_5g_peaks_in_btx623_peak_13471",14,1.689,3.14395,1.42363,65,"Distal Intergenic",4,18889228,18895207,5980,2,"SORBI_3004G131300","KXG30072",-115120
"4",19034054,19034375,322,"*","scl3_5g_peaks_in_btx623_peak_13472",22,1.90554,4.58794,2.2251,96,"Distal Intergenic",4,18889228,18895207,5980,2,"SORBI_3004G131300","KXG30072",-138847
"4",19096407,19096856,450,"*","scl3_5g_peaks_in_btx623_peak_13473",19,1.82271,4.06954,1.95,121,"Distal Intergenic",4,19260915,19264813,3899,1,"SORBI_3004G131350","OQU84842",-164059
"4",19112569,19112842,274,"*","scl3_5g_peaks_in_btx623_peak_13474",13,1.64526,2.93275,1.32186,78,"Distal Intergenic",4,19260915,19264813,3899,1,"SORBI_3004G131350","OQU84842",-148073
"4",19161529,19162419,891,"*","scl3_5g_peaks_in_btx623_peak_13475",14,1.68938,3.20021,1.46668,113,"Distal Intergenic",4,19260915,19264813,3899,1,"SORBI_3004G131350","OQU84842",-98496
"4",19182687,19182959,273,"*","scl3_5g_peaks_in_btx623_peak_13476",13,1.64026,2.90871,1.30423,104,"Distal Intergenic",4,19260915,19264813,3899,1,"SORBI_3004G131350","OQU84842",-77956
"4",19202809,19203078,270,"*","scl3_5g_peaks_in_btx623_peak_13477",17,1.77562,3.69234,1.72026,82,"Distal Intergenic",4,19260915,19264813,3899,1,"SORBI_3004G131350","OQU84842",-57837
"4",19228379,19229188,810,"*","scl3_5g_peaks_in_btx623_peak_13478a",61,2.27002,9.80125,6.17147,223,"Distal Intergenic",4,19260915,19264813,3899,1,"SORBI_3004G131350","OQU84842",-31727
"4",19228379,19229188,810,"*","scl3_5g_peaks_in_btx623_peak_13478b",24,1.79953,4.99492,2.48641,499,"Distal Intergenic",4,19260915,19264813,3899,1,"SORBI_3004G131350","OQU84842",-31727
"4",19257172,19257584,413,"*","scl3_5g_peaks_in_btx623_peak_13479",14,1.689,3.14395,1.42363,92,"Distal Intergenic",4,19260915,19264813,3899,1,"SORBI_3004G131350","OQU84842",-3331
"4",19261930,19262248,319,"*","scl3_5g_peaks_in_btx623_peak_13480",39,2.17426,7.10204,3.90614,251,"Promoter (1-2kb)",4,19260915,19264813,3899,1,"SORBI_3004G131350","OQU84842",1015
"4",19263091,19263439,349,"*","scl3_5g_peaks_in_btx623_peak_13481",18,1.81892,3.98132,1.88071,93,"3' UTR",4,19260915,19264813,3899,1,"SORBI_3004G131350","OQU84842",2176
"4",19287903,19288222,320,"*","scl3_5g_peaks_in_btx623_peak_13482",22,1.90554,4.58794,2.2251,179,"Distal Intergenic",4,19260915,19264813,3899,1,"SORBI_3004G131350","OQU84842",26988
"4",19392257,19392563,307,"*","scl3_5g_peaks_in_btx623_peak_13483",15,1.66821,3.30376,1.54756,167,"Distal Intergenic",4,19443508,19444355,848,1,"SORBI_3004G131400","EES04959",-50945
"4",19412295,19412632,338,"*","scl3_5g_peaks_in_btx623_peak_13484",47,2.19505,8.09996,4.7058,142,"Distal Intergenic",4,19443508,19444355,848,1,"SORBI_3004G131400","EES04959",-30876
"4",19413012,19413358,347,"*","scl3_5g_peaks_in_btx623_peak_13485",15,1.55485,3.30107,1.54605,193,"Distal Intergenic",4,19443508,19444355,848,1,"SORBI_3004G131400","EES04959",-30150
"4",19424063,19424557,495,"*","scl3_5g_peaks_in_btx623_peak_13486",41,1.96978,7.36281,4.10021,376,"Distal Intergenic",4,19443508,19444355,848,1,"SORBI_3004G131400","EES04959",-18951
"4",19426208,19426484,277,"*","scl3_5g_peaks_in_btx623_peak_13487",14,1.46459,3.15985,1.43614,95,"Distal Intergenic",4,19443508,19444355,848,1,"SORBI_3004G131400","EES04959",-17024
"4",19433151,19433429,279,"*","scl3_5g_peaks_in_btx623_peak_13488",13,1.6201,2.90618,1.30259,92,"Distal Intergenic",4,19443508,19444355,848,1,"SORBI_3004G131400","EES04959",-10079
"4",19456319,19456865,547,"*","scl3_5g_peaks_in_btx623_peak_13489",15,1.73231,3.41315,1.56889,68,"Promoter (1-2kb)",4,19454559,19455166,608,2,"SORBI_3004G131600","KXG30075",-1153
"4",19459592,19460074,483,"*","scl3_5g_peaks_in_btx623_peak_13490a",13,1.66401,3.02313,1.39217,127,"Distal Intergenic",4,19454559,19455166,608,2,"SORBI_3004G131600","KXG30075",-4426
"4",19459592,19460074,483,"*","scl3_5g_peaks_in_btx623_peak_13490b",18,1.81892,3.98132,1.88071,462,"Distal Intergenic",4,19454559,19455166,608,2,"SORBI_3004G131600","KXG30075",-4426
"4",19460675,19461158,484,"*","scl3_5g_peaks_in_btx623_peak_13491",18,1.81892,3.98132,1.88071,271,"Distal Intergenic",4,19454559,19455166,608,2,"SORBI_3004G131600","KXG30075",-5509
"4",19479712,19480074,363,"*","scl3_5g_peaks_in_btx623_peak_13492",18,1.81892,3.98132,1.88071,138,"Distal Intergenic",4,19454559,19455166,608,2,"SORBI_3004G131600","KXG30075",-24546
"4",19489481,19489988,508,"*","scl3_5g_peaks_in_btx623_peak_13493a",15,1.73231,3.41315,1.56889,67,"Distal Intergenic",4,19508342,19509729,1388,1,"SORBI_3004G131700","EES04961",-18354
"4",19489481,19489988,508,"*","scl3_5g_peaks_in_btx623_peak_13493b",18,1.81892,3.98132,1.88071,440,"Distal Intergenic",4,19508342,19509729,1388,1,"SORBI_3004G131700","EES04961",-18354
"4",19547604,19547883,280,"*","scl3_5g_peaks_in_btx623_peak_13494",22,1.90554,4.58794,2.2251,141,"Distal Intergenic",4,19537599,19538287,689,1,"SORBI_3004G132000","KXG30078",10005
"4",19550084,19550334,251,"*","scl3_5g_peaks_in_btx623_peak_13495",20,1.86223,4.27992,2.04889,110,"Distal Intergenic",4,19537599,19538287,689,1,"SORBI_3004G132000","KXG30078",12485
"4",19553515,19554147,633,"*","scl3_5g_peaks_in_btx623_peak_13496",18,1.81892,3.98132,1.88071,428,"Distal Intergenic",4,19537599,19538287,689,1,"SORBI_3004G132000","KXG30078",15916
"4",19560804,19561116,313,"*","scl3_5g_peaks_in_btx623_peak_13497",20,1.86223,4.27992,2.04889,152,"Distal Intergenic",4,19537599,19538287,689,1,"SORBI_3004G132000","KXG30078",23205
"4",19571463,19571756,294,"*","scl3_5g_peaks_in_btx623_peak_13498",50,2.38193,8.5513,5.0632,126,"Distal Intergenic",4,19537599,19538287,689,1,"SORBI_3004G132000","KXG30078",33864
"4",19615852,19616399,548,"*","scl3_5g_peaks_in_btx623_peak_13499",27,2.01032,5.42253,2.76751,465,"Distal Intergenic",4,19537599,19538287,689,1,"SORBI_3004G132000","KXG30078",78253
"4",19621544,19621853,310,"*","scl3_5g_peaks_in_btx623_peak_13500",14,1.65657,3.08911,1.42363,70,"Distal Intergenic",4,19537599,19538287,689,1,"SORBI_3004G132000","KXG30078",83945
"4",19663744,19664150,407,"*","scl3_5g_peaks_in_btx623_peak_13501",13,1.6253,2.9798,1.35982,90,"Distal Intergenic",4,19667362,19718711,51350,2,"SORBI_3004G132100","OQU84844",54561
"4",19689898,19690518,621,"*","scl3_5g_peaks_in_btx623_peak_13502a",23,1.91285,4.70581,2.31996,69,"Intron (OQU84844/SORBI_3004G132100, intron 13 of 33)",4,19667362,19718711,51350,2,"SORBI_3004G132100","OQU84844",28193
"4",19689898,19690518,621,"*","scl3_5g_peaks_in_btx623_peak_13502b",16,1.73501,3.48579,1.62555,238,"Intron (OQU84844/SORBI_3004G132100, intron 13 of 33)",4,19667362,19718711,51350,2,"SORBI_3004G132100","OQU84844",28193
"4",19692886,19693181,296,"*","scl3_5g_peaks_in_btx623_peak_13503",13,1.60865,2.98645,1.36536,75,"Intron (OQU84844/SORBI_3004G132100, intron 13 of 33)",4,19667362,19718711,51350,2,"SORBI_3004G132100","OQU84844",25530
"4",19708715,19709026,312,"*","scl3_5g_peaks_in_btx623_peak_13504",36,2.15699,6.78257,3.67709,133,"Intron (OQU84844/SORBI_3004G132100, intron 8 of 33)",4,19667362,19718711,51350,2,"SORBI_3004G132100","OQU84844",9685
"4",19728415,19728698,284,"*","scl3_5g_peaks_in_btx623_peak_13505",22,1.90554,4.58794,2.2251,228,"Distal Intergenic",4,19730726,19732481,1756,2,"SORBI_3004G132150","OQU84845",3783
"4",19733136,19733382,247,"*","scl3_5g_peaks_in_btx623_peak_13506",18,1.81892,3.98132,1.88071,201,"Promoter (<=1kb)",4,19730726,19732481,1756,2,"SORBI_3004G132150","OQU84845",-655
"4",19785509,19785764,256,"*","scl3_5g_peaks_in_btx623_peak_13507",32,2.12208,6.26348,3.28865,140,"Distal Intergenic",4,19793356,19797485,4130,1,"SORBI_3004G132300","KXG30082",-7592
"4",19804846,19805104,259,"*","scl3_5g_peaks_in_btx623_peak_13508",17,1.75469,3.70823,1.7328,203,"Distal Intergenic",4,19812070,19813988,1919,1,"SORBI_3004G132350","OQU84847",-6966
"4",19806614,19806884,271,"*","scl3_5g_peaks_in_btx623_peak_13509",20,1.86223,4.27992,2.04889,75,"Distal Intergenic",4,19812070,19813988,1919,1,"SORBI_3004G132350","OQU84847",-5186
"4",19904990,19905412,423,"*","scl3_5g_peaks_in_btx623_peak_13510",19,1.81368,4.089,1.96679,215,"Distal Intergenic",4,19821210,19823493,2284,1,"SORBI_3004G132400","OQU84848",83780
"4",19960513,19960993,481,"*","scl3_5g_peaks_in_btx623_peak_13511",22,1.90554,4.58794,2.2251,164,"Distal Intergenic",4,19821210,19823493,2284,1,"SORBI_3004G132400","OQU84848",139303
"4",20011604,20011974,371,"*","scl3_5g_peaks_in_btx623_peak_13512",17,1.75469,3.70823,1.7328,213,"Distal Intergenic",4,20171392,20199292,27901,2,"SORBI_3004G132600","EES06717",187318
"4",20106334,20106606,273,"*","scl3_5g_peaks_in_btx623_peak_13513",15,1.68185,3.43023,1.58285,94,"Distal Intergenic",4,20171392,20199292,27901,2,"SORBI_3004G132600","EES06717",92686
"4",20112861,20113163,303,"*","scl3_5g_peaks_in_btx623_peak_13514",13,1.64611,2.98672,1.3656,74,"Distal Intergenic",4,20171392,20199292,27901,2,"SORBI_3004G132600","EES06717",86129
"4",20117500,20117786,287,"*","scl3_5g_peaks_in_btx623_peak_13515",18,1.81892,3.98132,1.88071,94,"Distal Intergenic",4,20171392,20199292,27901,2,"SORBI_3004G132600","EES06717",81506
"4",20132859,20133237,379,"*","scl3_5g_peaks_in_btx623_peak_13516",15,1.68138,3.32102,1.56095,110,"Distal Intergenic",4,20171392,20199292,27901,2,"SORBI_3004G132600","EES06717",66055
"4",20143461,20143790,330,"*","scl3_5g_peaks_in_btx623_peak_13517",22,1.90554,4.58794,2.2251,76,"Distal Intergenic",4,20171392,20199292,27901,2,"SORBI_3004G132600","EES06717",55502
"4",20167415,20167836,422,"*","scl3_5g_peaks_in_btx623_peak_13518a",18,1.81892,3.98132,1.88071,120,"Distal Intergenic",4,20171392,20199292,27901,2,"SORBI_3004G132600","EES06717",31456
"4",20167415,20167836,422,"*","scl3_5g_peaks_in_btx623_peak_13518b",17,1.77562,3.69234,1.72026,273,"Distal Intergenic",4,20171392,20199292,27901,2,"SORBI_3004G132600","EES06717",31456
"4",20188602,20188926,325,"*","scl3_5g_peaks_in_btx623_peak_13519",20,1.86223,4.27992,2.04889,92,"Intron (EES06717/SORBI_3004G132600, intron 1 of 8)",4,20171392,20199292,27901,2,"SORBI_3004G132600","EES06717",10366
"4",20227944,20228531,588,"*","scl3_5g_peaks_in_btx623_peak_13520",41,2.1897,7.41646,4.13827,146,"Distal Intergenic",4,20171392,20199292,27901,2,"SORBI_3004G132600","EES06717",-28652
"4",20236826,20237099,274,"*","scl3_5g_peaks_in_btx623_peak_13521",20,1.86223,4.27992,2.04889,159,"Distal Intergenic",4,20171392,20199292,27901,2,"SORBI_3004G132600","EES06717",-37534
"4",20260091,20260436,346,"*","scl3_5g_peaks_in_btx623_peak_13522",30,2.07877,5.91086,3.04851,180,"Distal Intergenic",4,20171392,20199292,27901,2,"SORBI_3004G132600","EES06717",-60799
"4",20272305,20272657,353,"*","scl3_5g_peaks_in_btx623_peak_13523",26,1.93488,5.22963,2.61184,232,"Distal Intergenic",4,20171392,20199292,27901,2,"SORBI_3004G132600","EES06717",-73013
"4",20305539,20305867,329,"*","scl3_5g_peaks_in_btx623_peak_13524a",20,1.86223,4.27992,2.04889,121,"Distal Intergenic",4,20361277,20366578,5302,1,"SORBI_3004G132700","OQU84849",-55410
"4",20305539,20305867,329,"*","scl3_5g_peaks_in_btx623_peak_13524b",18,1.81892,3.98132,1.88071,160,"Distal Intergenic",4,20361277,20366578,5302,1,"SORBI_3004G132700","OQU84849",-55410
"4",20310736,20310996,261,"*","scl3_5g_peaks_in_btx623_peak_13525",25,1.96199,5.06138,2.54044,130,"Distal Intergenic",4,20361277,20366578,5302,1,"SORBI_3004G132700","OQU84849",-50281
"4",20329705,20329960,256,"*","scl3_5g_peaks_in_btx623_peak_13526",22,1.87693,4.50673,2.2251,97,"Distal Intergenic",4,20361277,20366578,5302,1,"SORBI_3004G132700","OQU84849",-31317
"4",20332050,20332433,384,"*","scl3_5g_peaks_in_btx623_peak_13527",16,1.71309,3.48813,1.62715,129,"Distal Intergenic",4,20361277,20366578,5302,1,"SORBI_3004G132700","OQU84849",-28844
"4",20339659,20339956,298,"*","scl3_5g_peaks_in_btx623_peak_13528",24,1.94885,4.90522,2.41411,188,"Distal Intergenic",4,20361277,20366578,5302,1,"SORBI_3004G132700","OQU84849",-21321
"4",20374517,20374939,423,"*","scl3_5g_peaks_in_btx623_peak_13529",20,1.86223,4.27992,2.04889,84,"Distal Intergenic",4,20361277,20366578,5302,1,"SORBI_3004G132700","OQU84849",13240
"4",20410863,20411549,687,"*","scl3_5g_peaks_in_btx623_peak_13530a",21,1.83779,4.42966,2.16767,118,"Distal Intergenic",4,20361277,20366578,5302,1,"SORBI_3004G132700","OQU84849",49586
"4",20410863,20411549,687,"*","scl3_5g_peaks_in_btx623_peak_13530b",26,1.99216,5.23157,2.61184,491,"Distal Intergenic",4,20361277,20366578,5302,1,"SORBI_3004G132700","OQU84849",49586
"4",20438283,20438549,267,"*","scl3_5g_peaks_in_btx623_peak_13531",24,1.94885,4.90522,2.41411,131,"Distal Intergenic",4,20361277,20366578,5302,1,"SORBI_3004G132700","OQU84849",77006
"4",20441900,20442164,265,"*","scl3_5g_peaks_in_btx623_peak_13532",14,1.63729,3.18723,1.45828,80,"Distal Intergenic",4,20361277,20366578,5302,1,"SORBI_3004G132700","OQU84849",80623
"4",20466438,20466773,336,"*","scl3_5g_peaks_in_btx623_peak_13533",13,1.63738,2.99272,1.3699,113,"Distal Intergenic",4,20361277,20366578,5302,1,"SORBI_3004G132700","OQU84849",105161
"4",20553619,20553880,262,"*","scl3_5g_peaks_in_btx623_peak_13534",34,2.1155,6.4242,3.42284,113,"Distal Intergenic",4,20661484,20665974,4491,2,"SORBI_3004G132800","KXG30088",112094
"4",20560590,20560903,314,"*","scl3_5g_peaks_in_btx623_peak_13535",14,1.689,3.14395,1.42363,63,"Distal Intergenic",4,20661484,20665974,4491,2,"SORBI_3004G132800","KXG30088",105071
"4",20564172,20564477,306,"*","scl3_5g_peaks_in_btx623_peak_13536",26,1.99216,5.23157,2.61184,175,"Distal Intergenic",4,20661484,20665974,4491,2,"SORBI_3004G132800","KXG30088",101497
"4",20608087,20608409,323,"*","scl3_5g_peaks_in_btx623_peak_13537",23,1.92001,4.74548,2.35084,76,"Distal Intergenic",4,20661484,20665974,4491,2,"SORBI_3004G132800","KXG30088",57565
"4",20742158,20742519,362,"*","scl3_5g_peaks_in_btx623_peak_13538",20,1.80162,4.2876,2.05354,244,"Distal Intergenic",4,20754042,20754964,923,1,"SORBI_3004G133400","OQU84853",-11523
"4",20756489,20756880,392,"*","scl3_5g_peaks_in_btx623_peak_13539",14,1.689,3.14395,1.42363,376,"Distal Intergenic",4,20754042,20754967,926,1,"SORBI_3004G133400","EES04967",2447
"4",20760181,20760716,536,"*","scl3_5g_peaks_in_btx623_peak_13540a",18,1.81892,3.98132,1.88071,77,"Distal Intergenic",4,20754042,20754967,926,1,"SORBI_3004G133400","EES04967",6139
"4",20760181,20760716,536,"*","scl3_5g_peaks_in_btx623_peak_13540b",17,1.72048,3.58466,1.70148,283,"Distal Intergenic",4,20754042,20754967,926,1,"SORBI_3004G133400","EES04967",6139
"4",20768300,20768808,509,"*","scl3_5g_peaks_in_btx623_peak_13541",25,1.97313,5.12427,2.59044,356,"Distal Intergenic",4,20754042,20754967,926,1,"SORBI_3004G133400","EES04967",14258
"4",20784855,20785579,725,"*","scl3_5g_peaks_in_btx623_peak_13542",18,1.81892,3.98132,1.88071,332,"Distal Intergenic",4,20754042,20754967,926,1,"SORBI_3004G133400","EES04967",30813
"4",20803988,20804402,415,"*","scl3_5g_peaks_in_btx623_peak_13543",15,1.64413,3.27376,1.52459,91,"Distal Intergenic",4,20754042,20754967,926,1,"SORBI_3004G133400","EES04967",49946
"4",20813710,20814102,393,"*","scl3_5g_peaks_in_btx623_peak_13544",13,1.61395,2.96824,1.35108,68,"Distal Intergenic",4,20754042,20754967,926,1,"SORBI_3004G133400","EES04967",59668
"4",20857762,20858063,302,"*","scl3_5g_peaks_in_btx623_peak_13545",18,1.81892,3.98132,1.88071,120,"Distal Intergenic",4,20754042,20754967,926,1,"SORBI_3004G133400","EES04967",103720
"4",20875443,20875881,439,"*","scl3_5g_peaks_in_btx623_peak_13546",15,1.70668,3.2859,1.53341,168,"Distal Intergenic",4,20754042,20754967,926,1,"SORBI_3004G133400","EES04967",121401
"4",20931733,20932038,306,"*","scl3_5g_peaks_in_btx623_peak_13547",24,1.94885,4.90522,2.41411,149,"Distal Intergenic",4,20754042,20754967,926,1,"SORBI_3004G133400","EES04967",177691
"4",20977318,20977858,541,"*","scl3_5g_peaks_in_btx623_peak_13548",35,2.16539,6.62453,3.54399,469,"Distal Intergenic",4,21147714,21152806,5093,2,"SORBI_3004G133500","EES06723",174948
"4",20987163,20987609,447,"*","scl3_5g_peaks_in_btx623_peak_13549a",20,1.83551,4.20746,2.04889,88,"Distal Intergenic",4,21147714,21152806,5093,2,"SORBI_3004G133500","EES06723",165197
"4",20987163,20987609,447,"*","scl3_5g_peaks_in_btx623_peak_13549b",15,1.73231,3.41315,1.56889,436,"Distal Intergenic",4,21147714,21152806,5093,2,"SORBI_3004G133500","EES06723",165197
"4",21015859,21016474,616,"*","scl3_5g_peaks_in_btx623_peak_13550a",18,1.81892,3.98132,1.88071,97,"Distal Intergenic",4,21147714,21152806,5093,2,"SORBI_3004G133500","EES06723",136332
"4",21015859,21016474,616,"*","scl3_5g_peaks_in_btx623_peak_13550b",20,1.86223,4.27992,2.04889,312,"Distal Intergenic",4,21147714,21152806,5093,2,"SORBI_3004G133500","EES06723",136332
"4",21057844,21058193,350,"*","scl3_5g_peaks_in_btx623_peak_13551",20,1.86223,4.27992,2.04889,105,"Distal Intergenic",4,21147714,21152806,5093,2,"SORBI_3004G133500","EES06723",94613
"4",21127513,21127877,365,"*","scl3_5g_peaks_in_btx623_peak_13552",28,2.03546,5.56684,2.82382,181,"Distal Intergenic",4,21147714,21152806,5093,2,"SORBI_3004G133500","EES06723",24929
"4",21148954,21149283,330,"*","scl3_5g_peaks_in_btx623_peak_13553",13,1.62058,2.90862,1.30423,95,"Intron (EES06723/SORBI_3004G133500, intron 4 of 4)",4,21147714,21152806,5093,2,"SORBI_3004G133500","EES06723",3523
"4",21184955,21185320,366,"*","scl3_5g_peaks_in_btx623_peak_13554",18,1.81892,3.98132,1.88071,142,"Distal Intergenic",4,21147714,21152806,5093,2,"SORBI_3004G133500","EES06723",-32149
"4",21203922,21204197,276,"*","scl3_5g_peaks_in_btx623_peak_13555",14,1.689,3.14395,1.42363,129,"Distal Intergenic",4,21220831,21222777,1947,1,"SORBI_3004G133550","OQU84854",-16634
"4",21208068,21208729,662,"*","scl3_5g_peaks_in_btx623_peak_13556",18,1.81892,3.98132,1.88071,523,"Distal Intergenic",4,21220831,21222777,1947,1,"SORBI_3004G133550","OQU84854",-12102
"4",21395444,21395722,279,"*","scl3_5g_peaks_in_btx623_peak_13557",22,1.85749,4.61502,2.2478,198,"Distal Intergenic",4,21449775,21461203,11429,2,"SORBI_3004G133700","OQU84856",65481
"4",21428418,21429123,706,"*","scl3_5g_peaks_in_btx623_peak_13558",17,1.77562,3.69234,1.72026,89,"Distal Intergenic",4,21449775,21461203,11429,2,"SORBI_3004G133700","OQU84856",32080
"4",21438588,21439023,436,"*","scl3_5g_peaks_in_btx623_peak_13559",17,1.77562,3.69234,1.72026,150,"Distal Intergenic",4,21449775,21461203,11429,2,"SORBI_3004G133700","OQU84856",22180
"4",21494247,21494846,600,"*","scl3_5g_peaks_in_btx623_peak_13560a",37,2.16275,6.92327,3.79649,75,"Distal Intergenic",4,21524118,21524768,651,2,"SORBI_3004G133750","OQU84857",29922
"4",21494247,21494846,600,"*","scl3_5g_peaks_in_btx623_peak_13560b",69,2.25053,10.6599,6.97024,455,"Distal Intergenic",4,21524118,21524768,651,2,"SORBI_3004G133750","OQU84857",29922
"4",21541913,21542209,297,"*","scl3_5g_peaks_in_btx623_peak_13561",24,1.94885,4.90522,2.41411,209,"Distal Intergenic",4,21525304,21526581,1278,1,"SORBI_3004G133800","EES04970",16609
"4",21576915,21577380,466,"*","scl3_5g_peaks_in_btx623_peak_13562",27,2.00535,5.39398,2.74419,183,"Distal Intergenic",4,21525304,21526581,1278,1,"SORBI_3004G133800","EES04970",51611
"4",21585719,21586166,448,"*","scl3_5g_peaks_in_btx623_peak_13563",25,1.92671,5.10056,2.57077,293,"Distal Intergenic",4,21525304,21526581,1278,1,"SORBI_3004G133800","EES04970",60415
"4",21589747,21590032,286,"*","scl3_5g_peaks_in_btx623_peak_13564",14,1.689,3.14395,1.42363,76,"Distal Intergenic",4,21525304,21526581,1278,1,"SORBI_3004G133800","EES04970",64443
"4",21601038,21601544,507,"*","scl3_5g_peaks_in_btx623_peak_13565",20,1.75579,4.20245,2.04889,264,"Distal Intergenic",4,21525304,21526581,1278,1,"SORBI_3004G133800","EES04970",75734
"4",21612777,21613083,307,"*","scl3_5g_peaks_in_btx623_peak_13566",13,1.64526,2.93275,1.32186,72,"Distal Intergenic",4,21699690,21701630,1941,1,"SORBI_3004G133850","OQU84858",-86607
"4",21624926,21625224,299,"*","scl3_5g_peaks_in_btx623_peak_13567a",14,1.689,3.14395,1.42363,114,"Distal Intergenic",4,21699690,21701630,1941,1,"SORBI_3004G133850","OQU84858",-74466
"4",21624926,21625224,299,"*","scl3_5g_peaks_in_btx623_peak_13567b",20,1.86223,4.27992,2.04889,195,"Distal Intergenic",4,21699690,21701630,1941,1,"SORBI_3004G133850","OQU84858",-74466
"4",21658258,21658602,345,"*","scl3_5g_peaks_in_btx623_peak_13568",26,1.99216,5.23157,2.61184,251,"Distal Intergenic",4,21699690,21701630,1941,1,"SORBI_3004G133850","OQU84858",-41088
"4",21690345,21690709,365,"*","scl3_5g_peaks_in_btx623_peak_13569",14,1.64856,3.1987,1.46572,81,"Distal Intergenic",4,21699690,21701630,1941,1,"SORBI_3004G133850","OQU84858",-8981
"4",21714199,21714467,269,"*","scl3_5g_peaks_in_btx623_peak_13570",17,1.77562,3.69234,1.72026,244,"Distal Intergenic",4,21699690,21701630,1941,1,"SORBI_3004G133850","OQU84858",14509
"4",21757254,21757526,273,"*","scl3_5g_peaks_in_btx623_peak_13571",26,1.95079,5.3264,2.6903,171,"Distal Intergenic",4,21699690,21701630,1941,1,"SORBI_3004G133850","OQU84858",57564
"4",21790371,21790713,343,"*","scl3_5g_peaks_in_btx623_peak_13572",13,1.63108,3.00935,1.38226,61,"Distal Intergenic",4,21846315,21848120,1806,1,"SORBI_3004G133900","KXG30098",-55602
"4",21834282,21834681,400,"*","scl3_5g_peaks_in_btx623_peak_13573",37,1.76966,6.87394,3.75487,120,"Distal Intergenic",4,21846315,21848120,1806,1,"SORBI_3004G133900","KXG30098",-11634
"4",21868662,21869091,430,"*","scl3_5g_peaks_in_btx623_peak_13574",14,1.689,3.14395,1.42363,66,"Distal Intergenic",4,21846315,21848120,1806,1,"SORBI_3004G133900","KXG30098",22347
"4",21880669,21881143,475,"*","scl3_5g_peaks_in_btx623_peak_13575",15,1.71625,3.39063,1.56889,105,"Distal Intergenic",4,21846315,21848120,1806,1,"SORBI_3004G133900","KXG30098",34354
"4",21893889,21894193,305,"*","scl3_5g_peaks_in_btx623_peak_13576",18,1.72869,3.91979,1.88071,112,"Distal Intergenic",4,21846315,21848120,1806,1,"SORBI_3004G133900","KXG30098",47574
"4",21921037,21921302,266,"*","scl3_5g_peaks_in_btx623_peak_13577",21,1.882,4.46002,2.19117,121,"Distal Intergenic",4,21846315,21848120,1806,1,"SORBI_3004G133900","KXG30098",74722
"4",21922292,21922709,418,"*","scl3_5g_peaks_in_btx623_peak_13578",29,1.99419,5.67677,2.91333,260,"Distal Intergenic",4,21846315,21848120,1806,1,"SORBI_3004G133900","KXG30098",75977
"4",21928833,21929088,256,"*","scl3_5g_peaks_in_btx623_peak_13579",18,1.79549,3.99033,1.88659,129,"Distal Intergenic",4,21846315,21848120,1806,1,"SORBI_3004G133900","KXG30098",82518
"4",21946217,21946478,262,"*","scl3_5g_peaks_in_btx623_peak_13580",30,2.07877,5.91086,3.04851,128,"Distal Intergenic",4,21846315,21848120,1806,1,"SORBI_3004G133900","KXG30098",99902
"4",21957401,21957851,451,"*","scl3_5g_peaks_in_btx623_peak_13581",18,1.81892,3.98132,1.88071,240,"Distal Intergenic",4,21846315,21848120,1806,1,"SORBI_3004G133900","KXG30098",111086
"4",21959127,21959691,565,"*","scl3_5g_peaks_in_btx623_peak_13582",14,1.689,3.14395,1.42363,285,"Distal Intergenic",4,21846315,21848120,1806,1,"SORBI_3004G133900","KXG30098",112812
"4",21965243,21965626,384,"*","scl3_5g_peaks_in_btx623_peak_13583",33,2.02085,6.28836,3.30697,298,"Distal Intergenic",4,21846315,21848120,1806,1,"SORBI_3004G133900","KXG30098",118928
"4",22007296,22007669,374,"*","scl3_5g_peaks_in_btx623_peak_13584",15,1.68138,3.32102,1.56095,154,"Distal Intergenic",4,21846315,21848120,1806,1,"SORBI_3004G133900","KXG30098",160981
"4",22011706,22011994,289,"*","scl3_5g_peaks_in_btx623_peak_13585",20,1.85884,4.33417,2.0904,70,"Distal Intergenic",4,21846315,21848120,1806,1,"SORBI_3004G133900","KXG30098",165391
"4",22030127,22030681,555,"*","scl3_5g_peaks_in_btx623_peak_13586",13,1.63738,2.99272,1.3699,65,"Distal Intergenic",4,21846315,21848120,1806,1,"SORBI_3004G133900","KXG30098",183812
"4",22044628,22044896,269,"*","scl3_5g_peaks_in_btx623_peak_13587",31,1.92321,6.02426,3.14233,139,"Distal Intergenic",4,21846315,21848120,1806,1,"SORBI_3004G133900","KXG30098",198313
"4",22063731,22064203,473,"*","scl3_5g_peaks_in_btx623_peak_13588",15,1.71959,3.40754,1.56889,112,"Distal Intergenic",4,21846315,21848120,1806,1,"SORBI_3004G133900","KXG30098",217416
"4",22066909,22067253,345,"*","scl3_5g_peaks_in_btx623_peak_13589",15,1.6954,3.33996,1.56889,52,"Distal Intergenic",4,21846315,21848120,1806,1,"SORBI_3004G133900","KXG30098",220594
"4",22074345,22074600,256,"*","scl3_5g_peaks_in_btx623_peak_13590",26,1.8919,5.19455,2.61184,71,"Distal Intergenic",4,21846315,21848120,1806,1,"SORBI_3004G133900","KXG30098",228030
"4",22102993,22103286,294,"*","scl3_5g_peaks_in_btx623_peak_13591",13,1.61366,2.92039,1.31294,66,"Distal Intergenic",4,21846315,21848120,1806,1,"SORBI_3004G133900","KXG30098",256678
"4",22143099,22143378,280,"*","scl3_5g_peaks_in_btx623_peak_13592",32,2.12208,6.26348,3.28865,131,"Distal Intergenic",4,22428495,22433487,4993,2,"SORBI_3004G134000","KXG30099",290109
"4",22198085,22198362,278,"*","scl3_5g_peaks_in_btx623_peak_13593",13,1.58886,3.01262,1.38515,80,"Distal Intergenic",4,22428495,22433487,4993,2,"SORBI_3004G134000","KXG30099",235125
"4",22200923,22201212,290,"*","scl3_5g_peaks_in_btx623_peak_13594",17,1.68946,3.63391,1.72026,121,"Distal Intergenic",4,22428495,22433487,4993,2,"SORBI_3004G134000","KXG30099",232275
"4",22235058,22235309,252,"*","scl3_5g_peaks_in_btx623_peak_13595",14,1.67307,3.17226,1.4453,105,"Distal Intergenic",4,22428495,22433487,4993,2,"SORBI_3004G134000","KXG30099",198178
"4",22256614,22256865,252,"*","scl3_5g_peaks_in_btx623_peak_13596",15,1.73231,3.41315,1.56889,90,"Distal Intergenic",4,22428495,22433487,4993,2,"SORBI_3004G134000","KXG30099",176622
"4",22273900,22274442,543,"*","scl3_5g_peaks_in_btx623_peak_13597",19,1.79751,4.0669,1.94757,326,"Distal Intergenic",4,22428495,22433487,4993,2,"SORBI_3004G134000","KXG30099",159045
"4",22321393,22321701,309,"*","scl3_5g_peaks_in_btx623_peak_13598",32,2.12208,6.26348,3.28865,245,"Distal Intergenic",4,22428495,22433487,4993,2,"SORBI_3004G134000","KXG30099",111786
"4",22344078,22344326,249,"*","scl3_5g_peaks_in_btx623_peak_13599",14,1.66447,3.18055,1.45206,235,"Distal Intergenic",4,22428495,22433487,4993,2,"SORBI_3004G134000","KXG30099",89161
"4",22365905,22366191,287,"*","scl3_5g_peaks_in_btx623_peak_13600",43,2.13252,7.64355,4.33672,88,"Distal Intergenic",4,22428495,22433487,4993,2,"SORBI_3004G134000","KXG30099",67296
"4",22392634,22392901,268,"*","scl3_5g_peaks_in_btx623_peak_13601",30,2.01581,5.89924,3.04851,118,"Distal Intergenic",4,22428495,22433487,4993,2,"SORBI_3004G134000","KXG30099",40586
"4",22479341,22479735,395,"*","scl3_5g_peaks_in_btx623_peak_13602",26,1.99216,5.23157,2.61184,96,"Distal Intergenic",4,22500446,22504320,3875,1,"SORBI_3004G134100","OQU84859",-20711
"4",22518551,22519219,669,"*","scl3_5g_peaks_in_btx623_peak_13603a",20,1.8403,4.23351,2.04889,251,"Distal Intergenic",4,22500446,22504328,3883,1,"SORBI_3004G134100","OQU84861",18105
"4",22518551,22519219,669,"*","scl3_5g_peaks_in_btx623_peak_13603b",18,1.73216,3.88192,1.87059,511,"Distal Intergenic",4,22500446,22504328,3883,1,"SORBI_3004G134100","OQU84861",18105
"4",22532409,22532671,263,"*","scl3_5g_peaks_in_btx623_peak_13604",21,1.55589,4.44546,2.17899,118,"Distal Intergenic",4,22500446,22504328,3883,1,"SORBI_3004G134100","OQU84861",31963
"4",22545008,22545263,256,"*","scl3_5g_peaks_in_btx623_peak_13605",22,1.90554,4.58794,2.2251,83,"Distal Intergenic",4,22556949,22575455,18507,2,"SORBI_3004G134200","KXG30102",30192
"4",22555982,22556334,353,"*","scl3_5g_peaks_in_btx623_peak_13606",18,1.81892,3.98132,1.88071,81,"Distal Intergenic",4,22556949,22575455,18507,2,"SORBI_3004G134200","KXG30102",19121
"4",22557117,22557739,623,"*","scl3_5g_peaks_in_btx623_peak_13607",28,2.00237,5.46458,2.80135,496,"3' UTR",4,22556949,22575455,18507,2,"SORBI_3004G134200","KXG30102",17716
"4",22570425,22570732,308,"*","scl3_5g_peaks_in_btx623_peak_13608",14,1.689,3.14395,1.42363,62,"Exon (KXG30102/SORBI_3004G134200, exon 5 of 14)",4,22556949,22575455,18507,2,"SORBI_3004G134200","KXG30102",4723
"4",22620825,22621079,255,"*","scl3_5g_peaks_in_btx623_peak_13609",30,2.07877,5.91086,3.04851,127,"Distal Intergenic",4,22556949,22575455,18507,2,"SORBI_3004G134200","KXG30102",-45370
"4",22634825,22635085,261,"*","scl3_5g_peaks_in_btx623_peak_13610",13,1.58366,2.94058,1.32851,83,"Distal Intergenic",4,22556949,22575455,18507,2,"SORBI_3004G134200","KXG30102",-59370
"4",22637922,22638177,256,"*","scl3_5g_peaks_in_btx623_peak_13611",29,1.99419,5.67677,2.91333,153,"Distal Intergenic",4,22556949,22575455,18507,2,"SORBI_3004G134200","KXG30102",-62467
"4",22649065,22649311,247,"*","scl3_5g_peaks_in_btx623_peak_13612",20,1.80405,4.16941,2.02946,94,"Distal Intergenic",4,22556949,22575455,18507,2,"SORBI_3004G134200","KXG30102",-73610
"4",22652564,22652837,274,"*","scl3_5g_peaks_in_btx623_peak_13613",32,2.12208,6.26348,3.28865,126,"Distal Intergenic",4,22556949,22575455,18507,2,"SORBI_3004G134200","KXG30102",-77109
"4",22690042,22690334,293,"*","scl3_5g_peaks_in_btx623_peak_13614",20,1.82778,4.3033,2.06658,95,"Distal Intergenic",4,22556949,22575455,18507,2,"SORBI_3004G134200","KXG30102",-114587
"4",22706466,22706809,344,"*","scl3_5g_peaks_in_btx623_peak_13615",28,2.03452,5.56141,2.82382,199,"Distal Intergenic",4,22556949,22575455,18507,2,"SORBI_3004G134200","KXG30102",-131011
"4",22717588,22718009,422,"*","scl3_5g_peaks_in_btx623_peak_13616",18,1.81892,3.98132,1.88071,105,"Distal Intergenic",4,22556949,22575455,18507,2,"SORBI_3004G134200","KXG30102",-142133
"4",22719162,22719436,275,"*","scl3_5g_peaks_in_btx623_peak_13617",26,1.99216,5.23157,2.61184,145,"Distal Intergenic",4,22556949,22575455,18507,2,"SORBI_3004G134200","KXG30102",-143707
"4",22722579,22723151,573,"*","scl3_5g_peaks_in_btx623_peak_13618",28,2.03546,5.56684,2.82382,104,"Distal Intergenic",4,22556949,22575455,18507,2,"SORBI_3004G134200","KXG30102",-147124
"4",22770652,22770979,328,"*","scl3_5g_peaks_in_btx623_peak_13619",13,1.65025,3.00711,1.38018,83,"Distal Intergenic",4,22556949,22575455,18507,2,"SORBI_3004G134200","KXG30102",-195197
"4",22802548,22802802,255,"*","scl3_5g_peaks_in_btx623_peak_13620",26,1.91038,5.23561,2.6154,223,"Distal Intergenic",4,22556949,22575455,18507,2,"SORBI_3004G134200","KXG30102",-227093
"4",22812569,22812997,429,"*","scl3_5g_peaks_in_btx623_peak_13621",20,1.86223,4.27992,2.04889,356,"Distal Intergenic",4,22556949,22575455,18507,2,"SORBI_3004G134200","KXG30102",-237114
"4",22826382,22826910,529,"*","scl3_5g_peaks_in_btx623_peak_13622",15,1.71009,3.3594,1.56889,161,"Distal Intergenic",4,22556949,22575455,18507,2,"SORBI_3004G134200","KXG30102",-250927
"4",22849129,22849384,256,"*","scl3_5g_peaks_in_btx623_peak_13623",20,1.86223,4.27992,2.04889,70,"Distal Intergenic",4,22556949,22575455,18507,2,"SORBI_3004G134200","KXG30102",-273674
"4",22891019,22891291,273,"*","scl3_5g_peaks_in_btx623_peak_13624",19,1.82887,4.10231,1.97583,143,"Distal Intergenic",4,23125877,23127073,1197,1,"SORBI_3004G134300","KXG30103",-234586
"4",22928666,22929012,347,"*","scl3_5g_peaks_in_btx623_peak_13625",15,1.72438,3.43183,1.5839,122,"Distal Intergenic",4,23125877,23127073,1197,1,"SORBI_3004G134300","KXG30103",-196865
"4",22944149,22944477,329,"*","scl3_5g_peaks_in_btx623_peak_13626",20,1.86223,4.27992,2.04889,211,"Distal Intergenic",4,23125877,23127073,1197,1,"SORBI_3004G134300","KXG30103",-181400
"4",22967516,22967809,294,"*","scl3_5g_peaks_in_btx623_peak_13627",14,1.689,3.14395,1.42363,76,"Distal Intergenic",4,23125877,23127073,1197,1,"SORBI_3004G134300","KXG30103",-158068
"4",22971112,22971448,337,"*","scl3_5g_peaks_in_btx623_peak_13628",20,1.8326,4.33052,2.08743,219,"Distal Intergenic",4,23125877,23127073,1197,1,"SORBI_3004G134300","KXG30103",-154429
"4",22981070,22981329,260,"*","scl3_5g_peaks_in_btx623_peak_13629",46,1.86458,8.03219,4.6464,122,"Distal Intergenic",4,23125877,23127073,1197,1,"SORBI_3004G134300","KXG30103",-144548
"4",22981664,22982053,390,"*","scl3_5g_peaks_in_btx623_peak_13630",24,1.58443,4.93086,2.43502,245,"Distal Intergenic",4,23125877,23127073,1197,1,"SORBI_3004G134300","KXG30103",-143824
"4",22982867,22983265,399,"*","scl3_5g_peaks_in_btx623_peak_13631",17,1.4812,3.70402,1.73101,67,"Distal Intergenic",4,23125877,23127073,1197,1,"SORBI_3004G134300","KXG30103",-142612
"4",23092413,23093053,641,"*","scl3_5g_peaks_in_btx623_peak_13632a",15,1.71388,3.43548,1.58527,101,"Distal Intergenic",4,23125877,23127073,1197,1,"SORBI_3004G134300","KXG30103",-32824
"4",23092413,23093053,641,"*","scl3_5g_peaks_in_btx623_peak_13632b",26,1.97673,5.22951,2.61184,522,"Distal Intergenic",4,23125877,23127073,1197,1,"SORBI_3004G134300","KXG30103",-32824
"4",23120027,23120387,361,"*","scl3_5g_peaks_in_btx623_peak_13633",14,1.664,3.22972,1.49054,68,"Distal Intergenic",4,23125877,23127073,1197,1,"SORBI_3004G134300","KXG30103",-5490
"4",23136395,23136782,388,"*","scl3_5g_peaks_in_btx623_peak_13634",65,2.45131,10.2098,6.55388,190,"Distal Intergenic",4,23125877,23127073,1197,1,"SORBI_3004G134300","KXG30103",10518
"4",23163001,23163358,358,"*","scl3_5g_peaks_in_btx623_peak_13635",14,1.63638,3.13376,1.42363,77,"Distal Intergenic",4,23125877,23127073,1197,1,"SORBI_3004G134300","KXG30103",37124
"4",23198931,23199260,330,"*","scl3_5g_peaks_in_btx623_peak_13636",19,1.79993,4.01439,1.90693,176,"Distal Intergenic",4,23271317,23277451,6135,1,"SORBI_3004G134400","KXG30104",-72057
"4",23226459,23226852,394,"*","scl3_5g_peaks_in_btx623_peak_13637",20,1.82105,4.33335,2.08969,180,"Distal Intergenic",4,23271317,23277451,6135,1,"SORBI_3004G134400","KXG30104",-44465
"4",23253737,23254039,303,"*","scl3_5g_peaks_in_btx623_peak_13638",17,1.74064,3.6338,1.72026,62,"Distal Intergenic",4,23271317,23277451,6135,1,"SORBI_3004G134400","KXG30104",-17278
"4",23316685,23316942,258,"*","scl3_5g_peaks_in_btx623_peak_13639",23,1.78209,4.74557,2.35085,111,"Distal Intergenic",4,23278586,23280197,1612,2,"SORBI_3004G134500","KXG30105",-36488
"4",23370784,23371365,582,"*","scl3_5g_peaks_in_btx623_peak_13640",17,1.71562,3.78571,1.79341,413,"Distal Intergenic",4,23278586,23280197,1612,2,"SORBI_3004G134500","KXG30105",-90587
"4",23403132,23403379,248,"*","scl3_5g_peaks_in_btx623_peak_13641",26,1.93621,5.15733,2.61184,178,"Distal Intergenic",4,23278586,23280197,1612,2,"SORBI_3004G134500","KXG30105",-122935
"4",23444351,23444816,466,"*","scl3_5g_peaks_in_btx623_peak_13642",29,1.99169,5.74761,2.97105,265,"Distal Intergenic",4,23278586,23280197,1612,2,"SORBI_3004G134500","KXG30105",-164154
"4",23531032,23531296,265,"*","scl3_5g_peaks_in_btx623_peak_13643",20,1.80312,4.16413,2.02527,246,"Distal Intergenic",4,23730325,23731465,1141,1,"SORBI_3004G134600","KXG30106",-199029
"4",23535722,23536008,287,"*","scl3_5g_peaks_in_btx623_peak_13644",15,1.68528,3.39527,1.56889,70,"Distal Intergenic",4,23730325,23731465,1141,1,"SORBI_3004G134600","KXG30106",-194317
"4",23560401,23560674,274,"*","scl3_5g_peaks_in_btx623_peak_13645",13,1.65025,3.00711,1.38018,79,"Distal Intergenic",4,23730325,23731465,1141,1,"SORBI_3004G134600","KXG30106",-169651
"4",23564780,23565079,300,"*","scl3_5g_peaks_in_btx623_peak_13646a",15,1.63745,3.33383,1.56889,90,"Distal Intergenic",4,23730325,23731465,1141,1,"SORBI_3004G134600","KXG30106",-165246
"4",23564780,23565079,300,"*","scl3_5g_peaks_in_btx623_peak_13646b",18,1.78366,3.86197,1.85317,169,"Distal Intergenic",4,23730325,23731465,1141,1,"SORBI_3004G134600","KXG30106",-165246
"4",23650120,23650537,418,"*","scl3_5g_peaks_in_btx623_peak_13647",13,1.65016,3.00663,1.38018,89,"Distal Intergenic",4,23730325,23731465,1141,1,"SORBI_3004G134600","KXG30106",-79788
"4",23662485,23662734,250,"*","scl3_5g_peaks_in_btx623_peak_13648",22,1.90554,4.58794,2.2251,94,"Distal Intergenic",4,23730325,23731465,1141,1,"SORBI_3004G134600","KXG30106",-67591
"4",23664878,23665238,361,"*","scl3_5g_peaks_in_btx623_peak_13649",21,1.87668,4.43114,2.1685,129,"Distal Intergenic",4,23730325,23731465,1141,1,"SORBI_3004G134600","KXG30106",-65087
"4",23667625,23667926,302,"*","scl3_5g_peaks_in_btx623_peak_13650",16,1.7167,3.56428,1.68537,69,"Distal Intergenic",4,23730325,23731465,1141,1,"SORBI_3004G134600","KXG30106",-62399
"4",23670558,23670907,350,"*","scl3_5g_peaks_in_btx623_peak_13651",17,1.77562,3.69234,1.72026,79,"Distal Intergenic",4,23730325,23731465,1141,1,"SORBI_3004G134600","KXG30106",-59418
"4",23698455,23698711,257,"*","scl3_5g_peaks_in_btx623_peak_13652",22,1.90554,4.58794,2.2251,145,"Distal Intergenic",4,23730325,23731465,1141,1,"SORBI_3004G134600","KXG30106",-31614
"4",23736762,23737091,330,"*","scl3_5g_peaks_in_btx623_peak_13653",37,2.13379,6.84133,3.72698,98,"Distal Intergenic",4,23730325,23731465,1141,1,"SORBI_3004G134600","KXG30106",6437
"4",23747663,23747975,313,"*","scl3_5g_peaks_in_btx623_peak_13654",44,2.29531,7.75684,4.40411,123,"Distal Intergenic",4,23730325,23731465,1141,1,"SORBI_3004G134600","KXG30106",17338
"4",23749334,23749597,264,"*","scl3_5g_peaks_in_btx623_peak_13655",14,1.68319,3.11584,1.42363,68,"Distal Intergenic",4,23730325,23731465,1141,1,"SORBI_3004G134600","KXG30106",19009
"4",23785167,23785627,461,"*","scl3_5g_peaks_in_btx623_peak_13656",22,1.86008,4.4857,2.21155,97,"Distal Intergenic",4,23730325,23731465,1141,1,"SORBI_3004G134600","KXG30106",54842
"4",23806077,23806349,273,"*","scl3_5g_peaks_in_btx623_peak_13657",30,2.04409,5.80066,3.01546,75,"Distal Intergenic",4,23730325,23731465,1141,1,"SORBI_3004G134600","KXG30106",75752
"4",23834324,23834666,343,"*","scl3_5g_peaks_in_btx623_peak_13658",13,1.6201,2.90618,1.30259,65,"Distal Intergenic",4,23730325,23731465,1141,1,"SORBI_3004G134600","KXG30106",103999
"4",23891315,23891743,429,"*","scl3_5g_peaks_in_btx623_peak_13659",14,1.689,3.14395,1.42363,74,"Distal Intergenic",4,23730325,23731465,1141,1,"SORBI_3004G134600","KXG30106",160990
"4",23954747,23955005,259,"*","scl3_5g_peaks_in_btx623_peak_13660",20,1.86223,4.27992,2.04889,120,"Distal Intergenic",4,23730325,23731465,1141,1,"SORBI_3004G134600","KXG30106",224422
"4",23998188,23998556,369,"*","scl3_5g_peaks_in_btx623_peak_13661",18,1.79189,3.84049,1.8362,176,"Distal Intergenic",4,23730325,23731465,1141,1,"SORBI_3004G134600","KXG30106",267863
"4",24052091,24052346,256,"*","scl3_5g_peaks_in_btx623_peak_13662",13,1.63738,2.99272,1.3699,76,"Distal Intergenic",4,23730325,23731465,1141,1,"SORBI_3004G134600","KXG30106",321766
"4",24077315,24077745,431,"*","scl3_5g_peaks_in_btx623_peak_13663",30,2.05708,5.97141,3.09842,381,"Distal Intergenic",4,23730325,23731465,1141,1,"SORBI_3004G134600","KXG30106",346990
"4",24080416,24080687,272,"*","scl3_5g_peaks_in_btx623_peak_13664",19,1.80227,4.09326,1.96996,127,"Distal Intergenic",4,23730325,23731465,1141,1,"SORBI_3004G134600","KXG30106",350091
"4",24088499,24088768,270,"*","scl3_5g_peaks_in_btx623_peak_13665",24,1.94885,4.90522,2.41411,119,"Distal Intergenic",4,23730325,23731465,1141,1,"SORBI_3004G134600","KXG30106",358174
"4",24131228,24131526,299,"*","scl3_5g_peaks_in_btx623_peak_13666",32,2.10181,6.14347,3.24193,126,"Distal Intergenic",4,23730325,23731465,1141,1,"SORBI_3004G134600","KXG30106",400903
"4",24134002,24134264,263,"*","scl3_5g_peaks_in_btx623_peak_13667",28,2.03546,5.56684,2.82382,190,"Distal Intergenic",4,23730325,23731465,1141,1,"SORBI_3004G134600","KXG30106",403677
"4",24145161,24145622,462,"*","scl3_5g_peaks_in_btx623_peak_13668",15,1.73231,3.41315,1.56889,78,"Distal Intergenic",4,23730325,23731465,1141,1,"SORBI_3004G134600","KXG30106",414836
"4",24146612,24147115,504,"*","scl3_5g_peaks_in_btx623_peak_13669",15,1.73231,3.41315,1.56889,97,"Distal Intergenic",4,23730325,23731465,1141,1,"SORBI_3004G134600","KXG30106",416287
"4",24155393,24155654,262,"*","scl3_5g_peaks_in_btx623_peak_13670",15,1.7236,3.36988,1.56889,75,"Distal Intergenic",4,23730325,23731465,1141,1,"SORBI_3004G134600","KXG30106",425068
"4",24160035,24160287,253,"*","scl3_5g_peaks_in_btx623_peak_13671",14,1.689,3.14395,1.42363,113,"Distal Intergenic",4,23730325,23731465,1141,1,"SORBI_3004G134600","KXG30106",429710
"4",24179666,24179951,286,"*","scl3_5g_peaks_in_btx623_peak_13672",24,1.90575,4.89816,2.41411,258,"Distal Intergenic",4,23730325,23731465,1141,1,"SORBI_3004G134600","KXG30106",449341
"4",24191001,24191307,307,"*","scl3_5g_peaks_in_btx623_peak_13673",31,2.03936,6.04717,3.16211,118,"Distal Intergenic",4,23730325,23731465,1141,1,"SORBI_3004G134600","KXG30106",460676
"4",24229039,24229312,274,"*","scl3_5g_peaks_in_btx623_peak_13674",20,1.86223,4.27992,2.04889,227,"Distal Intergenic",4,23730325,23731465,1141,1,"SORBI_3004G134600","KXG30106",498714
"4",24234254,24234748,495,"*","scl3_5g_peaks_in_btx623_peak_13675a",15,1.73231,3.41315,1.56889,177,"Distal Intergenic",4,23730325,23731465,1141,1,"SORBI_3004G134600","KXG30106",503929
"4",24234254,24234748,495,"*","scl3_5g_peaks_in_btx623_peak_13675b",26,1.99216,5.23157,2.61184,422,"Distal Intergenic",4,23730325,23731465,1141,1,"SORBI_3004G134600","KXG30106",503929
"4",24235400,24235857,458,"*","scl3_5g_peaks_in_btx623_peak_13676",18,1.81892,3.98132,1.88071,104,"Distal Intergenic",4,23730325,23731465,1141,1,"SORBI_3004G134600","KXG30106",505075
"4",24244252,24244803,552,"*","scl3_5g_peaks_in_btx623_peak_13677",13,1.63227,2.91872,1.31181,176,"Distal Intergenic",4,23730325,23731465,1141,1,"SORBI_3004G134600","KXG30106",513927
"4",24260439,24260698,260,"*","scl3_5g_peaks_in_btx623_peak_13678",14,1.689,3.14395,1.42363,62,"Distal Intergenic",4,23730325,23731465,1141,1,"SORBI_3004G134600","KXG30106",530114
"4",24294289,24294538,250,"*","scl3_5g_peaks_in_btx623_peak_13679",20,1.81879,4.32038,2.0786,237,"Distal Intergenic",4,23730325,23731465,1141,1,"SORBI_3004G134600","KXG30106",563964
"4",24310915,24311194,280,"*","scl3_5g_peaks_in_btx623_peak_13680",15,1.65582,3.28805,1.53447,74,"Distal Intergenic",4,23730325,23731465,1141,1,"SORBI_3004G134600","KXG30106",580590
"4",24347374,24347629,256,"*","scl3_5g_peaks_in_btx623_peak_13681",20,1.86223,4.27992,2.04889,154,"Distal Intergenic",4,23730325,23731465,1141,1,"SORBI_3004G134600","KXG30106",617049
"4",24484871,24485178,308,"*","scl3_5g_peaks_in_btx623_peak_13682",14,1.64228,3.06665,1.42363,144,"Distal Intergenic",4,25124236,25145680,21445,1,"SORBI_3004G134700","KXG30107",-639058
"4",24491485,24491739,255,"*","scl3_5g_peaks_in_btx623_peak_13683",14,1.689,3.14395,1.42363,83,"Distal Intergenic",4,25124236,25145680,21445,1,"SORBI_3004G134700","KXG30107",-632497
"4",24511388,24511723,336,"*","scl3_5g_peaks_in_btx623_peak_13684",20,1.85583,4.24582,2.04889,86,"Distal Intergenic",4,25124236,25145680,21445,1,"SORBI_3004G134700","KXG30107",-612513
"4",24540641,24541184,544,"*","scl3_5g_peaks_in_btx623_peak_13685",20,1.80018,4.21341,2.04889,351,"Distal Intergenic",4,25124236,25145680,21445,1,"SORBI_3004G134700","KXG30107",-583052
"4",24556748,24557102,355,"*","scl3_5g_peaks_in_btx623_peak_13686",20,1.86223,4.27992,2.04889,225,"Distal Intergenic",4,25124236,25145680,21445,1,"SORBI_3004G134700","KXG30107",-567134
"4",24565055,24565361,307,"*","scl3_5g_peaks_in_btx623_peak_13687",35,2.16539,6.62453,3.54399,209,"Distal Intergenic",4,25124236,25145680,21445,1,"SORBI_3004G134700","KXG30107",-558875
"4",24630778,24631244,467,"*","scl3_5g_peaks_in_btx623_peak_13688",14,1.64698,3.14052,1.42363,428,"Distal Intergenic",4,25124236,25145680,21445,1,"SORBI_3004G134700","KXG30107",-492992
"4",24638880,24639181,302,"*","scl3_5g_peaks_in_btx623_peak_13689",18,1.73514,3.84047,1.8362,289,"Distal Intergenic",4,25124236,25145680,21445,1,"SORBI_3004G134700","KXG30107",-485055
"4",24663810,24664075,266,"*","scl3_5g_peaks_in_btx623_peak_13690",30,2.07877,5.91086,3.04851,175,"Distal Intergenic",4,25124236,25145680,21445,1,"SORBI_3004G134700","KXG30107",-460161
"4",24718516,24718804,289,"*","scl3_5g_peaks_in_btx623_peak_13691",18,1.75572,3.83609,1.83426,75,"Distal Intergenic",4,25124236,25145680,21445,1,"SORBI_3004G134700","KXG30107",-405432
"4",24741341,24741636,296,"*","scl3_5g_peaks_in_btx623_peak_13692",24,1.94885,4.90522,2.41411,177,"Distal Intergenic",4,25124236,25145680,21445,1,"SORBI_3004G134700","KXG30107",-382600
"4",24743687,24744031,345,"*","scl3_5g_peaks_in_btx623_peak_13693",41,2.252,7.37135,4.10021,172,"Distal Intergenic",4,25124236,25145680,21445,1,"SORBI_3004G134700","KXG30107",-380205
"4",24748579,24749145,567,"*","scl3_5g_peaks_in_btx623_peak_13694",38,2.1506,7.05316,3.86352,410,"Distal Intergenic",4,25124236,25145680,21445,1,"SORBI_3004G134700","KXG30107",-375091
"4",24790076,24790327,252,"*","scl3_5g_peaks_in_btx623_peak_13695",28,2.03546,5.56684,2.82382,209,"Distal Intergenic",4,25124236,25145680,21445,1,"SORBI_3004G134700","KXG30107",-333909
"4",24813568,24814008,441,"*","scl3_5g_peaks_in_btx623_peak_13696",30,2.07877,5.91086,3.04851,321,"Distal Intergenic",4,25124236,25145680,21445,1,"SORBI_3004G134700","KXG30107",-310228
"4",24820620,24820887,268,"*","scl3_5g_peaks_in_btx623_peak_13697",14,1.68319,3.11584,1.42363,69,"Distal Intergenic",4,25124236,25145680,21445,1,"SORBI_3004G134700","KXG30107",-303349
"4",24861555,24861905,351,"*","scl3_5g_peaks_in_btx623_peak_13698",16,1.68902,3.46944,1.61154,89,"Distal Intergenic",4,25124236,25145680,21445,1,"SORBI_3004G134700","KXG30107",-262331
"4",24896627,24896980,354,"*","scl3_5g_peaks_in_btx623_peak_13699",15,1.73231,3.41315,1.56889,67,"Distal Intergenic",4,25124236,25145680,21445,1,"SORBI_3004G134700","KXG30107",-227256
"4",24917108,24917485,378,"*","scl3_5g_peaks_in_btx623_peak_13700",13,1.66401,3.02313,1.39217,77,"Distal Intergenic",4,25124236,25145680,21445,1,"SORBI_3004G134700","KXG30107",-206751
"4",24918147,24918462,316,"*","scl3_5g_peaks_in_btx623_peak_13701",21,1.83706,4.35567,2.10771,202,"Distal Intergenic",4,25124236,25145680,21445,1,"SORBI_3004G134700","KXG30107",-205774
"4",24921363,24921628,266,"*","scl3_5g_peaks_in_btx623_peak_13702",17,1.70941,3.63746,1.72026,217,"Distal Intergenic",4,25124236,25145680,21445,1,"SORBI_3004G134700","KXG30107",-202608
"4",24943342,24943602,261,"*","scl3_5g_peaks_in_btx623_peak_13703",15,1.73231,3.41315,1.56889,114,"Distal Intergenic",4,25124236,25145680,21445,1,"SORBI_3004G134700","KXG30107",-180634
"4",24948414,24948727,314,"*","scl3_5g_peaks_in_btx623_peak_13704",29,2.00785,5.67304,2.9108,280,"Distal Intergenic",4,25124236,25145680,21445,1,"SORBI_3004G134700","KXG30107",-175509
"4",24952772,24953196,425,"*","scl3_5g_peaks_in_btx623_peak_13705",13,1.62058,2.90862,1.30423,70,"Distal Intergenic",4,25124236,25145680,21445,1,"SORBI_3004G134700","KXG30107",-171040
"4",24955722,24956063,342,"*","scl3_5g_peaks_in_btx623_peak_13706",47,2.29767,8.1291,4.72479,155,"Distal Intergenic",4,25124236,25145680,21445,1,"SORBI_3004G134700","KXG30107",-168173
"4",24970896,24971319,424,"*","scl3_5g_peaks_in_btx623_peak_13707",22,1.87901,4.51823,2.2251,69,"Distal Intergenic",4,25124236,25145680,21445,1,"SORBI_3004G134700","KXG30107",-152917
"4",24974730,24975175,446,"*","scl3_5g_peaks_in_btx623_peak_13708",26,1.99216,5.23157,2.61184,187,"Distal Intergenic",4,25124236,25145680,21445,1,"SORBI_3004G134700","KXG30107",-149061
"4",24985093,24985511,419,"*","scl3_5g_peaks_in_btx623_peak_13709a",13,1.64925,3.00219,1.37779,122,"Distal Intergenic",4,25124236,25145680,21445,1,"SORBI_3004G134700","KXG30107",-138725
"4",24985093,24985511,419,"*","scl3_5g_peaks_in_btx623_peak_13709b",18,1.77586,3.82053,1.8214,171,"Distal Intergenic",4,25124236,25145680,21445,1,"SORBI_3004G134700","KXG30107",-138725
"4",24990029,24990288,260,"*","scl3_5g_peaks_in_btx623_peak_13710",14,1.689,3.14395,1.42363,58,"Distal Intergenic",4,25124236,25145680,21445,1,"SORBI_3004G134700","KXG30107",-133948
"4",25005306,25005654,349,"*","scl3_5g_peaks_in_btx623_peak_13711",38,2.20869,6.99387,3.81338,171,"Distal Intergenic",4,25124236,25145680,21445,1,"SORBI_3004G134700","KXG30107",-118582
"4",25006087,25006522,436,"*","scl3_5g_peaks_in_btx623_peak_13712a",15,1.73231,3.41315,1.56889,69,"Distal Intergenic",4,25124236,25145680,21445,1,"SORBI_3004G134700","KXG30107",-117714
"4",25006087,25006522,436,"*","scl3_5g_peaks_in_btx623_peak_13712b",17,1.77562,3.69234,1.72026,325,"Distal Intergenic",4,25124236,25145680,21445,1,"SORBI_3004G134700","KXG30107",-117714
"4",25060682,25061007,326,"*","scl3_5g_peaks_in_btx623_peak_13713",13,1.64526,2.93275,1.32186,100,"Distal Intergenic",4,25124236,25145680,21445,1,"SORBI_3004G134700","KXG30107",-63229
"4",25061406,25061673,268,"*","scl3_5g_peaks_in_btx623_peak_13714",27,2.00535,5.39398,2.74419,220,"Distal Intergenic",4,25124236,25145680,21445,1,"SORBI_3004G134700","KXG30107",-62563
"4",25086945,25087219,275,"*","scl3_5g_peaks_in_btx623_peak_13715",22,1.90554,4.58794,2.2251,121,"Distal Intergenic",4,25124236,25145680,21445,1,"SORBI_3004G134700","KXG30107",-37017
"4",25090384,25090776,393,"*","scl3_5g_peaks_in_btx623_peak_13716",14,1.65961,3.1556,1.43259,74,"Distal Intergenic",4,25124236,25145680,21445,1,"SORBI_3004G134700","KXG30107",-33460
"4",25117723,25117989,267,"*","scl3_5g_peaks_in_btx623_peak_13717",31,2.09068,6.07745,3.18597,207,"Distal Intergenic",4,25124236,25145680,21445,1,"SORBI_3004G134700","KXG30107",-6247
"4",25128778,25129090,313,"*","scl3_5g_peaks_in_btx623_peak_13718",25,1.96978,5.10533,2.5746,250,"Intron (KXG30107/SORBI_3004G134700, intron 1 of 4)",4,25124236,25145680,21445,1,"SORBI_3004G134700","KXG30107",4542
"4",25131407,25131979,573,"*","scl3_5g_peaks_in_btx623_peak_13719",13,1.66531,3.02938,1.39737,307,"Intron (KXG30107/SORBI_3004G134700, intron 2 of 4)",4,25124236,25145680,21445,1,"SORBI_3004G134700","KXG30107",7171
"4",25133783,25134244,462,"*","scl3_5g_peaks_in_btx623_peak_13720",19,1.82014,4.12404,1.9938,324,"Intron (KXG30107/SORBI_3004G134700, intron 2 of 4)",4,25143131,25145680,2550,1,"SORBI_3004G134700","OQU84862",-8887
"4",25134578,25135129,552,"*","scl3_5g_peaks_in_btx623_peak_13721a",17,1.70941,3.63746,1.72026,66,"Intron (KXG30107/SORBI_3004G134700, intron 2 of 4)",4,25143131,25145680,2550,1,"SORBI_3004G134700","OQU84862",-8002
"4",25134578,25135129,552,"*","scl3_5g_peaks_in_btx623_peak_13721b",21,1.82902,4.37923,2.12725,406,"Intron (KXG30107/SORBI_3004G134700, intron 2 of 4)",4,25143131,25145680,2550,1,"SORBI_3004G134700","OQU84862",-8002
"4",25149699,25149966,268,"*","scl3_5g_peaks_in_btx623_peak_13722",15,1.70668,3.2859,1.53341,120,"Distal Intergenic",4,25143131,25145680,2550,1,"SORBI_3004G134700","OQU84862",6568
"4",25158342,25159020,679,"*","scl3_5g_peaks_in_btx623_peak_13723a",24,1.94885,4.90522,2.41411,126,"Distal Intergenic",4,25143131,25145680,2550,1,"SORBI_3004G134700","OQU84862",15211
"4",25158342,25159020,679,"*","scl3_5g_peaks_in_btx623_peak_13723b",18,1.81892,3.98132,1.88071,450,"Distal Intergenic",4,25143131,25145680,2550,1,"SORBI_3004G134700","OQU84862",15211
"4",25176559,25176826,268,"*","scl3_5g_peaks_in_btx623_peak_13724",13,1.6253,2.9798,1.35982,75,"Distal Intergenic",4,25143131,25145680,2550,1,"SORBI_3004G134700","OQU84862",33428
"4",25230560,25230962,403,"*","scl3_5g_peaks_in_btx623_peak_13725",14,1.66324,3.12271,1.42363,83,"Distal Intergenic",4,25143131,25145680,2550,1,"SORBI_3004G134700","OQU84862",87429
"4",25233307,25234746,1440,"*","scl3_5g_peaks_in_btx623_peak_13726a",42,2.17851,7.55472,4.25869,470,"Distal Intergenic",4,25143131,25145680,2550,1,"SORBI_3004G134700","OQU84862",90176
"4",25233307,25234746,1440,"*","scl3_5g_peaks_in_btx623_peak_13726b",16,1.71725,3.51012,1.64394,865,"Distal Intergenic",4,25143131,25145680,2550,1,"SORBI_3004G134700","OQU84862",90176
"4",25233307,25234746,1440,"*","scl3_5g_peaks_in_btx623_peak_13726c",15,1.71091,3.30688,1.54987,1275,"Distal Intergenic",4,25143131,25145680,2550,1,"SORBI_3004G134700","OQU84862",90176
"4",25233307,25234746,1440,"*","scl3_5g_peaks_in_btx623_peak_13726d",14,1.68326,3.16994,1.44478,1404,"Distal Intergenic",4,25143131,25145680,2550,1,"SORBI_3004G134700","OQU84862",90176
"4",25268260,25268861,602,"*","scl3_5g_peaks_in_btx623_peak_13727",15,1.73231,3.41315,1.56889,422,"Distal Intergenic",4,25143131,25145680,2550,1,"SORBI_3004G134700","OQU84862",125129
"4",25272312,25272801,490,"*","scl3_5g_peaks_in_btx623_peak_13728",18,1.81704,3.97149,1.88071,98,"Distal Intergenic",4,25143131,25145680,2550,1,"SORBI_3004G134700","OQU84862",129181
"4",25275868,25276129,262,"*","scl3_5g_peaks_in_btx623_peak_13729",17,1.77562,3.69234,1.72026,102,"Distal Intergenic",4,25143131,25145680,2550,1,"SORBI_3004G134700","OQU84862",132737
"4",25278506,25278883,378,"*","scl3_5g_peaks_in_btx623_peak_13730",28,2.03546,5.56684,2.82382,133,"Distal Intergenic",4,25143131,25145680,2550,1,"SORBI_3004G134700","OQU84862",135375
"4",25289636,25290123,488,"*","scl3_5g_peaks_in_btx623_peak_13731",14,1.689,3.14395,1.42363,203,"Distal Intergenic",4,25143131,25145680,2550,1,"SORBI_3004G134700","OQU84862",146505
"4",25329848,25330285,438,"*","scl3_5g_peaks_in_btx623_peak_13732",15,1.64413,3.27376,1.52459,80,"Distal Intergenic",4,25143131,25145680,2550,1,"SORBI_3004G134700","OQU84862",186717
"4",25449540,25449852,313,"*","scl3_5g_peaks_in_btx623_peak_13733",18,1.79549,3.99033,1.88659,111,"Distal Intergenic",4,25696224,25706272,10049,1,"SORBI_3004G134801","OQU84863",-246372
"4",25471252,25471586,335,"*","scl3_5g_peaks_in_btx623_peak_13734",13,1.63738,2.99272,1.3699,63,"Distal Intergenic",4,25696224,25706272,10049,1,"SORBI_3004G134801","OQU84863",-224638
"4",25476808,25477201,394,"*","scl3_5g_peaks_in_btx623_peak_13735",24,1.84158,4.87217,2.41411,232,"Distal Intergenic",4,25696224,25706272,10049,1,"SORBI_3004G134801","OQU84863",-219023
"4",25518475,25518855,381,"*","scl3_5g_peaks_in_btx623_peak_13736a",25,1.9113,5.08613,2.55875,133,"Distal Intergenic",4,25696224,25706272,10049,1,"SORBI_3004G134801","OQU84863",-177369
"4",25518475,25518855,381,"*","scl3_5g_peaks_in_btx623_peak_13736b",15,1.66399,3.43535,1.58527,222,"Distal Intergenic",4,25696224,25706272,10049,1,"SORBI_3004G134801","OQU84863",-177369
"4",25523288,25523652,365,"*","scl3_5g_peaks_in_btx623_peak_13737",88,2.54623,12.6332,8.82699,228,"Distal Intergenic",4,25696224,25706272,10049,1,"SORBI_3004G134801","OQU84863",-172572
"4",25542419,25542704,286,"*","scl3_5g_peaks_in_btx623_peak_13738",23,1.85806,4.76225,2.36507,190,"Distal Intergenic",4,25696224,25706272,10049,1,"SORBI_3004G134801","OQU84863",-153520
"4",25550351,25550733,383,"*","scl3_5g_peaks_in_btx623_peak_13739",22,1.90554,4.58794,2.2251,155,"Distal Intergenic",4,25696224,25706272,10049,1,"SORBI_3004G134801","OQU84863",-145491
"4",25623277,25623571,295,"*","scl3_5g_peaks_in_btx623_peak_13740",40,2.20356,7.2902,4.06733,117,"Distal Intergenic",4,25696224,25706272,10049,1,"SORBI_3004G134801","OQU84863",-72653
"4",25625351,25626270,920,"*","scl3_5g_peaks_in_btx623_peak_13741",16,1.68902,3.46944,1.61154,741,"Distal Intergenic",4,25696224,25706272,10049,1,"SORBI_3004G134801","OQU84863",-69954
"4",25638535,25638793,259,"*","scl3_5g_peaks_in_btx623_peak_13742",15,1.72246,3.4221,1.57547,66,"Distal Intergenic",4,25696224,25706272,10049,1,"SORBI_3004G134801","OQU84863",-57431
"4",25646696,25647080,385,"*","scl3_5g_peaks_in_btx623_peak_13743",15,1.66399,3.43535,1.58527,370,"Distal Intergenic",4,25696224,25706272,10049,1,"SORBI_3004G134801","OQU84863",-49144
"4",25652101,25652531,431,"*","scl3_5g_peaks_in_btx623_peak_13744",15,1.6954,3.33996,1.56889,85,"Distal Intergenic",4,25696224,25706272,10049,1,"SORBI_3004G134801","OQU84863",-43693
"4",25687195,25687511,317,"*","scl3_5g_peaks_in_btx623_peak_13745",15,1.70152,3.37159,1.56889,97,"Distal Intergenic",4,25696224,25706272,10049,1,"SORBI_3004G134801","OQU84863",-8713
"4",25708095,25708357,263,"*","scl3_5g_peaks_in_btx623_peak_13746",19,1.78195,4.10872,1.98082,143,"Distal Intergenic",4,25696224,25706272,10049,1,"SORBI_3004G134801","OQU84863",11871
"4",25727872,25728450,579,"*","scl3_5g_peaks_in_btx623_peak_13747",14,1.60815,3.16598,1.44123,3,"Distal Intergenic",4,25696224,25706272,10049,1,"SORBI_3004G134801","OQU84863",31648
"4",25770363,25770610,248,"*","scl3_5g_peaks_in_btx623_peak_13748",18,1.81892,3.98132,1.88071,118,"Distal Intergenic",4,25813176,25813625,450,2,"SORBI_3004G134900","OQU84864",43015
"4",25783295,25783640,346,"*","scl3_5g_peaks_in_btx623_peak_13749",22,1.90554,4.58794,2.2251,168,"Distal Intergenic",4,25813176,25813625,450,2,"SORBI_3004G134900","OQU84864",29985
"4",25787140,25787392,253,"*","scl3_5g_peaks_in_btx623_peak_13750",24,1.94885,4.90522,2.41411,109,"Distal Intergenic",4,25813176,25813625,450,2,"SORBI_3004G134900","OQU84864",26233
"4",25791757,25792242,486,"*","scl3_5g_peaks_in_btx623_peak_13751",18,1.79341,3.8484,1.84285,65,"Distal Intergenic",4,25813176,25813625,450,2,"SORBI_3004G134900","OQU84864",21383
"4",25816256,25816568,313,"*","scl3_5g_peaks_in_btx623_peak_13752",15,1.72903,3.39683,1.56889,93,"Distal Intergenic",4,25809721,25813769,4049,2,"SORBI_3004G134900","KXG30110",-2487
"4",25818451,25818749,299,"*","scl3_5g_peaks_in_btx623_peak_13753",24,1.94885,4.90522,2.41411,188,"Distal Intergenic",4,25809721,25813769,4049,2,"SORBI_3004G134900","KXG30110",-4682
"4",25843290,25843767,478,"*","scl3_5g_peaks_in_btx623_peak_13754a",18,1.73216,3.88192,1.87059,106,"Distal Intergenic",4,25809721,25813769,4049,2,"SORBI_3004G134900","KXG30110",-29521
"4",25843290,25843767,478,"*","scl3_5g_peaks_in_btx623_peak_13754b",28,1.99723,5.60857,2.85669,323,"Distal Intergenic",4,25809721,25813769,4049,2,"SORBI_3004G134900","KXG30110",-29521
"4",25952833,25953199,367,"*","scl3_5g_peaks_in_btx623_peak_13755",14,1.689,3.14395,1.42363,78,"Distal Intergenic",4,25922607,25923252,646,2,"SORBI_3004G135000","KXG30113",-29581
"4",25982108,25982582,475,"*","scl3_5g_peaks_in_btx623_peak_13756",13,1.65016,3.00663,1.38018,70,"Distal Intergenic",4,25922607,25923252,646,2,"SORBI_3004G135000","KXG30113",-58856
"4",25986848,25987254,407,"*","scl3_5g_peaks_in_btx623_peak_13757a",15,1.73231,3.41315,1.56889,78,"Distal Intergenic",4,25922607,25923252,646,2,"SORBI_3004G135000","KXG30113",-63596
"4",25986848,25987254,407,"*","scl3_5g_peaks_in_btx623_peak_13757b",22,1.90554,4.58794,2.2251,340,"Distal Intergenic",4,25922607,25923252,646,2,"SORBI_3004G135000","KXG30113",-63596
"4",25993543,25993818,276,"*","scl3_5g_peaks_in_btx623_peak_13758",20,1.86223,4.27992,2.04889,106,"Distal Intergenic",4,25922607,25923252,646,2,"SORBI_3004G135000","KXG30113",-70291
"4",26027222,26027921,700,"*","scl3_5g_peaks_in_btx623_peak_13759",15,1.73231,3.41315,1.56889,401,"Distal Intergenic",4,25922607,25923252,646,2,"SORBI_3004G135000","KXG30113",-103970
"4",26063009,26063275,267,"*","scl3_5g_peaks_in_btx623_peak_13760",25,1.95481,5.02087,2.50722,209,"Distal Intergenic",4,25922607,25923252,646,2,"SORBI_3004G135000","KXG30113",-139757
"4",26114604,26115014,411,"*","scl3_5g_peaks_in_btx623_peak_13761",21,1.81741,4.44766,2.18098,278,"Distal Intergenic",4,25922607,25923252,646,2,"SORBI_3004G135000","KXG30113",-191352
"4",26132937,26133243,307,"*","scl3_5g_peaks_in_btx623_peak_13762",18,1.81892,3.98132,1.88071,76,"Distal Intergenic",4,25922607,25923252,646,2,"SORBI_3004G135000","KXG30113",-209685
"4",26138710,26139038,329,"*","scl3_5g_peaks_in_btx623_peak_13763",139,2.36075,17.9051,13.9516,120,"Distal Intergenic",4,25922607,25923252,646,2,"SORBI_3004G135000","KXG30113",-215458
"4",26158591,26158869,279,"*","scl3_5g_peaks_in_btx623_peak_13764",20,1.81767,4.24622,2.04889,222,"Distal Intergenic",4,25922607,25923252,646,2,"SORBI_3004G135000","KXG30113",-235339
"4",26162355,26162935,581,"*","scl3_5g_peaks_in_btx623_peak_13765",13,1.66401,3.02313,1.39217,118,"Distal Intergenic",4,25922607,25923252,646,2,"SORBI_3004G135000","KXG30113",-239103
"4",26173996,26174350,355,"*","scl3_5g_peaks_in_btx623_peak_13766a",17,1.77562,3.69234,1.72026,121,"Distal Intergenic",4,25922607,25923252,646,2,"SORBI_3004G135000","KXG30113",-250744
"4",26173996,26174350,355,"*","scl3_5g_peaks_in_btx623_peak_13766b",17,1.77562,3.69234,1.72026,219,"Distal Intergenic",4,25922607,25923252,646,2,"SORBI_3004G135000","KXG30113",-250744
"4",26180349,26180693,345,"*","scl3_5g_peaks_in_btx623_peak_13767",13,1.62191,2.96248,1.3465,200,"Distal Intergenic",4,25922607,25923252,646,2,"SORBI_3004G135000","KXG30113",-257097
"4",26185000,26185362,363,"*","scl3_5g_peaks_in_btx623_peak_13768",24,1.87669,4.87557,2.41411,133,"Distal Intergenic",4,25922607,25923252,646,2,"SORBI_3004G135000","KXG30113",-261748
"4",26195342,26195636,295,"*","scl3_5g_peaks_in_btx623_peak_13769",23,1.91609,4.72374,2.33559,101,"Distal Intergenic",4,25922607,25923252,646,2,"SORBI_3004G135000","KXG30113",-272090
"4",26198542,26198837,296,"*","scl3_5g_peaks_in_btx623_peak_13770",22,1.90554,4.58794,2.2251,102,"Distal Intergenic",4,25922607,25923252,646,2,"SORBI_3004G135000","KXG30113",-275290
"4",26201732,26202008,277,"*","scl3_5g_peaks_in_btx623_peak_13771",18,1.78857,3.88806,1.87391,192,"Distal Intergenic",4,25922607,25923252,646,2,"SORBI_3004G135000","KXG30113",-278480
"4",26235441,26235744,304,"*","scl3_5g_peaks_in_btx623_peak_13772",14,1.689,3.14395,1.42363,74,"Distal Intergenic",4,25922607,25923252,646,2,"SORBI_3004G135000","KXG30113",-312189
"4",26307857,26308134,278,"*","scl3_5g_peaks_in_btx623_peak_13773",44,1.74895,7.76815,4.41311,252,"Distal Intergenic",4,25922607,25923252,646,2,"SORBI_3004G135000","KXG30113",-384605
"4",26330652,26331201,550,"*","scl3_5g_peaks_in_btx623_peak_13774",14,1.5045,3.17146,1.4453,273,"Distal Intergenic",4,25922607,25923252,646,2,"SORBI_3004G135000","KXG30113",-407400
"4",26390089,26390341,253,"*","scl3_5g_peaks_in_btx623_peak_13775",50,2.2238,8.53081,5.0632,126,"Distal Intergenic",4,25922607,25923252,646,2,"SORBI_3004G135000","KXG30113",-466837
"4",26427379,26427805,427,"*","scl3_5g_peaks_in_btx623_peak_13776a",13,1.55029,2.91702,1.31181,59,"Distal Intergenic",4,25922607,25923252,646,2,"SORBI_3004G135000","KXG30113",-504127
"4",26427379,26427805,427,"*","scl3_5g_peaks_in_btx623_peak_13776b",13,1.51059,2.96995,1.35263,295,"Distal Intergenic",4,25922607,25923252,646,2,"SORBI_3004G135000","KXG30113",-504127
"4",26429115,26429373,259,"*","scl3_5g_peaks_in_btx623_peak_13777",22,1.60665,4.631,2.25915,131,"Distal Intergenic",4,25922607,25923252,646,2,"SORBI_3004G135000","KXG30113",-505863
"4",26429642,26429889,248,"*","scl3_5g_peaks_in_btx623_peak_13778",15,1.51902,3.38353,1.56889,237,"Distal Intergenic",4,25922607,25923252,646,2,"SORBI_3004G135000","KXG30113",-506390
"4",26431279,26431747,469,"*","scl3_5g_peaks_in_btx623_peak_13779",112,2.43714,15.1631,11.2695,117,"Distal Intergenic",4,25922607,25923252,646,2,"SORBI_3004G135000","KXG30113",-508027
"4",26446349,26447109,761,"*","scl3_5g_peaks_in_btx623_peak_13780",38,2.20869,6.99387,3.81338,320,"Distal Intergenic",4,25922607,25923252,646,2,"SORBI_3004G135000","KXG30113",-523097
"4",26468585,26468988,404,"*","scl3_5g_peaks_in_btx623_peak_13781",13,1.59129,2.93851,1.32709,68,"Distal Intergenic",4,25922607,25923252,646,2,"SORBI_3004G135000","KXG30113",-545333
"4",26500345,26500615,271,"*","scl3_5g_peaks_in_btx623_peak_13782",38,2.20869,6.99387,3.81338,120,"Distal Intergenic",4,25922607,25923252,646,2,"SORBI_3004G135000","KXG30113",-577093
"4",26516722,26517179,458,"*","scl3_5g_peaks_in_btx623_peak_13783",18,1.81892,3.98132,1.88071,65,"Distal Intergenic",4,25922607,25923252,646,2,"SORBI_3004G135000","KXG30113",-593470
"4",26525587,26525877,291,"*","scl3_5g_peaks_in_btx623_peak_13784",31,2.04801,6.00898,3.1291,140,"Distal Intergenic",4,25922607,25923252,646,2,"SORBI_3004G135000","KXG30113",-602335
"4",26533317,26533610,294,"*","scl3_5g_peaks_in_btx623_peak_13785",14,1.689,3.14395,1.42363,88,"Distal Intergenic",4,25922607,25923252,646,2,"SORBI_3004G135000","KXG30113",-610065
"4",26538677,26539069,393,"*","scl3_5g_peaks_in_btx623_peak_13786",13,1.63227,2.91872,1.31181,244,"Distal Intergenic",4,25922607,25923252,646,2,"SORBI_3004G135000","KXG30113",-615425
"4",26547432,26547723,292,"*","scl3_5g_peaks_in_btx623_peak_13787",24,1.94885,4.90522,2.41411,119,"Distal Intergenic",4,25922607,25923252,646,2,"SORBI_3004G135000","KXG30113",-624180
"4",26594444,26594826,383,"*","scl3_5g_peaks_in_btx623_peak_13788",13,1.64945,2.95293,1.3387,52,"Distal Intergenic",4,25922607,25923252,646,2,"SORBI_3004G135000","KXG30113",-671192
"4",26608934,26609252,319,"*","scl3_5g_peaks_in_btx623_peak_13789",18,1.80156,3.89083,1.87582,195,"Distal Intergenic",4,25922607,25923252,646,2,"SORBI_3004G135000","KXG30113",-685682
"4",26612182,26612557,376,"*","scl3_5g_peaks_in_btx623_peak_13790",20,1.86223,4.27992,2.04889,175,"Distal Intergenic",4,25922607,25923252,646,2,"SORBI_3004G135000","KXG30113",-688930
"4",26623406,26623672,267,"*","scl3_5g_peaks_in_btx623_peak_13791",17,1.77562,3.69234,1.72026,66,"Distal Intergenic",4,27309977,27321055,11079,2,"SORBI_3004G135200","OQU84868",697383
"4",26628334,26628754,421,"*","scl3_5g_peaks_in_btx623_peak_13792",20,1.86223,4.27992,2.04889,72,"Distal Intergenic",4,27309977,27321055,11079,2,"SORBI_3004G135200","OQU84868",692301
"4",26629022,26629315,294,"*","scl3_5g_peaks_in_btx623_peak_13793",14,1.689,3.14395,1.42363,66,"Distal Intergenic",4,27309977,27321055,11079,2,"SORBI_3004G135200","OQU84868",691740
"4",26651668,26652014,347,"*","scl3_5g_peaks_in_btx623_peak_13794",22,1.89899,4.55233,2.2251,268,"Distal Intergenic",4,27309977,27321055,11079,2,"SORBI_3004G135200","OQU84868",669041
"4",26685204,26685510,307,"*","scl3_5g_peaks_in_btx623_peak_13795",17,1.77562,3.69234,1.72026,90,"Distal Intergenic",4,27309977,27321055,11079,2,"SORBI_3004G135200","OQU84868",635545
"4",26687455,26687746,292,"*","scl3_5g_peaks_in_btx623_peak_13796",14,1.664,3.22972,1.49054,117,"Distal Intergenic",4,27309977,27321055,11079,2,"SORBI_3004G135200","OQU84868",633309
"4",26778845,26779404,560,"*","scl3_5g_peaks_in_btx623_peak_13797",20,1.83017,4.17847,2.03566,154,"Distal Intergenic",4,27309977,27321055,11079,2,"SORBI_3004G135200","OQU84868",541651
"4",26784390,26784716,327,"*","scl3_5g_peaks_in_btx623_peak_13798a",14,1.689,3.14395,1.42363,143,"Distal Intergenic",4,27309977,27321055,11079,2,"SORBI_3004G135200","OQU84868",536339
"4",26784390,26784716,327,"*","scl3_5g_peaks_in_btx623_peak_13798b",14,1.68319,3.11584,1.42363,260,"Distal Intergenic",4,27309977,27321055,11079,2,"SORBI_3004G135200","OQU84868",536339
"4",26787384,26787847,464,"*","scl3_5g_peaks_in_btx623_peak_13799",14,1.689,3.14395,1.42363,82,"Distal Intergenic",4,27309977,27321055,11079,2,"SORBI_3004G135200","OQU84868",533208
"4",26801819,26802082,264,"*","scl3_5g_peaks_in_btx623_peak_13800",24,1.90613,4.82318,2.4134,67,"Distal Intergenic",4,27309977,27321055,11079,2,"SORBI_3004G135200","OQU84868",518973
"4",26809722,26809971,250,"*","scl3_5g_peaks_in_btx623_peak_13801",24,1.91281,4.86163,2.41411,188,"Distal Intergenic",4,27309977,27321055,11079,2,"SORBI_3004G135200","OQU84868",511084
"4",26873279,26873536,258,"*","scl3_5g_peaks_in_btx623_peak_13802",15,1.73231,3.41315,1.56889,116,"Distal Intergenic",4,27309977,27321055,11079,2,"SORBI_3004G135200","OQU84868",447519
"4",26874546,26874796,251,"*","scl3_5g_peaks_in_btx623_peak_13803",20,1.8326,4.33052,2.08743,67,"Distal Intergenic",4,27309977,27321055,11079,2,"SORBI_3004G135200","OQU84868",446259
"4",26931171,26931540,370,"*","scl3_5g_peaks_in_btx623_peak_13804",18,1.81892,3.98132,1.88071,80,"Distal Intergenic",4,27309977,27321055,11079,2,"SORBI_3004G135200","OQU84868",389515
"4",26938215,26938514,300,"*","scl3_5g_peaks_in_btx623_peak_13805",21,1.8209,4.46846,2.19685,260,"Distal Intergenic",4,27309977,27321055,11079,2,"SORBI_3004G135200","OQU84868",382541
"4",27012748,27013159,412,"*","scl3_5g_peaks_in_btx623_peak_13806",30,2.07877,5.91086,3.04851,108,"Distal Intergenic",4,27309977,27321055,11079,2,"SORBI_3004G135200","OQU84868",307896
"4",27031070,27031331,262,"*","scl3_5g_peaks_in_btx623_peak_13807",30,2.07877,5.91086,3.04851,131,"Distal Intergenic",4,27309977,27321055,11079,2,"SORBI_3004G135200","OQU84868",289724
"4",27052310,27052573,264,"*","scl3_5g_peaks_in_btx623_peak_13808",17,1.75207,3.63348,1.72026,103,"Distal Intergenic",4,27309977,27321055,11079,2,"SORBI_3004G135200","OQU84868",268482
"4",27091484,27091736,253,"*","scl3_5g_peaks_in_btx623_peak_13809",20,1.86223,4.27992,2.04889,180,"Distal Intergenic",4,27309977,27321055,11079,2,"SORBI_3004G135200","OQU84868",229319
"4",27116189,27116505,317,"*","scl3_5g_peaks_in_btx623_peak_13810",13,1.60711,2.93267,1.32186,216,"Distal Intergenic",4,27309977,27321055,11079,2,"SORBI_3004G135200","OQU84868",204550
"4",27141348,27142502,1155,"*","scl3_5g_peaks_in_btx623_peak_13811a",14,1.689,3.14395,1.42363,386,"Distal Intergenic",4,27309977,27321055,11079,2,"SORBI_3004G135200","OQU84868",178553
"4",27141348,27142502,1155,"*","scl3_5g_peaks_in_btx623_peak_13811b",15,1.73231,3.41315,1.56889,797,"Distal Intergenic",4,27309977,27321055,11079,2,"SORBI_3004G135200","OQU84868",178553
"4",27190214,27190522,309,"*","scl3_5g_peaks_in_btx623_peak_13812",21,1.81645,4.37447,2.12323,196,"Distal Intergenic",4,27309977,27321055,11079,2,"SORBI_3004G135200","OQU84868",130533
"4",27199940,27200371,432,"*","scl3_5g_peaks_in_btx623_peak_13813",19,1.79712,4.06478,1.94602,73,"Distal Intergenic",4,27309977,27321055,11079,2,"SORBI_3004G135200","OQU84868",120684
"4",27251513,27251760,248,"*","scl3_5g_peaks_in_btx623_peak_13814",17,1.76644,3.70811,1.7328,76,"Distal Intergenic",4,27309977,27321055,11079,2,"SORBI_3004G135200","OQU84868",69295
"4",27274454,27274856,403,"*","scl3_5g_peaks_in_btx623_peak_13815",19,1.80707,4.11977,1.99022,78,"Distal Intergenic",4,27309977,27321055,11079,2,"SORBI_3004G135200","OQU84868",46199
"4",27311312,27311581,270,"*","scl3_5g_peaks_in_btx623_peak_13816",15,1.73231,3.41315,1.56889,119,"Intron (KXG30115/SORBI_3004G135200, intron 11 of 11)",4,27309977,27321055,11079,2,"SORBI_3004G135200","OQU84868",9474
"4",27329548,27329829,282,"*","scl3_5g_peaks_in_btx623_peak_13817",30,2.07877,5.91086,3.04851,120,"Distal Intergenic",4,27312873,27321332,8460,2,"SORBI_3004G135200","OQU84869",-8216
"4",27341118,27341412,295,"*","scl3_5g_peaks_in_btx623_peak_13818",22,1.90554,4.58794,2.2251,138,"Distal Intergenic",4,27312873,27321332,8460,2,"SORBI_3004G135200","OQU84869",-19786
"4",27394735,27395053,319,"*","scl3_5g_peaks_in_btx623_peak_13819",38,2.20869,6.99387,3.81338,154,"Distal Intergenic",4,27410725,27412991,2267,1,"SORBI_3004G135300","KXG30119",-15672
"4",27395672,27395931,260,"*","scl3_5g_peaks_in_btx623_peak_13820",14,1.689,3.14395,1.42363,71,"Distal Intergenic",4,27410725,27412991,2267,1,"SORBI_3004G135300","KXG30119",-14794
"4",27406764,27407292,529,"*","scl3_5g_peaks_in_btx623_peak_13821",17,1.77562,3.69234,1.72026,62,"Distal Intergenic",4,27410725,27412991,2267,1,"SORBI_3004G135300","KXG30119",-3433
"4",27425787,27426106,320,"*","scl3_5g_peaks_in_btx623_peak_13822",15,1.69984,3.25199,1.50805,122,"Distal Intergenic",4,27412299,27412877,579,1,"SORBI_3004G135333","OQU84871",13488
"4",27478358,27478680,323,"*","scl3_5g_peaks_in_btx623_peak_13823",26,1.95687,5.28069,2.65141,227,"Distal Intergenic",4,27412299,27412877,579,1,"SORBI_3004G135333","OQU84871",66059
"4",27515562,27516065,504,"*","scl3_5g_peaks_in_btx623_peak_13824",18,1.7859,3.93834,1.88071,64,"Distal Intergenic",4,27412299,27412877,579,1,"SORBI_3004G135333","OQU84871",103263
"4",27530635,27530962,328,"*","scl3_5g_peaks_in_btx623_peak_13825",17,1.77562,3.69234,1.72026,115,"Distal Intergenic",4,27412299,27412877,579,1,"SORBI_3004G135333","OQU84871",118336
"4",27533471,27533826,356,"*","scl3_5g_peaks_in_btx623_peak_13826",14,1.689,3.14395,1.42363,66,"Distal Intergenic",4,27412299,27412877,579,1,"SORBI_3004G135333","OQU84871",121172
"4",27551303,27551562,260,"*","scl3_5g_peaks_in_btx623_peak_13827",22,1.90554,4.58794,2.2251,88,"Distal Intergenic",4,27412299,27412877,579,1,"SORBI_3004G135333","OQU84871",139004
"4",27552703,27553082,380,"*","scl3_5g_peaks_in_btx623_peak_13828a",26,1.99216,5.23157,2.61184,114,"Distal Intergenic",4,27412299,27412877,579,1,"SORBI_3004G135333","OQU84871",140404
"4",27552703,27553082,380,"*","scl3_5g_peaks_in_btx623_peak_13828b",30,2.07877,5.91086,3.04851,226,"Distal Intergenic",4,27412299,27412877,579,1,"SORBI_3004G135333","OQU84871",140404
"4",27567549,27568087,539,"*","scl3_5g_peaks_in_btx623_peak_13829a",30,2.05855,5.88667,3.04851,131,"Distal Intergenic",4,27412299,27412877,579,1,"SORBI_3004G135333","OQU84871",155250
"4",27567549,27568087,539,"*","scl3_5g_peaks_in_btx623_peak_13829b",20,1.82866,4.17026,2.03025,431,"Distal Intergenic",4,27412299,27412877,579,1,"SORBI_3004G135333","OQU84871",155250
"4",27575768,27576022,255,"*","scl3_5g_peaks_in_btx623_peak_13830",28,1.95175,5.49624,2.82382,75,"Distal Intergenic",4,27412299,27412877,579,1,"SORBI_3004G135333","OQU84871",163469
"4",27579781,27580135,355,"*","scl3_5g_peaks_in_btx623_peak_13831",13,1.62228,2.91711,1.31181,81,"Distal Intergenic",4,27412299,27412877,579,1,"SORBI_3004G135333","OQU84871",167482
"4",27607542,27607972,431,"*","scl3_5g_peaks_in_btx623_peak_13832",13,1.66401,3.02313,1.39217,117,"Distal Intergenic",4,27412299,27412877,579,1,"SORBI_3004G135333","OQU84871",195243
"4",27617562,27617860,299,"*","scl3_5g_peaks_in_btx623_peak_13833",30,2.07877,5.91086,3.04851,126,"Distal Intergenic",4,27412299,27412877,579,1,"SORBI_3004G135333","OQU84871",205263
"4",27638286,27638824,539,"*","scl3_5g_peaks_in_btx623_peak_13834",15,1.73231,3.41315,1.56889,401,"Distal Intergenic",4,27412299,27412877,579,1,"SORBI_3004G135333","OQU84871",225987
"4",27652471,27652923,453,"*","scl3_5g_peaks_in_btx623_peak_13835",20,1.85583,4.24582,2.04889,159,"Distal Intergenic",4,27864202,27866091,1890,2,"SORBI_3004G135366","OQU84872",213168
"4",27725791,27726044,254,"*","scl3_5g_peaks_in_btx623_peak_13836",23,1.84589,4.68824,2.3068,223,"Distal Intergenic",4,27864202,27866091,1890,2,"SORBI_3004G135366","OQU84872",140047
"4",27812403,27812909,507,"*","scl3_5g_peaks_in_btx623_peak_13837",17,1.77562,3.69234,1.72026,81,"Distal Intergenic",4,27864202,27866091,1890,2,"SORBI_3004G135366","OQU84872",53182
"4",27823024,27823361,338,"*","scl3_5g_peaks_in_btx623_peak_13838",55,2.32015,9.12608,5.57067,141,"Distal Intergenic",4,27864202,27866091,1890,2,"SORBI_3004G135366","OQU84872",42730
"4",27829067,27829459,393,"*","scl3_5g_peaks_in_btx623_peak_13839",38,2.08884,7.03397,3.84767,154,"Distal Intergenic",4,27864202,27866091,1890,2,"SORBI_3004G135366","OQU84872",36632
"4",27830524,27830884,361,"*","scl3_5g_peaks_in_btx623_peak_13840",28,1.9942,5.50351,2.82382,217,"Distal Intergenic",4,27864202,27866091,1890,2,"SORBI_3004G135366","OQU84872",35207
"4",27879117,27879445,329,"*","scl3_5g_peaks_in_btx623_peak_13841",17,1.66398,3.64012,1.72026,66,"Distal Intergenic",4,27864202,27866091,1890,2,"SORBI_3004G135366","OQU84872",-13026
"4",27899663,27900241,579,"*","scl3_5g_peaks_in_btx623_peak_13842",18,1.81185,3.94444,1.88071,382,"Distal Intergenic",4,27864202,27866091,1890,2,"SORBI_3004G135366","OQU84872",-33572
"4",27940402,27940708,307,"*","scl3_5g_peaks_in_btx623_peak_13843",21,1.84722,4.41306,2.1541,242,"Distal Intergenic",4,27864202,27866091,1890,2,"SORBI_3004G135366","OQU84872",-74311
"4",28015730,28016074,345,"*","scl3_5g_peaks_in_btx623_peak_13844",24,1.94885,4.90522,2.41411,95,"Distal Intergenic",4,27864202,27866091,1890,2,"SORBI_3004G135366","OQU84872",-149639
"4",28033638,28033959,322,"*","scl3_5g_peaks_in_btx623_peak_13845",26,1.99216,5.23157,2.61184,135,"Distal Intergenic",4,27864202,27866091,1890,2,"SORBI_3004G135366","OQU84872",-167547
"4",28124715,28125027,313,"*","scl3_5g_peaks_in_btx623_peak_13846",24,1.94885,4.90522,2.41411,234,"Distal Intergenic",4,27864202,27866091,1890,2,"SORBI_3004G135366","OQU84872",-258624
"4",28138539,28138946,408,"*","scl3_5g_peaks_in_btx623_peak_13847",14,1.689,3.14395,1.42363,62,"Distal Intergenic",4,27864202,27866091,1890,2,"SORBI_3004G135366","OQU84872",-272448
"4",28167855,28168133,279,"*","scl3_5g_peaks_in_btx623_peak_13848",18,1.81892,3.98132,1.88071,34,"Distal Intergenic",4,27864202,27866091,1890,2,"SORBI_3004G135366","OQU84872",-301764
"4",28170060,28170309,250,"*","scl3_5g_peaks_in_btx623_peak_13849",20,1.86223,4.27992,2.04889,198,"Distal Intergenic",4,27864202,27866091,1890,2,"SORBI_3004G135366","OQU84872",-303969
"4",28183030,28183585,556,"*","scl3_5g_peaks_in_btx623_peak_13850a",19,1.80678,4.05154,1.9357,54,"Distal Intergenic",4,27864202,27866091,1890,2,"SORBI_3004G135366","OQU84872",-316939
"4",28183030,28183585,556,"*","scl3_5g_peaks_in_btx623_peak_13850b",17,1.70941,3.63746,1.72026,260,"Distal Intergenic",4,27864202,27866091,1890,2,"SORBI_3004G135366","OQU84872",-316939
"4",28198354,28198897,544,"*","scl3_5g_peaks_in_btx623_peak_13851",26,1.94699,5.22168,2.61184,164,"Distal Intergenic",4,27864202,27866091,1890,2,"SORBI_3004G135366","OQU84872",-332263
"4",28253408,28253667,260,"*","scl3_5g_peaks_in_btx623_peak_13852",26,1.53978,5.21669,2.61184,187,"Distal Intergenic",4,27864202,27866091,1890,2,"SORBI_3004G135366","OQU84872",-387317
"4",28313346,28313800,455,"*","scl3_5g_peaks_in_btx623_peak_13853",14,1.64705,3.1409,1.42363,235,"Distal Intergenic",4,27864202,27866091,1890,2,"SORBI_3004G135366","OQU84872",-447255
"4",28363387,28363688,302,"*","scl3_5g_peaks_in_btx623_peak_13854",35,2.16539,6.62453,3.54399,151,"Distal Intergenic",4,27864202,27866091,1890,2,"SORBI_3004G135366","OQU84872",-497296
"4",28365811,28366096,286,"*","scl3_5g_peaks_in_btx623_peak_13855",74,2.3335,11.1819,7.45034,150,"Distal Intergenic",4,27864202,27866091,1890,2,"SORBI_3004G135366","OQU84872",-499720
"4",28403601,28404135,535,"*","scl3_5g_peaks_in_btx623_peak_13856",24,1.94885,4.90522,2.41411,268,"Distal Intergenic",4,27864202,27866091,1890,2,"SORBI_3004G135366","OQU84872",-537510
"4",32774307,32774568,262,"*","scl3_5g_peaks_in_btx623_peak_13857",65,2.32305,10.2399,6.57445,141,"Distal Intergenic",4,32790991,32806849,15859,1,"SORBI_3004G135400","EES04976",-16423
"4",32795517,32795775,259,"*","scl3_5g_peaks_in_btx623_peak_13858",13,1.58366,2.94058,1.32851,73,"Intron (EES04976/SORBI_3004G135400, intron 3 of 12)",4,32790991,32806849,15859,1,"SORBI_3004G135400","EES04976",4526
"4",32797897,32798283,387,"*","scl3_5g_peaks_in_btx623_peak_13859",26,1.99216,5.23157,2.61184,280,"Intron (EES04976/SORBI_3004G135400, intron 3 of 12)",4,32790991,32806849,15859,1,"SORBI_3004G135400","EES04976",6906
"4",32828410,32829417,1008,"*","scl3_5g_peaks_in_btx623_peak_13860a",115,1.55403,15.4107,11.5113,80,"Distal Intergenic",4,32790991,32806849,15859,1,"SORBI_3004G135400","EES04976",37419
"4",32828410,32829417,1008,"*","scl3_5g_peaks_in_btx623_peak_13860b",13,1.15577,2.98101,1.36098,467,"Distal Intergenic",4,32790991,32806849,15859,1,"SORBI_3004G135400","EES04976",37419
"4",32828410,32829417,1008,"*","scl3_5g_peaks_in_btx623_peak_13860c",13,1.15838,3.01484,1.38725,517,"Distal Intergenic",4,32790991,32806849,15859,1,"SORBI_3004G135400","EES04976",37419
"4",32828410,32829417,1008,"*","scl3_5g_peaks_in_btx623_peak_13860d",115,1.46914,15.4255,11.5248,781,"Distal Intergenic",4,32790991,32806849,15859,1,"SORBI_3004G135400","EES04976",37419
"4",32828410,32829417,1008,"*","scl3_5g_peaks_in_btx623_peak_13860e",194,1.73819,23.4697,19.4361,955,"Distal Intergenic",4,32790991,32806849,15859,1,"SORBI_3004G135400","EES04976",37419
"4",32843850,32844122,273,"*","scl3_5g_peaks_in_btx623_peak_13861",106,1.54856,14.5025,10.6291,154,"Distal Intergenic",4,32790991,32806849,15859,1,"SORBI_3004G135400","EES04976",52859
"4",32865425,32866161,737,"*","scl3_5g_peaks_in_btx623_peak_13862",38,2.20869,6.99387,3.81338,562,"Distal Intergenic",4,32790991,32806849,15859,1,"SORBI_3004G135400","EES04976",74434
"4",32904675,32905042,368,"*","scl3_5g_peaks_in_btx623_peak_13863",14,1.689,3.14395,1.42363,75,"Distal Intergenic",4,32790991,32806849,15859,1,"SORBI_3004G135400","EES04976",113684
"4",32929066,32929344,279,"*","scl3_5g_peaks_in_btx623_peak_13864",14,1.65524,3.08243,1.42363,67,"Distal Intergenic",4,32790991,32806849,15859,1,"SORBI_3004G135400","EES04976",138075
"4",32942416,32942865,450,"*","scl3_5g_peaks_in_btx623_peak_13865",15,1.71959,3.40754,1.56889,101,"Distal Intergenic",4,32790991,32806849,15859,1,"SORBI_3004G135400","EES04976",151425
"4",32953580,32954269,690,"*","scl3_5g_peaks_in_btx623_peak_13866",20,1.83827,4.22245,2.04889,147,"Distal Intergenic",4,32790991,32806849,15859,1,"SORBI_3004G135400","EES04976",162589
"4",33036627,33036901,275,"*","scl3_5g_peaks_in_btx623_peak_13867",14,1.602,3.08604,1.42363,81,"Distal Intergenic",4,32790991,32806849,15859,1,"SORBI_3004G135400","EES04976",245636
"4",33040689,33040939,251,"*","scl3_5g_peaks_in_btx623_peak_13868",13,1.63541,2.93417,1.323,60,"Distal Intergenic",4,32790991,32806849,15859,1,"SORBI_3004G135400","EES04976",249698
"4",33049955,33050287,333,"*","scl3_5g_peaks_in_btx623_peak_13869",17,1.75716,3.59841,1.71379,226,"Distal Intergenic",4,32790991,32806849,15859,1,"SORBI_3004G135400","EES04976",258964
"4",33111221,33111751,531,"*","scl3_5g_peaks_in_btx623_peak_13870",44,2.29027,7.84379,4.48038,395,"Distal Intergenic",4,33326213,33329822,3610,2,"SORBI_3004G135500","EES04978",218071
"4",33120412,33120668,257,"*","scl3_5g_peaks_in_btx623_peak_13871",28,2.03546,5.56684,2.82382,132,"Distal Intergenic",4,33326213,33329822,3610,2,"SORBI_3004G135500","EES04978",209154
"4",33151310,33151557,248,"*","scl3_5g_peaks_in_btx623_peak_13872a",14,1.689,3.14395,1.42363,130,"Distal Intergenic",4,33326213,33329822,3610,2,"SORBI_3004G135500","EES04978",178265
"4",33151310,33151557,248,"*","scl3_5g_peaks_in_btx623_peak_13872b",14,1.689,3.14395,1.42363,136,"Distal Intergenic",4,33326213,33329822,3610,2,"SORBI_3004G135500","EES04978",178265
"4",33160298,33160634,337,"*","scl3_5g_peaks_in_btx623_peak_13873",30,2.05708,5.97141,3.09842,286,"Distal Intergenic",4,33326213,33329822,3610,2,"SORBI_3004G135500","EES04978",169188
"4",33203865,33204182,318,"*","scl3_5g_peaks_in_btx623_peak_13874",14,1.65148,3.21432,1.47797,168,"Distal Intergenic",4,33326213,33329822,3610,2,"SORBI_3004G135500","EES04978",125640
"4",33216985,33217313,329,"*","scl3_5g_peaks_in_btx623_peak_13875",13,1.62484,2.92989,1.32139,97,"Distal Intergenic",4,33326213,33329822,3610,2,"SORBI_3004G135500","EES04978",112509
"4",33242357,33242913,557,"*","scl3_5g_peaks_in_btx623_peak_13876",13,1.64207,3.01626,1.38813,332,"Distal Intergenic",4,33326213,33329822,3610,2,"SORBI_3004G135500","EES04978",86909
"4",33247557,33248153,597,"*","scl3_5g_peaks_in_btx623_peak_13877",18,1.81892,3.98132,1.88071,495,"Distal Intergenic",4,33326213,33329822,3610,2,"SORBI_3004G135500","EES04978",81669
"4",33293407,33293712,306,"*","scl3_5g_peaks_in_btx623_peak_13878",18,1.81892,3.98132,1.88071,65,"Distal Intergenic",4,33326213,33329822,3610,2,"SORBI_3004G135500","EES04978",36110
"4",33295666,33296012,347,"*","scl3_5g_peaks_in_btx623_peak_13879",20,1.86223,4.27992,2.04889,122,"Distal Intergenic",4,33326213,33329822,3610,2,"SORBI_3004G135500","EES04978",33810
"4",33315941,33316188,248,"*","scl3_5g_peaks_in_btx623_peak_13880",17,1.75474,3.70854,1.7328,68,"Distal Intergenic",4,33326213,33329822,3610,2,"SORBI_3004G135500","EES04978",13634
"4",33319892,33320246,355,"*","scl3_5g_peaks_in_btx623_peak_13881",18,1.81892,3.98132,1.88071,231,"Distal Intergenic",4,33326213,33329822,3610,2,"SORBI_3004G135500","EES04978",9576
"4",33322318,33322684,367,"*","scl3_5g_peaks_in_btx623_peak_13882",18,1.81892,3.98132,1.88071,80,"Distal Intergenic",4,33326213,33329822,3610,2,"SORBI_3004G135500","EES04978",7138
"4",33333575,33333987,413,"*","scl3_5g_peaks_in_btx623_peak_13883",13,1.64526,2.93275,1.32186,83,"Distal Intergenic",4,33326213,33329822,3610,2,"SORBI_3004G135500","EES04978",-3753
"4",33376446,33376713,268,"*","scl3_5g_peaks_in_btx623_peak_13884",20,1.86223,4.27992,2.04889,86,"Distal Intergenic",4,33326213,33329822,3610,2,"SORBI_3004G135500","EES04978",-46624
"4",33399665,33400212,548,"*","scl3_5g_peaks_in_btx623_peak_13885",13,1.65408,2.97524,1.35663,72,"Distal Intergenic",4,33326213,33329822,3610,2,"SORBI_3004G135500","EES04978",-69843
"4",33416281,33416596,316,"*","scl3_5g_peaks_in_btx623_peak_13886",14,1.64228,3.06665,1.42363,122,"Distal Intergenic",4,33326213,33329822,3610,2,"SORBI_3004G135500","EES04978",-86459
"4",33419091,33419377,287,"*","scl3_5g_peaks_in_btx623_peak_13887",13,1.6253,2.9798,1.35982,65,"Distal Intergenic",4,33326213,33329822,3610,2,"SORBI_3004G135500","EES04978",-89269
"4",33459438,33459695,258,"*","scl3_5g_peaks_in_btx623_peak_13888",17,1.77562,3.69234,1.72026,117,"Distal Intergenic",4,33580160,33584431,4272,1,"SORBI_3004G135600","OQU84873",-120465
"4",33461906,33462216,311,"*","scl3_5g_peaks_in_btx623_peak_13889",28,2.03546,5.56684,2.82382,231,"Distal Intergenic",4,33580160,33584431,4272,1,"SORBI_3004G135600","OQU84873",-117944
"4",33476453,33476957,505,"*","scl3_5g_peaks_in_btx623_peak_13890",17,1.62489,3.7312,1.75259,96,"Distal Intergenic",4,33580160,33584431,4272,1,"SORBI_3004G135600","OQU84873",-103203
"4",33535754,33536001,248,"*","scl3_5g_peaks_in_btx623_peak_13891",30,2.07877,5.91086,3.04851,120,"Distal Intergenic",4,33580160,33584431,4272,1,"SORBI_3004G135600","OQU84873",-44159
"4",33545371,33545752,382,"*","scl3_5g_peaks_in_btx623_peak_13892",44,2.29531,7.75684,4.40411,154,"Distal Intergenic",4,33580160,33584431,4272,1,"SORBI_3004G135600","OQU84873",-34408
"4",33559985,33560317,333,"*","scl3_5g_peaks_in_btx623_peak_13893",18,1.75958,3.85742,1.85025,114,"Distal Intergenic",4,33580160,33584431,4272,1,"SORBI_3004G135600","OQU84873",-19843
"4",33575554,33576026,473,"*","scl3_5g_peaks_in_btx623_peak_13894",18,1.76222,3.81012,1.81345,363,"Distal Intergenic",4,33580160,33584431,4272,1,"SORBI_3004G135600","OQU84873",-4134
"4",33623938,33624218,281,"*","scl3_5g_peaks_in_btx623_peak_13895",19,1.78009,4.03437,1.92136,129,"Distal Intergenic",4,33610678,33610938,261,1,"SORBI_3004G135700","KXG30123",13260
"4",33662046,33662433,388,"*","scl3_5g_peaks_in_btx623_peak_13896",15,1.73231,3.41315,1.56889,67,"Distal Intergenic",4,33610678,33610938,261,1,"SORBI_3004G135700","KXG30123",51368
"4",33733991,33734403,413,"*","scl3_5g_peaks_in_btx623_peak_13897",18,1.78483,3.80375,1.80967,146,"Distal Intergenic",4,33610678,33610938,261,1,"SORBI_3004G135700","KXG30123",123313
"4",33743915,33745210,1296,"*","scl3_5g_peaks_in_btx623_peak_13898a",77,2.26588,11.4914,7.74417,214,"Distal Intergenic",4,33610678,33610938,261,1,"SORBI_3004G135700","KXG30123",133237
"4",33743915,33745210,1296,"*","scl3_5g_peaks_in_btx623_peak_13898b",79,2.17786,11.6681,7.90683,549,"Distal Intergenic",4,33610678,33610938,261,1,"SORBI_3004G135700","KXG30123",133237
"4",33743915,33745210,1296,"*","scl3_5g_peaks_in_btx623_peak_13898c",30,1.71291,5.94094,3.07247,773,"Distal Intergenic",4,33610678,33610938,261,1,"SORBI_3004G135700","KXG30123",133237
"4",33743915,33745210,1296,"*","scl3_5g_peaks_in_btx623_peak_13898d",30,1.59794,5.92708,3.06343,1173,"Distal Intergenic",4,33610678,33610938,261,1,"SORBI_3004G135700","KXG30123",133237
"4",33770138,33770385,248,"*","scl3_5g_peaks_in_btx623_peak_13899",25,1.9113,5.08613,2.55875,119,"Distal Intergenic",4,33610678,33610938,261,1,"SORBI_3004G135700","KXG30123",159460
"4",33792974,33793277,304,"*","scl3_5g_peaks_in_btx623_peak_13900",18,1.75526,3.83359,1.83282,169,"Distal Intergenic",4,33943574,33945291,1718,1,"SORBI_3004G135800","KXG30126",-150297
"4",33797496,33797826,331,"*","scl3_5g_peaks_in_btx623_peak_13901",14,1.65148,3.21432,1.47797,161,"Distal Intergenic",4,33943574,33945291,1718,1,"SORBI_3004G135800","KXG30126",-145748
"4",33799380,33800067,688,"*","scl3_5g_peaks_in_btx623_peak_13902a",13,1.60865,2.98645,1.36536,229,"Distal Intergenic",4,33943574,33945291,1718,1,"SORBI_3004G135800","KXG30126",-143507
"4",33799380,33800067,688,"*","scl3_5g_peaks_in_btx623_peak_13902b",16,1.71309,3.48813,1.62715,527,"Distal Intergenic",4,33943574,33945291,1718,1,"SORBI_3004G135800","KXG30126",-143507
"4",33831586,33831981,396,"*","scl3_5g_peaks_in_btx623_peak_13903",14,1.689,3.14395,1.42363,67,"Distal Intergenic",4,33943574,33945291,1718,1,"SORBI_3004G135800","KXG30126",-111593
"4",33856968,33857297,330,"*","scl3_5g_peaks_in_btx623_peak_13904",20,1.83878,4.22521,2.04889,65,"Distal Intergenic",4,33943574,33945291,1718,1,"SORBI_3004G135800","KXG30126",-86277
"4",33869774,33870083,310,"*","scl3_5g_peaks_in_btx623_peak_13905",20,1.84541,4.26127,2.04889,143,"Distal Intergenic",4,33943574,33945291,1718,1,"SORBI_3004G135800","KXG30126",-73491
"4",33925482,33925903,422,"*","scl3_5g_peaks_in_btx623_peak_13906",20,1.85583,4.24582,2.04889,195,"Distal Intergenic",4,33943574,33945291,1718,1,"SORBI_3004G135800","KXG30126",-17671
"4",33975846,33976200,355,"*","scl3_5g_peaks_in_btx623_peak_13907",28,1.97152,5.62069,2.86692,326,"Distal Intergenic",4,33943574,33945291,1718,1,"SORBI_3004G135800","KXG30126",32272
"4",34016572,34016829,258,"*","scl3_5g_peaks_in_btx623_peak_13908",13,1.63738,2.99272,1.3699,81,"Distal Intergenic",4,34030538,34031354,817,1,"SORBI_3004G135900","KXG30127",-13709
"4",34038576,34038843,268,"*","scl3_5g_peaks_in_btx623_peak_13909",13,1.59318,2.94872,1.33543,68,"Distal Intergenic",4,34030538,34031354,817,1,"SORBI_3004G135900","KXG30127",8038
"4",34066148,34066396,249,"*","scl3_5g_peaks_in_btx623_peak_13910",26,1.91558,5.19032,2.61184,151,"Distal Intergenic",4,34030538,34031354,817,1,"SORBI_3004G135900","KXG30127",35610
"4",34088831,34089111,281,"*","scl3_5g_peaks_in_btx623_peak_13911",14,1.68319,3.11584,1.42363,78,"Distal Intergenic",4,34030538,34031354,817,1,"SORBI_3004G135900","KXG30127",58293
"4",34132508,34132819,312,"*","scl3_5g_peaks_in_btx623_peak_13912",14,1.689,3.14395,1.42363,65,"Distal Intergenic",4,34030538,34031354,817,1,"SORBI_3004G135900","KXG30127",101970
"4",34137176,34137438,263,"*","scl3_5g_peaks_in_btx623_peak_13913",19,1.71736,4.07967,1.95868,128,"Distal Intergenic",4,34030538,34031354,817,1,"SORBI_3004G135900","KXG30127",106638
"4",34144600,34145220,621,"*","scl3_5g_peaks_in_btx623_peak_13914a",15,1.70774,3.34745,1.56889,357,"Distal Intergenic",4,34030538,34031354,817,1,"SORBI_3004G135900","KXG30127",114062
"4",34144600,34145220,621,"*","scl3_5g_peaks_in_btx623_peak_13914b",17,1.76644,3.70811,1.7328,399,"Distal Intergenic",4,34030538,34031354,817,1,"SORBI_3004G135900","KXG30127",114062
"4",34166384,34166702,319,"*","scl3_5g_peaks_in_btx623_peak_13915",14,1.689,3.14395,1.42363,156,"Distal Intergenic",4,34030538,34031354,817,1,"SORBI_3004G135900","KXG30127",135846
"4",34225614,34225939,326,"*","scl3_5g_peaks_in_btx623_peak_13916",13,1.63738,2.99272,1.3699,165,"Distal Intergenic",4,34030538,34031354,817,1,"SORBI_3004G135900","KXG30127",195076
"4",34226315,34226694,380,"*","scl3_5g_peaks_in_btx623_peak_13917",32,2.02682,6.14855,3.24443,200,"Distal Intergenic",4,34030538,34031354,817,1,"SORBI_3004G135900","KXG30127",195777
"4",34245919,34246282,364,"*","scl3_5g_peaks_in_btx623_peak_13918",14,1.689,3.14395,1.42363,88,"Distal Intergenic",4,34030538,34031354,817,1,"SORBI_3004G135900","KXG30127",215381
"4",34296821,34297142,322,"*","scl3_5g_peaks_in_btx623_peak_13919",13,1.64118,2.91311,1.30816,63,"Distal Intergenic",4,34487187,34488511,1325,1,"SORBI_3004G136100","KXG30128",-190045
"4",34298001,34298253,253,"*","scl3_5g_peaks_in_btx623_peak_13920",15,1.66399,3.43535,1.58527,236,"Distal Intergenic",4,34487187,34488511,1325,1,"SORBI_3004G136100","KXG30128",-188934
"4",34303272,34303558,287,"*","scl3_5g_peaks_in_btx623_peak_13921",15,1.6331,3.26079,1.51531,74,"Distal Intergenic",4,34487187,34488511,1325,1,"SORBI_3004G136100","KXG30128",-183629
"4",34365179,34365450,272,"*","scl3_5g_peaks_in_btx623_peak_13922",21,1.83779,4.42966,2.16767,138,"Distal Intergenic",4,34487187,34488511,1325,1,"SORBI_3004G136100","KXG30128",-121737
"4",34371228,34371509,282,"*","scl3_5g_peaks_in_btx623_peak_13923",14,1.689,3.14395,1.42363,73,"Distal Intergenic",4,34487187,34488511,1325,1,"SORBI_3004G136100","KXG30128",-115678
"4",34373410,34373758,349,"*","scl3_5g_peaks_in_btx623_peak_13924",17,1.7595,3.73374,1.75326,214,"Distal Intergenic",4,34487187,34488511,1325,1,"SORBI_3004G136100","KXG30128",-113429
"4",34432780,34433064,285,"*","scl3_5g_peaks_in_btx623_peak_13925",26,1.99216,5.23157,2.61184,159,"Distal Intergenic",4,34487187,34488511,1325,1,"SORBI_3004G136100","KXG30128",-54123
"4",34481065,34481323,259,"*","scl3_5g_peaks_in_btx623_peak_13926",22,1.90554,4.58794,2.2251,117,"Distal Intergenic",4,34487187,34488511,1325,1,"SORBI_3004G136100","KXG30128",-5864
"4",34483609,34483902,294,"*","scl3_5g_peaks_in_btx623_peak_13927",17,1.77562,3.69234,1.72026,195,"Distal Intergenic",4,34487187,34488511,1325,1,"SORBI_3004G136100","KXG30128",-3285
"4",34525742,34526008,267,"*","scl3_5g_peaks_in_btx623_peak_13928",19,1.81862,4.04781,1.93218,148,"Distal Intergenic",4,34487187,34488511,1325,1,"SORBI_3004G136100","KXG30128",38555
"4",34526333,34526596,264,"*","scl3_5g_peaks_in_btx623_peak_13929",18,1.79351,3.9143,1.88071,140,"Distal Intergenic",4,34487187,34488511,1325,1,"SORBI_3004G136100","KXG30128",39146
"4",34549320,34549730,411,"*","scl3_5g_peaks_in_btx623_peak_13930",13,1.63738,2.99272,1.3699,74,"Distal Intergenic",4,34487187,34488511,1325,1,"SORBI_3004G136100","KXG30128",62133
"4",34586277,34586597,321,"*","scl3_5g_peaks_in_btx623_peak_13931",20,1.86223,4.27992,2.04889,258,"Distal Intergenic",4,34487187,34488511,1325,1,"SORBI_3004G136100","KXG30128",99090
"4",34586929,34587195,267,"*","scl3_5g_peaks_in_btx623_peak_13932",18,1.81892,3.98132,1.88071,110,"Distal Intergenic",4,34487187,34488511,1325,1,"SORBI_3004G136100","KXG30128",99742
"4",34666197,34666614,418,"*","scl3_5g_peaks_in_btx623_peak_13933",23,1.74905,4.70015,2.31496,109,"Distal Intergenic",4,34685929,34691286,5358,2,"SORBI_3004G136200","OQU84874",24672
"4",34670099,34670416,318,"*","scl3_5g_peaks_in_btx623_peak_13934",20,1.86223,4.27992,2.04889,205,"Distal Intergenic",4,34685929,34691286,5358,2,"SORBI_3004G136200","OQU84874",20870
"4",34678432,34679010,579,"*","scl3_5g_peaks_in_btx623_peak_13935",32,2.12208,6.26348,3.28865,410,"Distal Intergenic",4,34685929,34691286,5358,2,"SORBI_3004G136200","OQU84874",12276
"4",34679707,34680025,319,"*","scl3_5g_peaks_in_btx623_peak_13936",18,1.81892,3.98132,1.88071,117,"Distal Intergenic",4,34685929,34691286,5358,2,"SORBI_3004G136200","OQU84874",11261
"4",34692033,34692340,308,"*","scl3_5g_peaks_in_btx623_peak_13937",15,1.73231,3.41315,1.56889,74,"Promoter (<=1kb)",4,34690838,34691289,452,2,"SORBI_3004G136200","OQU84875",-744
"4",34815571,34815878,308,"*","scl3_5g_peaks_in_btx623_peak_13938",35,2.16539,6.62453,3.54399,175,"Distal Intergenic",4,34711470,34754794,43325,2,"SORBI_3004G136300","KXG30133",-60777
"4",34874343,34874653,311,"*","scl3_5g_peaks_in_btx623_peak_13939",20,1.86223,4.27992,2.04889,118,"Distal Intergenic",4,34711470,34754794,43325,2,"SORBI_3004G136300","KXG30133",-119549
"4",34904827,34905228,402,"*","scl3_5g_peaks_in_btx623_peak_13940",25,1.82863,5.13146,2.59669,219,"Distal Intergenic",4,34711470,34754794,43325,2,"SORBI_3004G136300","KXG30133",-150033
"4",34910818,34911180,363,"*","scl3_5g_peaks_in_btx623_peak_13941",17,1.77562,3.69234,1.72026,165,"Distal Intergenic",4,34711470,34754794,43325,2,"SORBI_3004G136300","KXG30133",-156024
"4",34923918,34924209,292,"*","scl3_5g_peaks_in_btx623_peak_13942",14,1.689,3.14395,1.42363,99,"Distal Intergenic",4,34711470,34754794,43325,2,"SORBI_3004G136300","KXG30133",-169124
"4",34939731,34940198,468,"*","scl3_5g_peaks_in_btx623_peak_13943",23,1.92586,4.77789,2.37695,349,"Distal Intergenic",4,34711470,34754794,43325,2,"SORBI_3004G136300","KXG30133",-184937
"4",34942061,34942634,574,"*","scl3_5g_peaks_in_btx623_peak_13944",28,2.03546,5.56684,2.82382,452,"Distal Intergenic",4,34711470,34754794,43325,2,"SORBI_3004G136300","KXG30133",-187267
"4",34964799,34965360,562,"*","scl3_5g_peaks_in_btx623_peak_13945",17,1.75207,3.63348,1.72026,304,"Distal Intergenic",4,35131888,35132724,837,2,"SORBI_3004G136366","OQU84880",167364
"4",34992326,34992590,265,"*","scl3_5g_peaks_in_btx623_peak_13946",90,2.43392,12.8744,9.05922,120,"Distal Intergenic",4,35131888,35132724,837,2,"SORBI_3004G136366","OQU84880",140134
"4",35001028,35001429,402,"*","scl3_5g_peaks_in_btx623_peak_13947",15,1.6484,3.34713,1.56889,309,"Distal Intergenic",4,35131888,35132724,837,2,"SORBI_3004G136366","OQU84880",131295
"4",35020348,35020743,396,"*","scl3_5g_peaks_in_btx623_peak_13948",17,1.77182,3.73608,1.75341,269,"Distal Intergenic",4,35131888,35132724,837,2,"SORBI_3004G136366","OQU84880",111981
"4",35034865,35035127,263,"*","scl3_5g_peaks_in_btx623_peak_13949",14,1.69174,3.21192,1.47652,66,"Distal Intergenic",4,35131888,35132724,837,2,"SORBI_3004G136366","OQU84880",97597
"4",35037252,35037793,542,"*","scl3_5g_peaks_in_btx623_peak_13950",20,1.86223,4.27992,2.04889,145,"Distal Intergenic",4,35131888,35132724,837,2,"SORBI_3004G136366","OQU84880",94931
"4",35056315,35056654,340,"*","scl3_5g_peaks_in_btx623_peak_13951",26,1.99216,5.23157,2.61184,146,"Distal Intergenic",4,35131888,35132724,837,2,"SORBI_3004G136366","OQU84880",76070
"4",35079123,35079461,339,"*","scl3_5g_peaks_in_btx623_peak_13952",17,1.71582,3.61648,1.72026,79,"Distal Intergenic",4,35131888,35132724,837,2,"SORBI_3004G136366","OQU84880",53263
"4",35093752,35094053,302,"*","scl3_5g_peaks_in_btx623_peak_13953",22,1.90554,4.58794,2.2251,162,"Distal Intergenic",4,35131888,35132724,837,2,"SORBI_3004G136366","OQU84880",38671
"4",35095338,35095598,261,"*","scl3_5g_peaks_in_btx623_peak_13954",15,1.65582,3.28805,1.53447,76,"Distal Intergenic",4,35131888,35132724,837,2,"SORBI_3004G136366","OQU84880",37126
"4",35103583,35103883,301,"*","scl3_5g_peaks_in_btx623_peak_13955",24,1.85859,4.90925,2.41682,125,"Distal Intergenic",4,35131888,35132724,837,2,"SORBI_3004G136366","OQU84880",28841
"4",35109033,35109340,308,"*","scl3_5g_peaks_in_btx623_peak_13956",20,1.86223,4.27992,2.04889,224,"Distal Intergenic",4,35131888,35132724,837,2,"SORBI_3004G136366","OQU84880",23384
"4",35133932,35134225,294,"*","scl3_5g_peaks_in_btx623_peak_13957",22,1.87331,4.48666,2.21239,115,"Promoter (1-2kb)",4,35131888,35132724,837,2,"SORBI_3004G136366","OQU84880",-1208
"4",35161011,35161269,259,"*","scl3_5g_peaks_in_btx623_peak_13958",15,1.73231,3.41315,1.56889,113,"Distal Intergenic",4,35131888,35132724,837,2,"SORBI_3004G136366","OQU84880",-28287
"4",35263448,35263751,304,"*","scl3_5g_peaks_in_btx623_peak_13959",14,1.66864,3.09774,1.42363,76,"Distal Intergenic",4,35313531,35336962,23432,1,"SORBI_3004G136400","KXG30134",-49780
"4",35284725,35285260,536,"*","scl3_5g_peaks_in_btx623_peak_13960",26,1.96409,5.24036,2.6194,210,"Distal Intergenic",4,35313531,35336962,23432,1,"SORBI_3004G136400","KXG30134",-28271
"4",35293519,35293974,456,"*","scl3_5g_peaks_in_btx623_peak_13961",22,1.88225,4.61098,2.2451,304,"Distal Intergenic",4,35313531,35336962,23432,1,"SORBI_3004G136400","KXG30134",-19557
"4",35299996,35300690,695,"*","scl3_5g_peaks_in_btx623_peak_13962a",56,2.26326,9.17044,5.61125,230,"Distal Intergenic",4,35313531,35336962,23432,1,"SORBI_3004G136400","KXG30134",-12841
"4",35299996,35300690,695,"*","scl3_5g_peaks_in_btx623_peak_13962b",24,1.72105,4.89753,2.41411,368,"Distal Intergenic",4,35313531,35336962,23432,1,"SORBI_3004G136400","KXG30134",-12841
"4",35299996,35300690,695,"*","scl3_5g_peaks_in_btx623_peak_13962c",35,1.88835,6.58999,3.54399,614,"Distal Intergenic",4,35313531,35336962,23432,1,"SORBI_3004G136400","KXG30134",-12841
"4",35304051,35304335,285,"*","scl3_5g_peaks_in_btx623_peak_13963",16,1.72963,3.45848,1.60293,82,"Distal Intergenic",4,35313531,35336962,23432,1,"SORBI_3004G136400","KXG30134",-9196
"4",35316307,35316557,251,"*","scl3_5g_peaks_in_btx623_peak_13964",22,1.90554,4.58794,2.2251,114,"Intron (KXG30134/SORBI_3004G136400, intron 1 of 4)",4,35313531,35336962,23432,1,"SORBI_3004G136400","KXG30134",2776
"4",35325264,35325792,529,"*","scl3_5g_peaks_in_btx623_peak_13965",20,1.86223,4.27992,2.04889,68,"Exon (KXG30134/SORBI_3004G136400, exon 2 of 5)",4,35313531,35336962,23432,1,"SORBI_3004G136400","KXG30134",11733
"4",35331105,35331422,318,"*","scl3_5g_peaks_in_btx623_peak_13966",21,1.86614,4.37387,2.1228,104,"Intron (KXG30134/SORBI_3004G136400, intron 3 of 4)",4,35313531,35336962,23432,1,"SORBI_3004G136400","KXG30134",17574
"4",35367663,35367917,255,"*","scl3_5g_peaks_in_btx623_peak_13967",47,2.32615,8.19356,4.76287,122,"Distal Intergenic",4,35313531,35336962,23432,1,"SORBI_3004G136400","KXG30134",54132
"4",35369040,35369366,327,"*","scl3_5g_peaks_in_btx623_peak_13968",17,1.77137,3.73375,1.75326,70,"Distal Intergenic",4,35313531,35336962,23432,1,"SORBI_3004G136400","KXG30134",55509
"4",35373931,35374294,364,"*","scl3_5g_peaks_in_btx623_peak_13969",13,1.55029,2.91702,1.31181,66,"Distal Intergenic",4,35313531,35336962,23432,1,"SORBI_3004G136400","KXG30134",60400
"4",35398575,35399033,459,"*","scl3_5g_peaks_in_btx623_peak_13970",15,1.5837,3.41141,1.56889,289,"Distal Intergenic",4,35313531,35336962,23432,1,"SORBI_3004G136400","KXG30134",85044
"4",35400937,35401225,289,"*","scl3_5g_peaks_in_btx623_peak_13971",14,1.5764,3.0697,1.42363,115,"Distal Intergenic",4,35313531,35336962,23432,1,"SORBI_3004G136400","KXG30134",87406
"4",35435820,35436258,439,"*","scl3_5g_peaks_in_btx623_peak_13972",24,1.90225,4.87762,2.41411,348,"Distal Intergenic",4,35313531,35336962,23432,1,"SORBI_3004G136400","KXG30134",122289
"4",35512429,35512768,340,"*","scl3_5g_peaks_in_btx623_peak_13973",41,2.22908,7.34173,4.10021,121,"Distal Intergenic",4,35597222,35601506,4285,2,"SORBI_3004G136500","KXG30136",88738
"4",35515601,35515959,359,"*","scl3_5g_peaks_in_btx623_peak_13974",14,1.67764,3.08896,1.42363,78,"Distal Intergenic",4,35597222,35601506,4285,2,"SORBI_3004G136500","KXG30136",85547
"4",35567222,35567697,476,"*","scl3_5g_peaks_in_btx623_peak_13975",15,1.73231,3.41315,1.56889,84,"Distal Intergenic",4,35597222,35601506,4285,2,"SORBI_3004G136500","KXG30136",33809
"4",35645123,35645651,529,"*","scl3_5g_peaks_in_btx623_peak_13976",26,1.99216,5.23157,2.61184,399,"Distal Intergenic",4,35597222,35601506,4285,2,"SORBI_3004G136500","KXG30136",-43617
"4",35665345,35665793,449,"*","scl3_5g_peaks_in_btx623_peak_13977",47,2.33862,8.1502,4.72479,153,"Distal Intergenic",4,35597222,35601506,4285,2,"SORBI_3004G136500","KXG30136",-63839
"4",35693566,35693864,299,"*","scl3_5g_peaks_in_btx623_peak_13978",18,1.81892,3.98132,1.88071,145,"Distal Intergenic",4,35757216,35760686,3471,2,"SORBI_3004G136600","EES06744",66822
"4",35721307,35721575,269,"*","scl3_5g_peaks_in_btx623_peak_13979",27,1.64566,5.42059,2.76632,189,"Distal Intergenic",4,35757216,35760686,3471,2,"SORBI_3004G136600","EES06744",39111
"4",35748193,35748439,247,"*","scl3_5g_peaks_in_btx623_peak_13980",24,1.94885,4.90522,2.41411,145,"Distal Intergenic",4,35757216,35760686,3471,2,"SORBI_3004G136600","EES06744",12247
"4",35770389,35770640,252,"*","scl3_5g_peaks_in_btx623_peak_13981",35,2.12195,6.56417,3.54072,115,"Distal Intergenic",4,35757216,35760686,3471,2,"SORBI_3004G136600","EES06744",-9703
"4",35793997,35794369,373,"*","scl3_5g_peaks_in_btx623_peak_13982",38,2.20869,6.99387,3.81338,132,"Distal Intergenic",4,35757216,35760686,3471,2,"SORBI_3004G136600","EES06744",-33311
"4",35799043,35799709,667,"*","scl3_5g_peaks_in_btx623_peak_13983",14,1.69649,3.23544,1.49515,358,"Distal Intergenic",4,35757216,35760686,3471,2,"SORBI_3004G136600","EES06744",-38357
"4",35843073,35843328,256,"*","scl3_5g_peaks_in_btx623_peak_13984",18,1.81892,3.98132,1.88071,107,"Distal Intergenic",4,35875907,35877434,1528,1,"SORBI_3004G136701","OQU84881",-32579
"4",35865306,35865627,322,"*","scl3_5g_peaks_in_btx623_peak_13985",15,1.65582,3.28805,1.53447,53,"Distal Intergenic",4,35875907,35877434,1528,1,"SORBI_3004G136701","OQU84881",-10280
"4",35874400,35874828,429,"*","scl3_5g_peaks_in_btx623_peak_13986",14,1.689,3.14395,1.42363,65,"Promoter (1-2kb)",4,35875907,35877434,1528,1,"SORBI_3004G136701","OQU84881",-1079
"4",35911747,35912006,260,"*","scl3_5g_peaks_in_btx623_peak_13987",13,1.6253,2.9798,1.35982,91,"Distal Intergenic",4,35875907,35877434,1528,1,"SORBI_3004G136701","OQU84881",35840
"4",36006102,36006348,247,"*","scl3_5g_peaks_in_btx623_peak_13988",20,1.8363,4.2816,2.04889,158,"Distal Intergenic",4,35955339,35971908,16570,2,"SORBI_3004G136800","KXG30137",-34194
"4",36014776,36015135,360,"*","scl3_5g_peaks_in_btx623_peak_13989",24,1.93845,4.92847,2.43284,184,"Distal Intergenic",4,35955339,35971908,16570,2,"SORBI_3004G136800","KXG30137",-42868
"4",36016331,36016648,318,"*","scl3_5g_peaks_in_btx623_peak_13990",30,1.98386,5.86913,3.04851,248,"Distal Intergenic",4,35955339,35971908,16570,2,"SORBI_3004G136800","KXG30137",-44423
"4",36051440,36051718,279,"*","scl3_5g_peaks_in_btx623_peak_13991",22,1.90554,4.58794,2.2251,235,"Distal Intergenic",4,35955339,35971908,16570,2,"SORBI_3004G136800","KXG30137",-79532
"4",36057178,36057556,379,"*","scl3_5g_peaks_in_btx623_peak_13992",14,1.689,3.14395,1.42363,67,"Distal Intergenic",4,35955339,35971908,16570,2,"SORBI_3004G136800","KXG30137",-85270
"4",36119653,36119985,333,"*","scl3_5g_peaks_in_btx623_peak_13993",35,2.16539,6.62453,3.54399,253,"Distal Intergenic",4,35955339,35971908,16570,2,"SORBI_3004G136800","KXG30137",-147745
"4",36126623,36126965,343,"*","scl3_5g_peaks_in_btx623_peak_13994",15,1.6954,3.33996,1.56889,248,"Distal Intergenic",4,35955339,35971908,16570,2,"SORBI_3004G136800","KXG30137",-154715
"4",36129561,36130351,791,"*","scl3_5g_peaks_in_btx623_peak_13995a",32,2.12208,6.26348,3.28865,181,"Distal Intergenic",4,35955339,35971908,16570,2,"SORBI_3004G136800","KXG30137",-157653
"4",36129561,36130351,791,"*","scl3_5g_peaks_in_btx623_peak_13995b",13,1.66401,3.02313,1.39217,446,"Distal Intergenic",4,35955339,35971908,16570,2,"SORBI_3004G136800","KXG30137",-157653
"4",36165830,36166079,250,"*","scl3_5g_peaks_in_btx623_peak_13996",25,1.9113,5.08613,2.55875,177,"Distal Intergenic",4,36330282,36332211,1930,1,"SORBI_3004G136901","OQU84882",-164203
"4",36175898,36176263,366,"*","scl3_5g_peaks_in_btx623_peak_13997",15,1.72065,3.35525,1.56889,75,"Distal Intergenic",4,36330282,36332211,1930,1,"SORBI_3004G136901","OQU84882",-154019
"4",36193697,36194010,314,"*","scl3_5g_peaks_in_btx623_peak_13998",14,1.6239,3.11459,1.42363,105,"Distal Intergenic",4,36330282,36332211,1930,1,"SORBI_3004G136901","OQU84882",-136272
"4",36260684,36260936,253,"*","scl3_5g_peaks_in_btx623_peak_13999",14,1.689,3.14395,1.42363,110,"Distal Intergenic",4,36330282,36332211,1930,1,"SORBI_3004G136901","OQU84882",-69346
"4",36278700,36279156,457,"*","scl3_5g_peaks_in_btx623_peak_14000",78,2.68508,11.5653,7.80881,222,"Distal Intergenic",4,36330282,36332211,1930,1,"SORBI_3004G136901","OQU84882",-51126
"4",36282000,36282428,429,"*","scl3_5g_peaks_in_btx623_peak_14001",28,1.89274,5.50154,2.82382,347,"Distal Intergenic",4,36330282,36332211,1930,1,"SORBI_3004G136901","OQU84882",-47854
"4",36288425,36288787,363,"*","scl3_5g_peaks_in_btx623_peak_14002",32,2.12208,6.26348,3.28865,279,"Distal Intergenic",4,36330282,36332211,1930,1,"SORBI_3004G136901","OQU84882",-41495
"4",36290721,36291020,300,"*","scl3_5g_peaks_in_btx623_peak_14003",14,1.66864,3.09774,1.42363,193,"Distal Intergenic",4,36330282,36332211,1930,1,"SORBI_3004G136901","OQU84882",-39262
"4",36293250,36293970,721,"*","scl3_5g_peaks_in_btx623_peak_14004",15,1.6868,3.24156,1.50031,280,"Distal Intergenic",4,36330282,36332211,1930,1,"SORBI_3004G136901","OQU84882",-36312
"4",36297116,36297432,317,"*","scl3_5g_peaks_in_btx623_peak_14005",30,2.07877,5.91086,3.04851,174,"Distal Intergenic",4,36330282,36332211,1930,1,"SORBI_3004G136901","OQU84882",-32850
"4",36298435,36298732,298,"*","scl3_5g_peaks_in_btx623_peak_14006",24,1.94885,4.90522,2.41411,266,"Distal Intergenic",4,36330282,36332211,1930,1,"SORBI_3004G136901","OQU84882",-31550
"4",36300883,36301149,267,"*","scl3_5g_peaks_in_btx623_peak_14007",15,1.73231,3.41315,1.56889,82,"Distal Intergenic",4,36330282,36332211,1930,1,"SORBI_3004G136901","OQU84882",-29133
"4",36309274,36309960,687,"*","scl3_5g_peaks_in_btx623_peak_14008a",14,1.689,3.14395,1.42363,73,"Distal Intergenic",4,36330282,36332211,1930,1,"SORBI_3004G136901","OQU84882",-20322
"4",36309274,36309960,687,"*","scl3_5g_peaks_in_btx623_peak_14008b",17,1.73864,3.68264,1.72026,449,"Distal Intergenic",4,36330282,36332211,1930,1,"SORBI_3004G136901","OQU84882",-20322
"4",36314663,36315238,576,"*","scl3_5g_peaks_in_btx623_peak_14009",14,1.689,3.14395,1.42363,76,"Distal Intergenic",4,36330282,36332211,1930,1,"SORBI_3004G136901","OQU84882",-15044
"4",36329843,36330324,482,"*","scl3_5g_peaks_in_btx623_peak_14010",30,2.07877,5.91086,3.04851,157,"Promoter (<=1kb)",4,36330282,36332211,1930,1,"SORBI_3004G136901","OQU84882",0
"4",36385729,36386135,407,"*","scl3_5g_peaks_in_btx623_peak_14011",13,1.65874,2.9977,1.37372,101,"Distal Intergenic",4,36330282,36332211,1930,1,"SORBI_3004G136901","OQU84882",55447
"4",36405162,36405428,267,"*","scl3_5g_peaks_in_btx623_peak_14012",30,2.07162,5.86919,3.04851,171,"Distal Intergenic",4,36330282,36332211,1930,1,"SORBI_3004G136901","OQU84882",74880
"4",36419672,36420047,376,"*","scl3_5g_peaks_in_btx623_peak_14013",15,1.73231,3.41315,1.56889,64,"Distal Intergenic",4,36330282,36332211,1930,1,"SORBI_3004G136901","OQU84882",89390
"4",36425266,36426350,1085,"*","scl3_5g_peaks_in_btx623_peak_14014a",28,2.03546,5.56684,2.82382,172,"Distal Intergenic",4,36330282,36332211,1930,1,"SORBI_3004G136901","OQU84882",94984
"4",36425266,36426350,1085,"*","scl3_5g_peaks_in_btx623_peak_14014b",36,2.09712,6.70201,3.60942,897,"Distal Intergenic",4,36330282,36332211,1930,1,"SORBI_3004G136901","OQU84882",94984
"4",36432637,36433077,441,"*","scl3_5g_peaks_in_btx623_peak_14015",16,1.71725,3.51012,1.64394,277,"Distal Intergenic",4,36330282,36332211,1930,1,"SORBI_3004G136901","OQU84882",102355
"4",36436375,36436662,288,"*","scl3_5g_peaks_in_btx623_peak_14016",14,1.689,3.14395,1.42363,66,"Distal Intergenic",4,36330282,36332211,1930,1,"SORBI_3004G136901","OQU84882",106093
"4",36459883,36460273,391,"*","scl3_5g_peaks_in_btx623_peak_14017",25,1.96199,5.06138,2.54044,292,"Distal Intergenic",4,36547869,36548929,1061,1,"SORBI_3004G137000","KXG30139",-87596
"4",36462329,36462683,355,"*","scl3_5g_peaks_in_btx623_peak_14018",18,1.81892,3.98132,1.88071,87,"Distal Intergenic",4,36547869,36548929,1061,1,"SORBI_3004G137000","KXG30139",-85186
"4",36467546,36468101,556,"*","scl3_5g_peaks_in_btx623_peak_14019",28,2.03546,5.56684,2.82382,101,"Distal Intergenic",4,36547869,36548929,1061,1,"SORBI_3004G137000","KXG30139",-79768
"4",36491060,36491343,284,"*","scl3_5g_peaks_in_btx623_peak_14020",17,1.77633,3.75955,1.77284,203,"Distal Intergenic",4,36547869,36548929,1061,1,"SORBI_3004G137000","KXG30139",-56526
"4",36516983,36517236,254,"*","scl3_5g_peaks_in_btx623_peak_14021",26,1.94077,5.26542,2.63908,169,"Distal Intergenic",4,36547869,36548929,1061,1,"SORBI_3004G137000","KXG30139",-30633
"4",36598048,36599065,1018,"*","scl3_5g_peaks_in_btx623_peak_14022a",25,1.7038,5.09004,2.56217,91,"Distal Intergenic",4,36547869,36548929,1061,1,"SORBI_3004G137000","KXG30139",50179
"4",36598048,36599065,1018,"*","scl3_5g_peaks_in_btx623_peak_14022b",18,1.58702,3.81768,1.81893,686,"Distal Intergenic",4,36547869,36548929,1061,1,"SORBI_3004G137000","KXG30139",50179
"4",36598048,36599065,1018,"*","scl3_5g_peaks_in_btx623_peak_14022c",20,1.64217,4.28359,2.05045,867,"Distal Intergenic",4,36547869,36548929,1061,1,"SORBI_3004G137000","KXG30139",50179
"4",36663231,36663488,258,"*","scl3_5g_peaks_in_btx623_peak_14023",18,1.79201,3.84114,1.8362,77,"Distal Intergenic",4,36547869,36548929,1061,1,"SORBI_3004G137000","KXG30139",115362
"4",36670399,36670898,500,"*","scl3_5g_peaks_in_btx623_peak_14024",24,1.94885,4.90522,2.41411,146,"Distal Intergenic",4,36547869,36548929,1061,1,"SORBI_3004G137000","KXG30139",122530
"4",36705003,36705258,256,"*","scl3_5g_peaks_in_btx623_peak_14025",27,1.97797,5.40664,2.75381,207,"Distal Intergenic",4,36547869,36548929,1061,1,"SORBI_3004G137000","KXG30139",157134
"4",36736139,36736545,407,"*","scl3_5g_peaks_in_btx623_peak_14026",16,1.74934,3.55863,1.6814,66,"Distal Intergenic",4,36547869,36548929,1061,1,"SORBI_3004G137000","KXG30139",188270
"4",36792643,36792909,267,"*","scl3_5g_peaks_in_btx623_peak_14027",38,2.20869,6.99387,3.81338,109,"Distal Intergenic",4,36547869,36548929,1061,1,"SORBI_3004G137000","KXG30139",244774
"4",36816503,36816778,276,"*","scl3_5g_peaks_in_btx623_peak_14028",15,1.6777,3.40753,1.56889,65,"Distal Intergenic",4,36547869,36548929,1061,1,"SORBI_3004G137000","KXG30139",268634
"4",36818748,36819196,449,"*","scl3_5g_peaks_in_btx623_peak_14029",20,1.86223,4.27992,2.04889,398,"Distal Intergenic",4,36547869,36548929,1061,1,"SORBI_3004G137000","KXG30139",270879
"4",36837331,36837655,325,"*","scl3_5g_peaks_in_btx623_peak_14030",22,1.90554,4.58794,2.2251,117,"Distal Intergenic",4,36547869,36548929,1061,1,"SORBI_3004G137000","KXG30139",289462
"4",36844033,36844574,542,"*","scl3_5g_peaks_in_btx623_peak_14031a",13,1.57987,3.00507,1.38018,80,"Distal Intergenic",4,36547869,36548929,1061,1,"SORBI_3004G137000","KXG30139",296164
"4",36844033,36844574,542,"*","scl3_5g_peaks_in_btx623_peak_14031b",22,1.80684,4.58359,2.2251,384,"Distal Intergenic",4,36547869,36548929,1061,1,"SORBI_3004G137000","KXG30139",296164
"4",36866361,36866647,287,"*","scl3_5g_peaks_in_btx623_peak_14032",26,1.99216,5.23157,2.61184,178,"Distal Intergenic",4,36547869,36548929,1061,1,"SORBI_3004G137000","KXG30139",318492
"4",36872357,36872775,419,"*","scl3_5g_peaks_in_btx623_peak_14033",20,1.85619,4.3198,2.0786,80,"Distal Intergenic",4,36547869,36548929,1061,1,"SORBI_3004G137000","KXG30139",324488
"4",36873747,36874110,364,"*","scl3_5g_peaks_in_btx623_peak_14034",20,1.79868,4.13914,2.00419,236,"Distal Intergenic",4,36547869,36548929,1061,1,"SORBI_3004G137000","KXG30139",325878
"4",36880590,36881099,510,"*","scl3_5g_peaks_in_btx623_peak_14035",14,1.689,3.14395,1.42363,236,"Distal Intergenic",4,36547869,36548929,1061,1,"SORBI_3004G137000","KXG30139",332721
"4",36889950,36890332,383,"*","scl3_5g_peaks_in_btx623_peak_14036",14,1.689,3.14395,1.42363,221,"Distal Intergenic",4,36547869,36548929,1061,1,"SORBI_3004G137000","KXG30139",342081
"4",36957107,36957392,286,"*","scl3_5g_peaks_in_btx623_peak_14037",18,1.79201,3.84114,1.8362,275,"Distal Intergenic",4,36547869,36548929,1061,1,"SORBI_3004G137000","KXG30139",409238
"4",36966523,36966776,254,"*","scl3_5g_peaks_in_btx623_peak_14038",28,2.00237,5.46458,2.80135,119,"Distal Intergenic",4,36547869,36548929,1061,1,"SORBI_3004G137000","KXG30139",418654
"4",36989455,36989778,324,"*","scl3_5g_peaks_in_btx623_peak_14039",14,1.65147,3.11377,1.42363,74,"Distal Intergenic",4,37410299,37411189,891,1,"SORBI_3004G137200","EES04994",-420521
"4",37037728,37037996,269,"*","scl3_5g_peaks_in_btx623_peak_14040",14,1.689,3.14395,1.42363,66,"Distal Intergenic",4,37410299,37411189,891,1,"SORBI_3004G137200","EES04994",-372303
"4",37047177,37047527,351,"*","scl3_5g_peaks_in_btx623_peak_14041",24,1.95042,4.99608,2.48721,341,"Distal Intergenic",4,37410299,37411189,891,1,"SORBI_3004G137200","EES04994",-362772
"4",37122615,37122869,255,"*","scl3_5g_peaks_in_btx623_peak_14042",24,1.94885,4.90522,2.41411,34,"Distal Intergenic",4,37410299,37411189,891,1,"SORBI_3004G137200","EES04994",-287430
"4",37147020,37147397,378,"*","scl3_5g_peaks_in_btx623_peak_14043",14,1.689,3.14395,1.42363,71,"Distal Intergenic",4,37410299,37411189,891,1,"SORBI_3004G137200","EES04994",-262902
"4",37197716,37198246,531,"*","scl3_5g_peaks_in_btx623_peak_14044a",28,2.02846,5.52669,2.82382,122,"Distal Intergenic",4,37410299,37411189,891,1,"SORBI_3004G137200","EES04994",-212053
"4",37197716,37198246,531,"*","scl3_5g_peaks_in_btx623_peak_14044b",24,1.94056,4.94041,2.44125,295,"Distal Intergenic",4,37410299,37411189,891,1,"SORBI_3004G137200","EES04994",-212053
"4",37212758,37213046,289,"*","scl3_5g_peaks_in_btx623_peak_14045",25,1.96035,5.13531,2.59945,116,"Distal Intergenic",4,37410299,37411189,891,1,"SORBI_3004G137200","EES04994",-197253
"4",37227313,37227647,335,"*","scl3_5g_peaks_in_btx623_peak_14046",22,1.87711,4.58189,2.2251,68,"Distal Intergenic",4,37410299,37411189,891,1,"SORBI_3004G137200","EES04994",-182652
"4",37258665,37258962,298,"*","scl3_5g_peaks_in_btx623_peak_14047",23,1.85895,4.69569,2.31291,21,"Distal Intergenic",4,37410299,37411189,891,1,"SORBI_3004G137200","EES04994",-151337
"4",37278550,37278807,258,"*","scl3_5g_peaks_in_btx623_peak_14048",26,1.99216,5.23157,2.61184,121,"Distal Intergenic",4,37410299,37411189,891,1,"SORBI_3004G137200","EES04994",-131492
"4",37282130,37282568,439,"*","scl3_5g_peaks_in_btx623_peak_14049",18,1.74366,3.88923,1.87481,66,"Distal Intergenic",4,37410299,37411189,891,1,"SORBI_3004G137200","EES04994",-127731
"4",37288633,37288913,281,"*","scl3_5g_peaks_in_btx623_peak_14050",14,1.689,3.14395,1.42363,63,"Distal Intergenic",4,37410299,37411189,891,1,"SORBI_3004G137200","EES04994",-121386
"4",37292714,37293072,359,"*","scl3_5g_peaks_in_btx623_peak_14051",25,1.91599,5.0365,2.51931,102,"Distal Intergenic",4,37410299,37411189,891,1,"SORBI_3004G137200","EES04994",-117227
"4",37302503,37302825,323,"*","scl3_5g_peaks_in_btx623_peak_14052",15,1.69481,3.44647,1.59461,121,"Distal Intergenic",4,37410299,37411189,891,1,"SORBI_3004G137200","EES04994",-107474
"4",37380680,37381150,471,"*","scl3_5g_peaks_in_btx623_peak_14053",18,1.81892,3.98132,1.88071,75,"Distal Intergenic",4,37410299,37411189,891,1,"SORBI_3004G137200","EES04994",-29149
"4",37408314,37408568,255,"*","scl3_5g_peaks_in_btx623_peak_14054",646,1.67889,68.8656,64.6039,122,"Promoter (1-2kb)",4,37410299,37411189,891,1,"SORBI_3004G137200","EES04994",-1731
"4",37440596,37441246,651,"*","scl3_5g_peaks_in_btx623_peak_14055a",17,1.74766,3.67101,1.72026,104,"Distal Intergenic",4,37410299,37411189,891,1,"SORBI_3004G137200","EES04994",30297
"4",37440596,37441246,651,"*","scl3_5g_peaks_in_btx623_peak_14055b",14,1.66638,3.13849,1.42363,470,"Distal Intergenic",4,37410299,37411189,891,1,"SORBI_3004G137200","EES04994",30297
"4",37443177,37443447,271,"*","scl3_5g_peaks_in_btx623_peak_14056",14,1.66884,3.09874,1.42363,77,"Distal Intergenic",4,37410299,37411189,891,1,"SORBI_3004G137200","EES04994",32878
"4",37491967,37492297,331,"*","scl3_5g_peaks_in_btx623_peak_14057",22,1.86708,4.52523,2.2251,122,"Distal Intergenic",4,37410299,37411189,891,1,"SORBI_3004G137200","EES04994",81668
"4",37538640,37538899,260,"*","scl3_5g_peaks_in_btx623_peak_14058",20,1.83818,4.1519,2.01471,133,"Distal Intergenic",4,37583809,37585170,1362,1,"SORBI_3004G137300","KXG30141",-44910
"4",37551619,37552216,598,"*","scl3_5g_peaks_in_btx623_peak_14059a",30,2.07877,5.91086,3.04851,305,"Distal Intergenic",4,37583809,37585170,1362,1,"SORBI_3004G137300","KXG30141",-31593
"4",37551619,37552216,598,"*","scl3_5g_peaks_in_btx623_peak_14059b",18,1.77402,3.8108,1.81345,529,"Distal Intergenic",4,37583809,37585170,1362,1,"SORBI_3004G137300","KXG30141",-31593
"4",37568708,37569191,484,"*","scl3_5g_peaks_in_btx623_peak_14060",14,1.689,3.14395,1.42363,248,"Distal Intergenic",4,37583809,37585170,1362,1,"SORBI_3004G137300","KXG30141",-14618
"4",37574999,37575603,605,"*","scl3_5g_peaks_in_btx623_peak_14061a",20,1.86223,4.27992,2.04889,110,"Distal Intergenic",4,37583809,37585170,1362,1,"SORBI_3004G137300","KXG30141",-8206
"4",37574999,37575603,605,"*","scl3_5g_peaks_in_btx623_peak_14061b",15,1.6954,3.33996,1.56889,527,"Distal Intergenic",4,37583809,37585170,1362,1,"SORBI_3004G137300","KXG30141",-8206
"4",37581385,37582060,676,"*","scl3_5g_peaks_in_btx623_peak_14062",19,1.76974,4.03867,1.92528,515,"Promoter (1-2kb)",4,37583809,37585170,1362,1,"SORBI_3004G137300","KXG30141",-1749
"4",37635640,37636010,371,"*","scl3_5g_peaks_in_btx623_peak_14063",13,1.64119,2.96254,1.3465,67,"Distal Intergenic",4,37586348,37591018,4671,1,"SORBI_3004G137400","KXG30142",49292
"4",37651257,37651530,274,"*","scl3_5g_peaks_in_btx623_peak_14064",22,1.88627,4.48324,2.20919,84,"Distal Intergenic",4,37586348,37591018,4671,1,"SORBI_3004G137400","KXG30142",64909
"4",37678627,37678914,288,"*","scl3_5g_peaks_in_btx623_peak_14065",14,1.689,3.14395,1.42363,103,"Distal Intergenic",4,37586348,37591018,4671,1,"SORBI_3004G137400","KXG30142",92279
"4",37683066,37683363,298,"*","scl3_5g_peaks_in_btx623_peak_14066",26,1.99216,5.23157,2.61184,157,"Distal Intergenic",4,37586348,37591018,4671,1,"SORBI_3004G137400","KXG30142",96718
"4",37690227,37690621,395,"*","scl3_5g_peaks_in_btx623_peak_14067",23,1.92641,4.78092,2.37963,131,"Distal Intergenic",4,37586348,37591018,4671,1,"SORBI_3004G137400","KXG30142",103879
"4",37765667,37765935,269,"*","scl3_5g_peaks_in_btx623_peak_14068",30,2.07877,5.91086,3.04851,137,"Distal Intergenic",4,37908975,37920643,11669,2,"SORBI_3004G137500","KXG30143",154708
"4",37786217,37786851,635,"*","scl3_5g_peaks_in_btx623_peak_14069",15,1.64413,3.27376,1.52459,365,"Distal Intergenic",4,37908975,37920643,11669,2,"SORBI_3004G137500","KXG30143",133792
"4",37818952,37819271,320,"*","scl3_5g_peaks_in_btx623_peak_14070",20,1.86223,4.27992,2.04889,112,"Distal Intergenic",4,37908975,37920643,11669,2,"SORBI_3004G137500","KXG30143",101372
"4",37866575,37867055,481,"*","scl3_5g_peaks_in_btx623_peak_14071",47,2.33862,8.1502,4.72479,133,"Distal Intergenic",4,37908975,37920643,11669,2,"SORBI_3004G137500","KXG30143",53588
"4",37910068,37910523,456,"*","scl3_5g_peaks_in_btx623_peak_14072",20,1.84288,4.17688,2.03473,165,"Intron (OQU84883/SORBI_3004G137500, intron 3 of 5)",4,37908975,37920643,11669,2,"SORBI_3004G137500","KXG30143",10120
"4",37957143,37957659,517,"*","scl3_5g_peaks_in_btx623_peak_14073",20,1.85583,4.24582,2.04889,367,"Distal Intergenic",4,37908603,37920717,12115,2,"SORBI_3004G137500","OQU84885",-36426
"4",37964304,37964689,386,"*","scl3_5g_peaks_in_btx623_peak_14074",15,1.73231,3.41315,1.56889,77,"Distal Intergenic",4,37908603,37920717,12115,2,"SORBI_3004G137500","OQU84885",-43587
"4",37983431,37983767,337,"*","scl3_5g_peaks_in_btx623_peak_14075",20,1.82299,4.27623,2.04889,177,"Distal Intergenic",4,37908603,37920717,12115,2,"SORBI_3004G137500","OQU84885",-62714
"4",37985836,37986210,375,"*","scl3_5g_peaks_in_btx623_peak_14076",30,2.07877,5.91086,3.04851,102,"Distal Intergenic",4,37908603,37920717,12115,2,"SORBI_3004G137500","OQU84885",-65119
"4",38013592,38013848,257,"*","scl3_5g_peaks_in_btx623_peak_14077",15,1.73051,3.40422,1.56889,65,"Distal Intergenic",4,37908603,37920717,12115,2,"SORBI_3004G137500","OQU84885",-92875
"4",38025260,38025512,253,"*","scl3_5g_peaks_in_btx623_peak_14078",18,1.81892,3.98132,1.88071,103,"Distal Intergenic",4,37908603,37920717,12115,2,"SORBI_3004G137500","OQU84885",-104543
"4",38027321,38027823,503,"*","scl3_5g_peaks_in_btx623_peak_14079a",17,1.77562,3.69234,1.72026,115,"Distal Intergenic",4,37908603,37920717,12115,2,"SORBI_3004G137500","OQU84885",-106604
"4",38027321,38027823,503,"*","scl3_5g_peaks_in_btx623_peak_14079b",22,1.90554,4.58794,2.2251,437,"Distal Intergenic",4,37908603,37920717,12115,2,"SORBI_3004G137500","OQU84885",-106604
"4",38029598,38029907,310,"*","scl3_5g_peaks_in_btx623_peak_14080",54,2.42523,8.96,5.41761,132,"Distal Intergenic",4,37908603,37920717,12115,2,"SORBI_3004G137500","OQU84885",-108881
"4",38059374,38060347,974,"*","scl3_5g_peaks_in_btx623_peak_14081a",17,1.73776,3.73714,1.75415,201,"Distal Intergenic",4,38150236,38152071,1836,2,"SORBI_3004G137601","OQU84886",91724
"4",38059374,38060347,974,"*","scl3_5g_peaks_in_btx623_peak_14081b",24,1.93463,4.82649,2.41411,865,"Distal Intergenic",4,38150236,38152071,1836,2,"SORBI_3004G137601","OQU84886",91724
"4",38067222,38067607,386,"*","scl3_5g_peaks_in_btx623_peak_14082",23,1.85778,4.68867,2.3068,346,"Distal Intergenic",4,38150236,38152071,1836,2,"SORBI_3004G137601","OQU84886",84464
"4",38071591,38071961,371,"*","scl3_5g_peaks_in_btx623_peak_14083",17,1.65338,3.62564,1.72026,2,"Distal Intergenic",4,38150236,38152071,1836,2,"SORBI_3004G137601","OQU84886",80110
"4",38106140,38106403,264,"*","scl3_5g_peaks_in_btx623_peak_14084",18,1.81892,3.98132,1.88071,130,"Distal Intergenic",4,38150236,38152071,1836,2,"SORBI_3004G137601","OQU84886",45668
"4",38182185,38182451,267,"*","scl3_5g_peaks_in_btx623_peak_14085",14,1.689,3.14395,1.42363,67,"Distal Intergenic",4,38150236,38152071,1836,2,"SORBI_3004G137601","OQU84886",-30114
"4",38215464,38215732,269,"*","scl3_5g_peaks_in_btx623_peak_14086",35,2.16539,6.62453,3.54399,208,"Distal Intergenic",4,38252217,38253049,833,1,"SORBI_3004G137701","OQU84887",-36485
"4",38253268,38253608,341,"*","scl3_5g_peaks_in_btx623_peak_14087",18,1.81892,3.98132,1.88071,217,"Promoter (1-2kb)",4,38252217,38253049,833,1,"SORBI_3004G137701","OQU84887",1051
"4",38257554,38257859,306,"*","scl3_5g_peaks_in_btx623_peak_14088",22,1.90554,4.58794,2.2251,191,"3' UTR",4,38256804,38259866,3063,2,"SORBI_3004G137801","OQU84888",2007
"4",38292735,38293061,327,"*","scl3_5g_peaks_in_btx623_peak_14089",34,2.09907,6.42123,3.42068,290,"Distal Intergenic",4,38256804,38259866,3063,2,"SORBI_3004G137801","OQU84888",-32869
"4",38294773,38295144,372,"*","scl3_5g_peaks_in_btx623_peak_14090",22,1.89867,4.5506,2.2251,94,"Distal Intergenic",4,38256804,38259866,3063,2,"SORBI_3004G137801","OQU84888",-34907
"4",38387030,38387677,648,"*","scl3_5g_peaks_in_btx623_peak_14091",21,1.882,4.46002,2.19117,510,"Promoter (1-2kb)",4,38384613,38388836,4224,2,"SORBI_3004G137900","OQU84889",1159
"4",38406555,38406849,295,"*","scl3_5g_peaks_in_btx623_peak_14092",23,1.85806,4.76225,2.36507,96,"Distal Intergenic",4,38384364,38388845,4482,2,"SORBI_3004G137900","EES06748",-17710
"4",38412328,38412620,293,"*","scl3_5g_peaks_in_btx623_peak_14093",17,1.73577,3.60803,1.72021,136,"Distal Intergenic",4,38384364,38388845,4482,2,"SORBI_3004G137900","EES06748",-23483
"4",38460777,38461484,708,"*","scl3_5g_peaks_in_btx623_peak_14094",15,1.72705,3.38701,1.56889,166,"Distal Intergenic",4,38494315,38507544,13230,1,"SORBI_3004G138000","EES05001",-32831
"4",38487525,38487828,304,"*","scl3_5g_peaks_in_btx623_peak_14095",14,1.689,3.14395,1.42363,64,"Distal Intergenic",4,38494315,38507544,13230,1,"SORBI_3004G138000","EES05001",-6487
"4",38499395,38499750,356,"*","scl3_5g_peaks_in_btx623_peak_14096",15,1.72754,3.38946,1.56889,80,"3' UTR",4,38495623,38507545,11923,1,"SORBI_3004G138000","OQU84890",3772
"4",38516970,38517353,384,"*","scl3_5g_peaks_in_btx623_peak_14097",38,2.20869,6.99387,3.81338,147,"Distal Intergenic",4,38504879,38506418,1540,2,"SORBI_3004G138100","EES06751",-10552
"4",38556101,38556497,397,"*","scl3_5g_peaks_in_btx623_peak_14098",13,1.64484,2.93075,1.32175,61,"Distal Intergenic",4,38504879,38506418,1540,2,"SORBI_3004G138100","EES06751",-49683
"4",38558473,38558779,307,"*","scl3_5g_peaks_in_btx623_peak_14099",17,1.77562,3.69234,1.72026,75,"Distal Intergenic",4,38504879,38506418,1540,2,"SORBI_3004G138100","EES06751",-52055
"4",38581565,38581832,268,"*","scl3_5g_peaks_in_btx623_peak_14100",24,1.92242,4.99601,2.48719,127,"Distal Intergenic",4,38504879,38506418,1540,2,"SORBI_3004G138100","EES06751",-75147
"4",38586843,38587167,325,"*","scl3_5g_peaks_in_btx623_peak_14101",28,1.95175,5.49624,2.82382,95,"Distal Intergenic",4,38504879,38506418,1540,2,"SORBI_3004G138100","EES06751",-80425
"4",38593715,38593974,260,"*","scl3_5g_peaks_in_btx623_peak_14102",15,1.73231,3.41315,1.56889,75,"Distal Intergenic",4,38504879,38506418,1540,2,"SORBI_3004G138100","EES06751",-87297
"4",38674330,38674671,342,"*","scl3_5g_peaks_in_btx623_peak_14103a",14,1.66333,3.07154,1.42363,118,"Distal Intergenic",4,38504879,38506418,1540,2,"SORBI_3004G138100","EES06751",-167912
"4",38674330,38674671,342,"*","scl3_5g_peaks_in_btx623_peak_14103b",17,1.74987,3.62204,1.72026,332,"Distal Intergenic",4,38504879,38506418,1540,2,"SORBI_3004G138100","EES06751",-167912
"4",38739646,38740128,483,"*","scl3_5g_peaks_in_btx623_peak_14104",16,1.7167,3.56428,1.68537,406,"Distal Intergenic",4,38871341,38872033,693,1,"SORBI_3004G138200","OQU84892",-131213
"4",38751705,38752115,411,"*","scl3_5g_peaks_in_btx623_peak_14105",13,1.60326,2.95791,1.34274,64,"Distal Intergenic",4,38871341,38872033,693,1,"SORBI_3004G138200","OQU84892",-119226
"4",38796513,38796833,321,"*","scl3_5g_peaks_in_btx623_peak_14106",13,1.64393,2.92633,1.3184,80,"Distal Intergenic",4,38871341,38872033,693,1,"SORBI_3004G138200","OQU84892",-74508
"4",38828309,38828796,488,"*","scl3_5g_peaks_in_btx623_peak_14107",14,1.689,3.14395,1.42363,146,"Distal Intergenic",4,38871341,38872033,693,1,"SORBI_3004G138200","OQU84892",-42545
"4",38892203,38892517,315,"*","scl3_5g_peaks_in_btx623_peak_14108",38,2.20869,6.99387,3.81338,177,"Distal Intergenic",4,38899943,38900326,384,1,"SORBI_3004G138300","KXG30151",-7426
"4",38906997,38907261,265,"*","scl3_5g_peaks_in_btx623_peak_14109",22,1.90554,4.58794,2.2251,152,"Distal Intergenic",4,38909868,38910925,1058,1,"SORBI_3004G138350","OQU84893",-2607
"4",38949727,38950023,297,"*","scl3_5g_peaks_in_btx623_peak_14110",26,1.99216,5.23157,2.61184,134,"Distal Intergenic",4,38911863,38913035,1173,1,"SORBI_3004G138400","OQU84894",37864
"4",38970768,38971160,393,"*","scl3_5g_peaks_in_btx623_peak_14111",24,1.94885,4.90522,2.41411,301,"Distal Intergenic",4,39013178,39018346,5169,2,"SORBI_3004G138450","OQU84895",47186
"4",39004115,39004464,350,"*","scl3_5g_peaks_in_btx623_peak_14112",14,1.689,3.14395,1.42363,178,"Distal Intergenic",4,39013178,39018346,5169,2,"SORBI_3004G138450","OQU84895",13882
"4",39015178,39015567,390,"*","scl3_5g_peaks_in_btx623_peak_14113",17,1.77562,3.69234,1.72026,131,"Intron (OQU84895/SORBI_3004G138450, intron 1 of 4)",4,39013178,39018346,5169,2,"SORBI_3004G138450","OQU84895",2779
"4",39030289,39030795,507,"*","scl3_5g_peaks_in_btx623_peak_14114",17,1.77562,3.69234,1.72026,116,"Promoter (1-2kb)",4,39028017,39028623,607,2,"SORBI_3004G138500","EES06754",-1666
"4",39032309,39032564,256,"*","scl3_5g_peaks_in_btx623_peak_14115",13,1.65025,3.00711,1.38018,80,"Promoter (1-2kb)",4,39030156,39034127,3972,2,"SORBI_3004G138600","KXG30152",1563
"4",39094271,39094678,408,"*","scl3_5g_peaks_in_btx623_peak_14116",14,1.65657,3.08911,1.42363,70,"Distal Intergenic",4,39130244,39131328,1085,2,"SORBI_3004G138650","OQU84896",36650
"4",39124594,39124958,365,"*","scl3_5g_peaks_in_btx623_peak_14117",18,1.81892,3.98132,1.88071,81,"Distal Intergenic",4,39130244,39131328,1085,2,"SORBI_3004G138650","OQU84896",6370
"4",39218089,39218371,283,"*","scl3_5g_peaks_in_btx623_peak_14118",24,1.94885,4.90522,2.41411,83,"Distal Intergenic",4,39240633,39241181,549,2,"SORBI_3004G138700","KXG30153",22810
"4",39221424,39221790,367,"*","scl3_5g_peaks_in_btx623_peak_14119",14,1.689,3.14395,1.42363,78,"Distal Intergenic",4,39240633,39241181,549,2,"SORBI_3004G138700","KXG30153",19391
"4",39225971,39226337,367,"*","scl3_5g_peaks_in_btx623_peak_14120",14,1.67287,3.06593,1.42363,87,"Distal Intergenic",4,39240633,39241181,549,2,"SORBI_3004G138700","KXG30153",14844
"4",39227950,39228230,281,"*","scl3_5g_peaks_in_btx623_peak_14121",35,2.16539,6.62453,3.54399,147,"Distal Intergenic",4,39240633,39241181,549,2,"SORBI_3004G138700","KXG30153",12951
"4",39238529,39238843,315,"*","scl3_5g_peaks_in_btx623_peak_14122",14,1.6178,3.08158,1.42363,106,"Distal Intergenic",4,39240633,39241181,549,2,"SORBI_3004G138700","KXG30153",2338
"4",39266140,39266630,491,"*","scl3_5g_peaks_in_btx623_peak_14123",29,2.05425,5.76786,2.98834,336,"Distal Intergenic",4,39247220,39249952,2733,2,"SORBI_3004G138750","OQU84897",-16188
"4",39268097,39268381,285,"*","scl3_5g_peaks_in_btx623_peak_14124",17,1.75418,3.58321,1.70143,75,"Distal Intergenic",4,39247220,39249952,2733,2,"SORBI_3004G138750","OQU84897",-18145
"4",39331673,39332247,575,"*","scl3_5g_peaks_in_btx623_peak_14125",15,1.73231,3.41315,1.56889,272,"Distal Intergenic",4,39247220,39249952,2733,2,"SORBI_3004G138750","OQU84897",-81721
"4",39344485,39344736,252,"*","scl3_5g_peaks_in_btx623_peak_14126",18,1.81892,3.98132,1.88071,117,"Distal Intergenic",4,39247220,39249952,2733,2,"SORBI_3004G138750","OQU84897",-94533
"4",39418183,39418431,249,"*","scl3_5g_peaks_in_btx623_peak_14127",20,1.86223,4.27992,2.04889,72,"Distal Intergenic",4,39529290,39532777,3488,1,"SORBI_3004G138800","EES05005",-110859
"4",39425018,39425281,264,"*","scl3_5g_peaks_in_btx623_peak_14128",20,1.86223,4.27992,2.04889,108,"Distal Intergenic",4,39529290,39532777,3488,1,"SORBI_3004G138800","EES05005",-104009
"4",39454710,39455080,371,"*","scl3_5g_peaks_in_btx623_peak_14129",15,1.73231,3.41315,1.56889,67,"Distal Intergenic",4,39529290,39532777,3488,1,"SORBI_3004G138800","EES05005",-74210
"4",39475231,39475546,316,"*","scl3_5g_peaks_in_btx623_peak_14130",30,2.04409,5.80066,3.01546,133,"Distal Intergenic",4,39529290,39532777,3488,1,"SORBI_3004G138800","EES05005",-53744
"4",39585415,39585785,371,"*","scl3_5g_peaks_in_btx623_peak_14131",14,1.6303,3.05337,1.41624,83,"Distal Intergenic",4,39529290,39532777,3488,1,"SORBI_3004G138800","EES05005",56125
"4",39594887,39595177,291,"*","scl3_5g_peaks_in_btx623_peak_14132",22,1.90554,4.58794,2.2251,209,"Distal Intergenic",4,39529290,39532777,3488,1,"SORBI_3004G138800","EES05005",65597
"4",39672080,39672450,371,"*","scl3_5g_peaks_in_btx623_peak_14133",14,1.67585,3.18624,1.45739,66,"Distal Intergenic",4,39529290,39532777,3488,1,"SORBI_3004G138800","EES05005",142790
"4",39672735,39673199,465,"*","scl3_5g_peaks_in_btx623_peak_14134",14,1.67718,3.13991,1.42363,64,"Distal Intergenic",4,39814052,39815971,1920,2,"SORBI_3004G138850","OQU84898",142772
"4",39680297,39680821,525,"*","scl3_5g_peaks_in_btx623_peak_14135a",17,1.77782,3.76731,1.77926,88,"Distal Intergenic",4,39814052,39815971,1920,2,"SORBI_3004G138850","OQU84898",135150
"4",39680297,39680821,525,"*","scl3_5g_peaks_in_btx623_peak_14135b",13,1.64807,2.94626,1.33352,246,"Distal Intergenic",4,39814052,39815971,1920,2,"SORBI_3004G138850","OQU84898",135150
"4",39723942,39724279,338,"*","scl3_5g_peaks_in_btx623_peak_14136",22,1.83691,4.63365,2.26157,102,"Distal Intergenic",4,39814052,39815971,1920,2,"SORBI_3004G138850","OQU84898",91692
"4",39742499,39742759,261,"*","scl3_5g_peaks_in_btx623_peak_14137",15,1.73231,3.41315,1.56889,79,"Distal Intergenic",4,39814052,39815971,1920,2,"SORBI_3004G138850","OQU84898",73212
"4",39785922,39786281,360,"*","scl3_5g_peaks_in_btx623_peak_14138",14,1.689,3.14395,1.42363,99,"Distal Intergenic",4,39814052,39815971,1920,2,"SORBI_3004G138850","OQU84898",29690
"4",39797085,39797526,442,"*","scl3_5g_peaks_in_btx623_peak_14139",20,1.86223,4.27992,2.04889,346,"Distal Intergenic",4,39814052,39815971,1920,2,"SORBI_3004G138850","OQU84898",18445
"4",39816993,39817327,335,"*","scl3_5g_peaks_in_btx623_peak_14140",13,1.64526,2.93275,1.32186,65,"Promoter (1-2kb)",4,39814052,39815971,1920,2,"SORBI_3004G138850","OQU84898",-1022
"4",39857846,39858410,565,"*","scl3_5g_peaks_in_btx623_peak_14141",24,1.94885,4.90522,2.41411,197,"Distal Intergenic",4,39852446,39855071,2626,2,"SORBI_3004G139100","OQU84899",-2775
"4",39884802,39885190,389,"*","scl3_5g_peaks_in_btx623_peak_14142",22,1.90554,4.58794,2.2251,69,"Distal Intergenic",4,39861945,39863732,1788,2,"SORBI_3004G139201","OQU84900",-21070
"4",39907263,39907680,418,"*","scl3_5g_peaks_in_btx623_peak_14143",17,1.77562,3.69234,1.72026,76,"Distal Intergenic",4,39861945,39863732,1788,2,"SORBI_3004G139201","OQU84900",-43531
"4",39924389,39924728,340,"*","scl3_5g_peaks_in_btx623_peak_14144",28,2.03009,5.62673,2.87203,311,"Distal Intergenic",4,39976164,39978076,1913,1,"SORBI_3004G139300","EES05008",-51436
"4",39934317,39934687,371,"*","scl3_5g_peaks_in_btx623_peak_14145",26,1.93488,5.22963,2.61184,234,"Distal Intergenic",4,39976164,39978076,1913,1,"SORBI_3004G139300","EES05008",-41477
"4",39941635,39942162,528,"*","scl3_5g_peaks_in_btx623_peak_14146",14,1.689,3.14395,1.42363,308,"Distal Intergenic",4,39976164,39978076,1913,1,"SORBI_3004G139300","EES05008",-34002
"4",39955729,39956051,323,"*","scl3_5g_peaks_in_btx623_peak_14147",35,2.16539,6.62453,3.54399,218,"Distal Intergenic",4,39976164,39978076,1913,1,"SORBI_3004G139300","EES05008",-20113
"4",39989630,39990173,544,"*","scl3_5g_peaks_in_btx623_peak_14148",17,1.77562,3.69234,1.72026,273,"Promoter (<=1kb)",4,39989954,39995517,5564,1,"SORBI_3004G139400","KXG30156",0
"4",40013536,40013855,320,"*","scl3_5g_peaks_in_btx623_peak_14149",20,1.78545,4.25714,2.04889,110,"Distal Intergenic",4,39989954,39995517,5564,1,"SORBI_3004G139400","KXG30156",23582
"4",40023524,40023940,417,"*","scl3_5g_peaks_in_btx623_peak_14150a",27,2.01603,5.45532,2.79491,174,"Distal Intergenic",4,40041281,40043194,1914,1,"SORBI_3004G139450","OQU84904",-17341
"4",40023524,40023940,417,"*","scl3_5g_peaks_in_btx623_peak_14150b",24,1.93243,4.8143,2.40752,362,"Distal Intergenic",4,40041281,40043194,1914,1,"SORBI_3004G139450","OQU84904",-17341
"4",40034586,40034851,266,"*","scl3_5g_peaks_in_btx623_peak_14151",26,1.99216,5.23157,2.61184,139,"Distal Intergenic",4,40041281,40043194,1914,1,"SORBI_3004G139450","OQU84904",-6430
"4",40035647,40036154,508,"*","scl3_5g_peaks_in_btx623_peak_14152a",30,2.07877,5.91086,3.04851,97,"Distal Intergenic",4,40041281,40043194,1914,1,"SORBI_3004G139450","OQU84904",-5127
"4",40035647,40036154,508,"*","scl3_5g_peaks_in_btx623_peak_14152b",32,2.12208,6.26348,3.28865,292,"Distal Intergenic",4,40041281,40043194,1914,1,"SORBI_3004G139450","OQU84904",-5127
"4",40053235,40053536,302,"*","scl3_5g_peaks_in_btx623_peak_14153",22,1.90554,4.58794,2.2251,215,"Distal Intergenic",4,40041281,40043194,1914,1,"SORBI_3004G139450","OQU84904",11954
"4",40088062,40088363,302,"*","scl3_5g_peaks_in_btx623_peak_14154",20,1.86223,4.27992,2.04889,118,"Distal Intergenic",4,40067778,40069664,1887,1,"SORBI_3004G139500","KXG30157",20284
"4",40101430,40101831,402,"*","scl3_5g_peaks_in_btx623_peak_14155",14,1.689,3.14395,1.42363,57,"Distal Intergenic",4,40067778,40069664,1887,1,"SORBI_3004G139500","KXG30157",33652
"4",40120209,40120503,295,"*","scl3_5g_peaks_in_btx623_peak_14156",26,1.99216,5.23157,2.61184,194,"Distal Intergenic",4,40067778,40069664,1887,1,"SORBI_3004G139500","KXG30157",52431
"4",40184970,40185231,262,"*","scl3_5g_peaks_in_btx623_peak_14157",14,1.61902,3.04143,1.40705,65,"Distal Intergenic",4,40223378,40247522,24145,2,"SORBI_3004G139700","KXG30160",62291
"4",40197529,40197838,310,"*","scl3_5g_peaks_in_btx623_peak_14158",38,2.20869,6.99387,3.81338,119,"Distal Intergenic",4,40223378,40247522,24145,2,"SORBI_3004G139700","KXG30160",49684
"4",40226929,40227190,262,"*","scl3_5g_peaks_in_btx623_peak_14159",17,1.77562,3.69234,1.72026,105,"Exon (KXG30159/SORBI_3004G139700, exon 10 of 13)",4,40223378,40247522,24145,2,"SORBI_3004G139700","KXG30160",20332
"4",40264721,40265163,443,"*","scl3_5g_peaks_in_btx623_peak_14160a",17,1.75277,3.6371,1.72026,64,"Distal Intergenic",4,40248366,40250523,2158,1,"SORBI_3004G139800","EES05011",16355
"4",40264721,40265163,443,"*","scl3_5g_peaks_in_btx623_peak_14160b",15,1.70585,3.33793,1.56889,285,"Distal Intergenic",4,40248366,40250523,2158,1,"SORBI_3004G139800","EES05011",16355
"4",40275795,40276134,340,"*","scl3_5g_peaks_in_btx623_peak_14161",14,1.689,3.14395,1.42363,82,"Distal Intergenic",4,40248366,40250523,2158,1,"SORBI_3004G139800","EES05011",27429
"4",40292773,40293291,519,"*","scl3_5g_peaks_in_btx623_peak_14162",22,1.85361,4.59227,2.22902,356,"Distal Intergenic",4,40248366,40250523,2158,1,"SORBI_3004G139800","EES05011",44407
"4",40314260,40314913,654,"*","scl3_5g_peaks_in_btx623_peak_14163a",20,1.6875,4.15742,2.0189,89,"Distal Intergenic",4,40248366,40250523,2158,1,"SORBI_3004G139800","EES05011",65894
"4",40314260,40314913,654,"*","scl3_5g_peaks_in_btx623_peak_14163b",31,1.85067,6.06022,3.17373,494,"Distal Intergenic",4,40248366,40250523,2158,1,"SORBI_3004G139800","EES05011",65894
"4",40316762,40317408,647,"*","scl3_5g_peaks_in_btx623_peak_14164",19,1.63755,4.00886,1.90225,143,"Distal Intergenic",4,40248366,40250523,2158,1,"SORBI_3004G139800","EES05011",68396
"4",40317885,40318997,1113,"*","scl3_5g_peaks_in_btx623_peak_14165a",14,1.53536,3.09492,1.42363,75,"Distal Intergenic",4,40248366,40250523,2158,1,"SORBI_3004G139800","EES05011",69519
"4",40317885,40318997,1113,"*","scl3_5g_peaks_in_btx623_peak_14165b",30,1.82124,5.82096,3.0321,415,"Distal Intergenic",4,40248366,40250523,2158,1,"SORBI_3004G139800","EES05011",69519
"4",40317885,40318997,1113,"*","scl3_5g_peaks_in_btx623_peak_14165c",18,1.62173,3.98758,1.8865,720,"Distal Intergenic",4,40248366,40250523,2158,1,"SORBI_3004G139800","EES05011",69519
"4",40317885,40318997,1113,"*","scl3_5g_peaks_in_btx623_peak_14165d",44,1.9632,7.71805,4.40055,954,"Distal Intergenic",4,40248366,40250523,2158,1,"SORBI_3004G139800","EES05011",69519
"4",40321493,40321935,443,"*","scl3_5g_peaks_in_btx623_peak_14166",27,1.75324,5.44949,2.79011,102,"Distal Intergenic",4,40248366,40250523,2158,1,"SORBI_3004G139800","EES05011",73127
"4",40325264,40325661,398,"*","scl3_5g_peaks_in_btx623_peak_14167",18,1.78611,3.875,1.86458,249,"Distal Intergenic",4,40248366,40250523,2158,1,"SORBI_3004G139800","EES05011",76898
"4",40326802,40327239,438,"*","scl3_5g_peaks_in_btx623_peak_14168",18,1.81892,3.98132,1.88071,308,"Distal Intergenic",4,40248366,40250523,2158,1,"SORBI_3004G139800","EES05011",78436
"4",40382308,40382595,288,"*","scl3_5g_peaks_in_btx623_peak_14169",24,1.94885,4.90522,2.41411,170,"Distal Intergenic",4,40248366,40250523,2158,1,"SORBI_3004G139800","EES05011",133942
"4",40403171,40403422,252,"*","scl3_5g_peaks_in_btx623_peak_14170",17,1.75469,3.70823,1.7328,102,"Distal Intergenic",4,40248366,40250523,2158,1,"SORBI_3004G139800","EES05011",154805
"4",40447423,40447679,257,"*","scl3_5g_peaks_in_btx623_peak_14171",20,1.8603,4.26963,2.04889,97,"Distal Intergenic",4,40568128,40571634,3507,1,"SORBI_3004G139900","KXG30162",-120449
"4",40491258,40491525,268,"*","scl3_5g_peaks_in_btx623_peak_14172",14,1.689,3.14395,1.42363,66,"Distal Intergenic",4,40568128,40571634,3507,1,"SORBI_3004G139900","KXG30162",-76603
"4",40518741,40519067,327,"*","scl3_5g_peaks_in_btx623_peak_14173",22,1.90554,4.58794,2.2251,248,"Distal Intergenic",4,40568128,40571634,3507,1,"SORBI_3004G139900","KXG30162",-49061
"4",40563744,40563991,248,"*","scl3_5g_peaks_in_btx623_peak_14174",15,1.73231,3.41315,1.56889,70,"Distal Intergenic",4,40568128,40571634,3507,1,"SORBI_3004G139900","KXG30162",-4137
"4",40574871,40575129,259,"*","scl3_5g_peaks_in_btx623_peak_14175",14,1.689,3.14395,1.42363,105,"Distal Intergenic",4,40568128,40571634,3507,1,"SORBI_3004G139900","KXG30162",6743
"4",40620172,40620541,370,"*","scl3_5g_peaks_in_btx623_peak_14176",22,1.90554,4.58794,2.2251,194,"Distal Intergenic",4,40614975,40619158,4184,1,"SORBI_3004G140000","OQU84905",5197
"4",40638173,40638552,380,"*","scl3_5g_peaks_in_btx623_peak_14177",27,1.97294,5.37664,2.73092,301,"Distal Intergenic",4,40614975,40619158,4184,1,"SORBI_3004G140000","OQU84905",23198
"4",40681350,40682213,864,"*","scl3_5g_peaks_in_btx623_peak_14178a",20,1.86223,4.27992,2.04889,182,"Distal Intergenic",4,40713354,40713913,560,2,"SORBI_3004G140200","KXG30164",31700
"4",40681350,40682213,864,"*","scl3_5g_peaks_in_btx623_peak_14178b",21,1.85687,4.46754,2.19662,433,"Distal Intergenic",4,40713354,40713913,560,2,"SORBI_3004G140200","KXG30164",31700
"4",40683249,40683813,565,"*","scl3_5g_peaks_in_btx623_peak_14179",46,2.23692,8.06677,4.67662,144,"Distal Intergenic",4,40713354,40713913,560,2,"SORBI_3004G140200","KXG30164",30100
"4",40726983,40727245,263,"*","scl3_5g_peaks_in_btx623_peak_14180",40,2.23685,7.27783,4.05665,126,"Distal Intergenic",4,40713354,40713913,560,2,"SORBI_3004G140200","KXG30164",-13070
"4",40775717,40776085,369,"*","scl3_5g_peaks_in_btx623_peak_14181",22,1.90554,4.58794,2.2251,71,"Distal Intergenic",4,40799384,40804789,5406,1,"SORBI_3004G140300","EES05015",-23299
"4",40784066,40784654,589,"*","scl3_5g_peaks_in_btx623_peak_14182",34,2.12133,6.45995,3.45255,167,"Distal Intergenic",4,40799384,40804789,5406,1,"SORBI_3004G140300","EES05015",-14730
"4",40790086,40790407,322,"*","scl3_5g_peaks_in_btx623_peak_14183",19,1.69131,4.02235,1.9122,82,"Distal Intergenic",4,40799384,40804789,5406,1,"SORBI_3004G140300","EES05015",-8977
"4",40807041,40807590,550,"*","scl3_5g_peaks_in_btx623_peak_14184",38,2.20869,6.99387,3.81338,381,"Promoter (1-2kb)",4,40808675,40828401,19727,1,"SORBI_3004G140400","KXG30165",-1085
"4",40813651,40814107,457,"*","scl3_5g_peaks_in_btx623_peak_14185",20,1.86223,4.27992,2.04889,106,"Exon (KXG30165/SORBI_3004G140400, exon 6 of 10)",4,40808675,40828401,19727,1,"SORBI_3004G140400","KXG30165",4976
"4",40829329,40829799,471,"*","scl3_5g_peaks_in_btx623_peak_14186a",22,1.90554,4.58794,2.2251,72,"Distal Intergenic",4,40808675,40828401,19727,1,"SORBI_3004G140400","KXG30165",20654
"4",40829329,40829799,471,"*","scl3_5g_peaks_in_btx623_peak_14186b",14,1.689,3.14395,1.42363,394,"Distal Intergenic",4,40808675,40828401,19727,1,"SORBI_3004G140400","KXG30165",20654
"4",40834559,40834834,276,"*","scl3_5g_peaks_in_btx623_peak_14187",18,1.81892,3.98132,1.88071,65,"Distal Intergenic",4,40808675,40828401,19727,1,"SORBI_3004G140400","KXG30165",25884
"4",40839451,40839810,360,"*","scl3_5g_peaks_in_btx623_peak_14188",14,1.689,3.14395,1.42363,74,"Distal Intergenic",4,40808675,40828401,19727,1,"SORBI_3004G140400","KXG30165",30776
"4",40883811,40884144,334,"*","scl3_5g_peaks_in_btx623_peak_14189",27,1.95447,5.43105,2.77376,118,"Distal Intergenic",4,40949367,40951777,2411,1,"SORBI_3004G140501","OQU84906",-65223
"4",40898040,40898349,310,"*","scl3_5g_peaks_in_btx623_peak_14190",14,1.689,3.14395,1.42363,66,"Distal Intergenic",4,40949367,40951777,2411,1,"SORBI_3004G140501","OQU84906",-51018
"4",40946904,40947160,257,"*","scl3_5g_peaks_in_btx623_peak_14191",20,1.86223,4.27992,2.04889,103,"Distal Intergenic",4,40949367,40951777,2411,1,"SORBI_3004G140501","OQU84906",-2207
"4",40993015,40993353,339,"*","scl3_5g_peaks_in_btx623_peak_14192",18,1.81892,3.98132,1.88071,241,"Distal Intergenic",4,40988173,40988960,788,1,"SORBI_3004G140800","KXG30168",4842
"4",41110561,41110880,320,"*","scl3_5g_peaks_in_btx623_peak_14193",13,1.64026,2.90871,1.30423,157,"Distal Intergenic",4,41117256,41118003,748,1,"SORBI_3004G140900","KXG30170",-6376
"4",41319469,41319761,293,"*","scl3_5g_peaks_in_btx623_peak_14194",28,2.03546,5.56684,2.82382,115,"Distal Intergenic",4,41389950,41391521,1572,1,"SORBI_3004G141100","EES05019",-70189
"4",41325659,41326134,476,"*","scl3_5g_peaks_in_btx623_peak_14195",29,2.0132,5.70552,2.93786,182,"Distal Intergenic",4,41389950,41391521,1572,1,"SORBI_3004G141100","EES05019",-63816
"4",41326948,41327313,366,"*","scl3_5g_peaks_in_btx623_peak_14196",45,2.29672,7.88476,4.5162,225,"Distal Intergenic",4,41389950,41391521,1572,1,"SORBI_3004G141100","EES05019",-62637
"4",41335331,41335657,327,"*","scl3_5g_peaks_in_btx623_peak_14197",24,1.94885,4.90522,2.41411,187,"Distal Intergenic",4,41389950,41391521,1572,1,"SORBI_3004G141100","EES05019",-54293
"4",41344842,41345088,247,"*","scl3_5g_peaks_in_btx623_peak_14198",38,2.20869,6.99387,3.81338,156,"Distal Intergenic",4,41389950,41391521,1572,1,"SORBI_3004G141100","EES05019",-44862
"4",41379102,41379362,261,"*","scl3_5g_peaks_in_btx623_peak_14199",15,1.69913,3.41447,1.5689,1,"Distal Intergenic",4,41389950,41391521,1572,1,"SORBI_3004G141100","EES05019",-10588
"4",41436329,41436679,351,"*","scl3_5g_peaks_in_btx623_peak_14200",35,2.16539,6.62453,3.54399,229,"Distal Intergenic",4,41444148,41445740,1593,1,"SORBI_3004G141200","EES05020",-7469
"4",41447623,41447935,313,"*","scl3_5g_peaks_in_btx623_peak_14201",16,1.72963,3.45848,1.60293,68,"Distal Intergenic",4,41444148,41445740,1593,1,"SORBI_3004G141200","EES05020",3475
"4",41526390,41526644,255,"*","scl3_5g_peaks_in_btx623_peak_14202",14,1.689,3.14395,1.42363,74,"Intron (EES05022/SORBI_3004G141400, intron 4 of 5)",4,41524247,41527732,3486,1,"SORBI_3004G141400","EES05022",2143
"4",41556346,41556718,373,"*","scl3_5g_peaks_in_btx623_peak_14203",18,1.81892,3.98132,1.88071,72,"Promoter (<=1kb)",4,41556772,41560991,4220,1,"SORBI_3004G141700","OQU84909",-54
"4",41571387,41571653,267,"*","scl3_5g_peaks_in_btx623_peak_14204",26,1.99216,5.23157,2.61184,125,"Distal Intergenic",4,41556978,41560991,4014,1,"SORBI_3004G141700","EES05024",14409
"4",41578314,41578620,307,"*","scl3_5g_peaks_in_btx623_peak_14205",13,1.63227,2.91872,1.31181,97,"Distal Intergenic",4,41556978,41560991,4014,1,"SORBI_3004G141700","EES05024",21336
"4",41588294,41588782,489,"*","scl3_5g_peaks_in_btx623_peak_14206a",18,1.75958,3.85742,1.85025,79,"Distal Intergenic",4,41556978,41560991,4014,1,"SORBI_3004G141700","EES05024",31316
"4",41588294,41588782,489,"*","scl3_5g_peaks_in_btx623_peak_14206b",14,1.67313,3.17254,1.4453,420,"Distal Intergenic",4,41556978,41560991,4014,1,"SORBI_3004G141700","EES05024",31316
"4",41616659,41617094,436,"*","scl3_5g_peaks_in_btx623_peak_14207",20,1.86223,4.27992,2.04889,404,"Distal Intergenic",4,41625307,41663480,38174,1,"SORBI_3004G141800","KXG30174",-8213
"4",41656296,41656749,454,"*","scl3_5g_peaks_in_btx623_peak_14208a",17,1.74554,3.59954,1.71454,115,"Intron (KXG30174/SORBI_3004G141800, intron 21 of 24)",4,41634655,41663480,28826,1,"SORBI_3004G141800","OQU84912",21641
"4",41656296,41656749,454,"*","scl3_5g_peaks_in_btx623_peak_14208b",16,1.73408,3.54014,1.66791,188,"Intron (KXG30174/SORBI_3004G141800, intron 21 of 24)",4,41634655,41663480,28826,1,"SORBI_3004G141800","OQU84912",21641
"4",41676616,41676932,317,"*","scl3_5g_peaks_in_btx623_peak_14209",24,1.94885,4.90522,2.41411,111,"Distal Intergenic",4,41634655,41663480,28826,1,"SORBI_3004G141800","OQU84912",41961
"4",41681430,41681765,336,"*","scl3_5g_peaks_in_btx623_peak_14210",14,1.664,3.22972,1.49054,103,"Distal Intergenic",4,41634655,41663480,28826,1,"SORBI_3004G141800","OQU84912",46775
"4",41693318,41693649,332,"*","scl3_5g_peaks_in_btx623_peak_14211",15,1.68138,3.32102,1.56095,197,"Distal Intergenic",4,41634655,41663480,28826,1,"SORBI_3004G141800","OQU84912",58663
"4",41695947,41696254,308,"*","scl3_5g_peaks_in_btx623_peak_14212",28,2.03393,5.55807,2.82382,137,"Distal Intergenic",4,41634655,41663480,28826,1,"SORBI_3004G141800","OQU84912",61292
"4",41699409,41699810,402,"*","scl3_5g_peaks_in_btx623_peak_14213",22,1.87146,4.62349,2.2546,131,"Distal Intergenic",4,41634655,41663480,28826,1,"SORBI_3004G141800","OQU84912",64754
"4",41715139,41715568,430,"*","scl3_5g_peaks_in_btx623_peak_14214",14,1.689,3.14395,1.42363,82,"Distal Intergenic",4,41634655,41663480,28826,1,"SORBI_3004G141800","OQU84912",80484
"4",41765646,41765958,313,"*","scl3_5g_peaks_in_btx623_peak_14215",14,1.68319,3.11584,1.42363,65,"Distal Intergenic",4,41886745,41887219,475,1,"SORBI_3004G142000","KXG30176",-120787
"4",41796427,41796701,275,"*","scl3_5g_peaks_in_btx623_peak_14216",26,1.99216,5.23157,2.61184,164,"Distal Intergenic",4,41886745,41887219,475,1,"SORBI_3004G142000","KXG30176",-90044
"4",41811720,41811980,261,"*","scl3_5g_peaks_in_btx623_peak_14217",26,1.99216,5.23157,2.61184,103,"Distal Intergenic",4,41886745,41887219,475,1,"SORBI_3004G142000","KXG30176",-74765
"4",41817836,41818153,318,"*","scl3_5g_peaks_in_btx623_peak_14218",20,1.86223,4.27992,2.04889,96,"Distal Intergenic",4,41886745,41887219,475,1,"SORBI_3004G142000","KXG30176",-68592
"4",41819574,41819944,371,"*","scl3_5g_peaks_in_btx623_peak_14219",16,1.74934,3.55863,1.6814,79,"Distal Intergenic",4,41886745,41887219,475,1,"SORBI_3004G142000","KXG30176",-66801
"4",41823219,41823513,295,"*","scl3_5g_peaks_in_btx623_peak_14220",22,1.90554,4.58794,2.2251,139,"Distal Intergenic",4,41886745,41887219,475,1,"SORBI_3004G142000","KXG30176",-63232
"4",41846400,41846702,303,"*","scl3_5g_peaks_in_btx623_peak_14221",20,1.86223,4.27992,2.04889,109,"Distal Intergenic",4,41886745,41887219,475,1,"SORBI_3004G142000","KXG30176",-40043
"4",41860487,41860950,464,"*","scl3_5g_peaks_in_btx623_peak_14222",15,1.72582,3.43915,1.58836,174,"Distal Intergenic",4,41886745,41887219,475,1,"SORBI_3004G142000","KXG30176",-25795
"4",41866438,41867086,649,"*","scl3_5g_peaks_in_btx623_peak_14223",22,1.86314,4.64816,2.27431,561,"Distal Intergenic",4,41886745,41887219,475,1,"SORBI_3004G142000","KXG30176",-19659
"4",41869914,41870472,559,"*","scl3_5g_peaks_in_btx623_peak_14224",14,1.689,3.14395,1.42363,89,"Distal Intergenic",4,41886745,41887219,475,1,"SORBI_3004G142000","KXG30176",-16273
"4",41921121,41921860,740,"*","scl3_5g_peaks_in_btx623_peak_14225",22,1.9052,4.58609,2.2251,225,"Distal Intergenic",4,41886745,41887219,475,1,"SORBI_3004G142000","KXG30176",34376
"4",41926518,41926876,359,"*","scl3_5g_peaks_in_btx623_peak_14226",42,2.22017,7.5075,4.21803,153,"Distal Intergenic",4,41886745,41887219,475,1,"SORBI_3004G142000","KXG30176",39773
"4",41933703,41933958,256,"*","scl3_5g_peaks_in_btx623_peak_14227",30,2.07877,5.91086,3.04851,122,"Distal Intergenic",4,41886745,41887219,475,1,"SORBI_3004G142000","KXG30176",46958
"4",41944980,41945419,440,"*","scl3_5g_peaks_in_btx623_peak_14228",26,1.99216,5.23157,2.61184,148,"Distal Intergenic",4,41886745,41887219,475,1,"SORBI_3004G142000","KXG30176",58235
"4",41945859,41946432,574,"*","scl3_5g_peaks_in_btx623_peak_14229",15,1.68138,3.32102,1.56095,385,"Distal Intergenic",4,41886745,41887219,475,1,"SORBI_3004G142000","KXG30176",59114
"4",41994461,41994808,348,"*","scl3_5g_peaks_in_btx623_peak_14230",16,1.72889,3.51319,1.64648,78,"Distal Intergenic",4,42100521,42101627,1107,1,"SORBI_3004G142201","OQU84913",-105713
"4",42073270,42073621,352,"*","scl3_5g_peaks_in_btx623_peak_14231",77,2.41648,11.5303,7.78106,132,"Distal Intergenic",4,42100521,42101627,1107,1,"SORBI_3004G142201","OQU84913",-26900
"4",42075002,42075632,631,"*","scl3_5g_peaks_in_btx623_peak_14232",18,1.62173,3.98758,1.8865,170,"Distal Intergenic",4,42100521,42101627,1107,1,"SORBI_3004G142201","OQU84913",-24889
"4",42076012,42076382,371,"*","scl3_5g_peaks_in_btx623_peak_14233a",14,1.54446,3.11551,1.42363,110,"Distal Intergenic",4,42100521,42101627,1107,1,"SORBI_3004G142201","OQU84913",-24139
"4",42076012,42076382,371,"*","scl3_5g_peaks_in_btx623_peak_14233b",21,1.72832,4.3801,2.12803,202,"Distal Intergenic",4,42100521,42101627,1107,1,"SORBI_3004G142201","OQU84913",-24139
"4",42086007,42086279,273,"*","scl3_5g_peaks_in_btx623_peak_14234",26,1.99216,5.23157,2.61184,118,"Distal Intergenic",4,42100521,42101627,1107,1,"SORBI_3004G142201","OQU84913",-14242
"4",42101334,42101668,335,"*","scl3_5g_peaks_in_btx623_peak_14235",40,2.21095,7.22764,4.01263,173,"Promoter (<=1kb)",4,42100521,42101627,1107,1,"SORBI_3004G142201","OQU84913",813
"4",42120984,42121239,256,"*","scl3_5g_peaks_in_btx623_peak_14236",22,1.90554,4.58794,2.2251,199,"Distal Intergenic",4,42125144,42147835,22692,1,"SORBI_3004G142400","KXG30181",-3905
"4",42147476,42147722,247,"*","scl3_5g_peaks_in_btx623_peak_14237",20,1.75417,4.19246,2.04737,98,"Promoter (1-2kb)",4,42147321,42149191,1871,2,"SORBI_3004G142500","EES06772",1469
"4",42152133,42152789,657,"*","scl3_5g_peaks_in_btx623_peak_14238a",29,1.94722,5.71185,2.94358,116,"Distal Intergenic",4,42147321,42149191,1871,2,"SORBI_3004G142500","EES06772",-2942
"4",42152133,42152789,657,"*","scl3_5g_peaks_in_btx623_peak_14238b",23,1.85496,4.74339,2.35084,478,"Distal Intergenic",4,42147321,42149191,1871,2,"SORBI_3004G142500","EES06772",-2942
"4",42184155,42184497,343,"*","scl3_5g_peaks_in_btx623_peak_14239",45,2.3032,7.92593,4.55276,200,"Distal Intergenic",4,42147321,42149191,1871,2,"SORBI_3004G142500","EES06772",-34964
"4",42260488,42260749,262,"*","scl3_5g_peaks_in_btx623_peak_14240",17,1.77562,3.69234,1.72026,81,"Distal Intergenic",4,42248893,42251218,2326,1,"SORBI_3004G142700","OQU84914",11595
"4",42263533,42263807,275,"*","scl3_5g_peaks_in_btx623_peak_14241",30,2.07877,5.91086,3.04851,101,"Distal Intergenic",4,42248893,42251218,2326,1,"SORBI_3004G142700","OQU84914",14640
"4",42269778,42270425,648,"*","scl3_5g_peaks_in_btx623_peak_14242a",20,1.86223,4.27992,2.04889,108,"Distal Intergenic",4,42248893,42251218,2326,1,"SORBI_3004G142700","OQU84914",20885
"4",42269778,42270425,648,"*","scl3_5g_peaks_in_btx623_peak_14242b",28,2.00237,5.46458,2.80135,439,"Distal Intergenic",4,42248893,42251218,2326,1,"SORBI_3004G142700","OQU84914",20885
"4",42289948,42290247,300,"*","scl3_5g_peaks_in_btx623_peak_14243",17,1.77562,3.69234,1.72026,115,"Distal Intergenic",4,42248893,42251218,2326,1,"SORBI_3004G142700","OQU84914",41055
"4",42300274,42300721,448,"*","scl3_5g_peaks_in_btx623_peak_14244",15,1.73231,3.41315,1.56889,63,"Distal Intergenic",4,42248893,42251218,2326,1,"SORBI_3004G142700","OQU84914",51381
"4",42318026,42318331,306,"*","scl3_5g_peaks_in_btx623_peak_14245",14,1.65503,3.0814,1.42363,106,"Distal Intergenic",4,42248893,42251218,2326,1,"SORBI_3004G142700","OQU84914",69133
"4",42324586,42325156,571,"*","scl3_5g_peaks_in_btx623_peak_14246",18,1.81892,3.98132,1.88071,417,"Distal Intergenic",4,42248893,42251218,2326,1,"SORBI_3004G142700","OQU84914",75693
"4",42345633,42345910,278,"*","scl3_5g_peaks_in_btx623_peak_14247",20,1.86223,4.27992,2.04889,160,"Distal Intergenic",4,42416234,42419766,3533,1,"SORBI_3004G142800","EES05034",-70324
"4",42355296,42355956,661,"*","scl3_5g_peaks_in_btx623_peak_14248",26,1.99216,5.23157,2.61184,496,"Distal Intergenic",4,42416234,42419766,3533,1,"SORBI_3004G142800","EES05034",-60278
"4",42394060,42394660,601,"*","scl3_5g_peaks_in_btx623_peak_14249",15,1.73231,3.41315,1.56889,456,"Distal Intergenic",4,42416234,42419766,3533,1,"SORBI_3004G142800","EES05034",-21574
"4",42498388,42498830,443,"*","scl3_5g_peaks_in_btx623_peak_14250",24,1.87392,5.00583,2.49569,87,"Distal Intergenic",4,42500835,42504798,3964,2,"SORBI_3004G143300","KXG30190",5968
"4",42511007,42511523,517,"*","scl3_5g_peaks_in_btx623_peak_14251",17,1.77562,3.69234,1.72026,205,"Distal Intergenic",4,42500835,42505288,4454,2,"SORBI_3004G143300","EES06777",-5719
"4",42646375,42646784,410,"*","scl3_5g_peaks_in_btx623_peak_14252",20,1.86223,4.27992,2.04889,158,"Distal Intergenic",4,42612198,42614079,1882,1,"SORBI_3004G143400","OQU84920",34177
"4",42648820,42649227,408,"*","scl3_5g_peaks_in_btx623_peak_14253",22,1.90554,4.58794,2.2251,72,"Distal Intergenic",4,42612198,42614079,1882,1,"SORBI_3004G143400","OQU84920",36622
"4",42652058,42652413,356,"*","scl3_5g_peaks_in_btx623_peak_14254",17,1.77562,3.69234,1.72026,345,"Distal Intergenic",4,42612198,42614079,1882,1,"SORBI_3004G143400","OQU84920",39860
"4",42656044,42656339,296,"*","scl3_5g_peaks_in_btx623_peak_14255",47,2.31036,8.21233,4.77937,152,"Distal Intergenic",4,42695802,42698868,3067,1,"SORBI_3004G143550","OQU84921",-39463
"4",42659097,42659345,249,"*","scl3_5g_peaks_in_btx623_peak_14256",26,1.99216,5.23157,2.61184,144,"Distal Intergenic",4,42695802,42698868,3067,1,"SORBI_3004G143550","OQU84921",-36457
"4",42685157,42685627,471,"*","scl3_5g_peaks_in_btx623_peak_14257",14,1.689,3.14395,1.42363,129,"Exon (OQU84922/SORBI_3004G143475, exon 56 of 64)",4,42695802,42698868,3067,1,"SORBI_3004G143550","OQU84921",-10175
"4",42705980,42706262,283,"*","scl3_5g_peaks_in_btx623_peak_14258",22,1.90554,4.58794,2.2251,145,"Promoter (1-2kb)",4,42707101,42707791,691,2,"SORBI_3004G143625","OQU84923",1529
"4",42725154,42725400,247,"*","scl3_5g_peaks_in_btx623_peak_14259",17,1.73577,3.60803,1.72021,238,"Intron (OQU84922/SORBI_3004G143475, intron 28 of 63)",4,42707101,42707791,691,2,"SORBI_3004G143625","OQU84923",-17363
"4",42738520,42738869,350,"*","scl3_5g_peaks_in_btx623_peak_14260",44,2.2691,7.82524,4.4629,213,"Intron (OQU84922/SORBI_3004G143475, intron 22 of 63)",4,42679459,42767795,88337,2,"SORBI_3004G143475","OQU84922",28926
"4",42800347,42800625,279,"*","scl3_5g_peaks_in_btx623_peak_14261",15,1.73231,3.41315,1.56889,82,"Distal Intergenic",4,42679459,42767795,88337,2,"SORBI_3004G143475","OQU84922",-32552
"4",42858055,42858517,463,"*","scl3_5g_peaks_in_btx623_peak_14262",16,1.69443,3.49911,1.63621,329,"Distal Intergenic",4,42911754,42916991,5238,2,"SORBI_3004G143700","EES06783",58474
"4",42859796,42860100,305,"*","scl3_5g_peaks_in_btx623_peak_14263",19,1.81023,4.07023,1.95024,275,"Distal Intergenic",4,42911754,42916991,5238,2,"SORBI_3004G143700","EES06783",56891
"4",42860377,42860775,399,"*","scl3_5g_peaks_in_btx623_peak_14264",13,1.64119,2.96254,1.3465,81,"Distal Intergenic",4,42911754,42916991,5238,2,"SORBI_3004G143700","EES06783",56216
"4",42866579,42867039,461,"*","scl3_5g_peaks_in_btx623_peak_14265",13,1.60326,2.95791,1.34274,83,"Distal Intergenic",4,42911754,42916991,5238,2,"SORBI_3004G143700","EES06783",49952
"4",42868884,42869241,358,"*","scl3_5g_peaks_in_btx623_peak_14266",18,1.81892,3.98132,1.88071,13,"Distal Intergenic",4,42911754,42916991,5238,2,"SORBI_3004G143700","EES06783",47750
"4",42873280,42873806,527,"*","scl3_5g_peaks_in_btx623_peak_14267",20,1.86223,4.27992,2.04889,509,"Distal Intergenic",4,42911754,42916991,5238,2,"SORBI_3004G143700","EES06783",43185
"4",42877721,42878025,305,"*","scl3_5g_peaks_in_btx623_peak_14268",20,1.86223,4.27992,2.04889,230,"Distal Intergenic",4,42911754,42916991,5238,2,"SORBI_3004G143700","EES06783",38966
"4",42893136,42893386,251,"*","scl3_5g_peaks_in_btx623_peak_14269",30,2.07877,5.91086,3.04851,115,"Distal Intergenic",4,42911754,42916991,5238,2,"SORBI_3004G143700","EES06783",23605
"4",42906754,42907092,339,"*","scl3_5g_peaks_in_btx623_peak_14270",35,2.16539,6.62453,3.54399,117,"Distal Intergenic",4,42911754,42916991,5238,2,"SORBI_3004G143700","EES06783",9899
"4",42934008,42934339,332,"*","scl3_5g_peaks_in_btx623_peak_14271",23,1.91339,4.70879,2.3228,71,"Distal Intergenic",4,42911754,42916991,5238,2,"SORBI_3004G143700","EES06783",-17017
"4",42941346,42941778,433,"*","scl3_5g_peaks_in_btx623_peak_14272",24,1.92076,4.82857,2.41411,268,"Distal Intergenic",4,42911754,42916991,5238,2,"SORBI_3004G143700","EES06783",-24355
"4",42951009,42951382,374,"*","scl3_5g_peaks_in_btx623_peak_14273",15,1.71388,3.43548,1.58527,223,"Distal Intergenic",4,42911754,42916991,5238,2,"SORBI_3004G143700","EES06783",-34018
"4",42990510,42991156,647,"*","scl3_5g_peaks_in_btx623_peak_14274",18,1.79645,3.86426,1.85476,38,"Distal Intergenic",4,42911754,42916991,5238,2,"SORBI_3004G143700","EES06783",-73519
"4",43004771,43005152,382,"*","scl3_5g_peaks_in_btx623_peak_14275",16,1.70612,3.56322,1.68455,68,"Distal Intergenic",4,42911754,42916991,5238,2,"SORBI_3004G143700","EES06783",-87780
"4",43033876,43034354,479,"*","scl3_5g_peaks_in_btx623_peak_14276",26,1.99216,5.23157,2.61184,250,"Distal Intergenic",4,42911754,42916991,5238,2,"SORBI_3004G143700","EES06783",-116885
"4",43035935,43036319,385,"*","scl3_5g_peaks_in_btx623_peak_14277",17,1.7595,3.73374,1.75326,340,"Distal Intergenic",4,42911754,42916991,5238,2,"SORBI_3004G143700","EES06783",-118944
"4",43049919,43050403,485,"*","scl3_5g_peaks_in_btx623_peak_14278",19,1.78093,4.03909,1.92546,180,"Distal Intergenic",4,42911754,42916991,5238,2,"SORBI_3004G143700","EES06783",-132928
"4",43133986,43134484,499,"*","scl3_5g_peaks_in_btx623_peak_14279",30,2.07877,5.91086,3.04851,158,"Distal Intergenic",4,42911754,42916991,5238,2,"SORBI_3004G143700","EES06783",-216995
"4",43165318,43165871,554,"*","scl3_5g_peaks_in_btx623_peak_14280",30,1.90715,5.90738,3.04851,176,"Distal Intergenic",4,43408252,43409345,1094,2,"SORBI_3004G143801","OQU84924",243474
"4",43197788,43198045,258,"*","scl3_5g_peaks_in_btx623_peak_14281",32,2.12208,6.26348,3.28865,180,"Distal Intergenic",4,43408252,43409345,1094,2,"SORBI_3004G143801","OQU84924",211300
"4",43202771,43203586,816,"*","scl3_5g_peaks_in_btx623_peak_14282a",20,1.84541,4.26127,2.04889,118,"Distal Intergenic",4,43408252,43409345,1094,2,"SORBI_3004G143801","OQU84924",205759
"4",43202771,43203586,816,"*","scl3_5g_peaks_in_btx623_peak_14282b",25,1.91509,5.1092,2.57741,340,"Distal Intergenic",4,43408252,43409345,1094,2,"SORBI_3004G143801","OQU84924",205759
"4",43247548,43247839,292,"*","scl3_5g_peaks_in_btx623_peak_14283",28,2.02493,5.59658,2.84762,167,"Distal Intergenic",4,43408252,43409345,1094,2,"SORBI_3004G143801","OQU84924",161506
"4",43249351,43249631,281,"*","scl3_5g_peaks_in_btx623_peak_14284",26,1.98669,5.28677,2.65654,143,"Distal Intergenic",4,43408252,43409345,1094,2,"SORBI_3004G143801","OQU84924",159714
"4",43280240,43280695,456,"*","scl3_5g_peaks_in_btx623_peak_14285",30,2.07877,5.91086,3.04851,301,"Distal Intergenic",4,43408252,43409345,1094,2,"SORBI_3004G143801","OQU84924",128650
"4",43281423,43281747,325,"*","scl3_5g_peaks_in_btx623_peak_14286",15,1.72557,3.37966,1.56889,72,"Distal Intergenic",4,43408252,43409345,1094,2,"SORBI_3004G143801","OQU84924",127598
"4",43283167,43283533,367,"*","scl3_5g_peaks_in_btx623_peak_14287",13,1.66401,3.02313,1.39217,77,"Distal Intergenic",4,43408252,43409345,1094,2,"SORBI_3004G143801","OQU84924",125812
"4",43306811,43307082,272,"*","scl3_5g_peaks_in_btx623_peak_14288",15,1.73231,3.41315,1.56889,74,"Distal Intergenic",4,43408252,43409345,1094,2,"SORBI_3004G143801","OQU84924",102263
"4",43343969,43344226,258,"*","scl3_5g_peaks_in_btx623_peak_14289",20,1.86223,4.27992,2.04889,91,"Distal Intergenic",4,43408252,43409345,1094,2,"SORBI_3004G143801","OQU84924",65119
"4",43350401,43350897,497,"*","scl3_5g_peaks_in_btx623_peak_14290",32,2.12208,6.26348,3.28865,377,"Distal Intergenic",4,43408252,43409345,1094,2,"SORBI_3004G143801","OQU84924",58448
"4",43368253,43368530,278,"*","scl3_5g_peaks_in_btx623_peak_14291",30,2.07877,5.91086,3.04851,139,"Distal Intergenic",4,43408252,43409345,1094,2,"SORBI_3004G143801","OQU84924",40815
"4",43409156,43409484,329,"*","scl3_5g_peaks_in_btx623_peak_14292",15,1.63898,3.29395,1.5398,108,"Promoter (<=1kb)",4,43408252,43409345,1094,2,"SORBI_3004G143801","OQU84924",0
"4",43478448,43478708,261,"*","scl3_5g_peaks_in_btx623_peak_14293",28,2.03546,5.56684,2.82382,158,"Distal Intergenic",4,43520796,43529651,8856,1,"SORBI_3004G143900","EES05044",-42088
"4",43506450,43506713,264,"*","scl3_5g_peaks_in_btx623_peak_14294",20,1.86223,4.27992,2.04889,81,"Distal Intergenic",4,43520796,43529651,8856,1,"SORBI_3004G143900","EES05044",-14083
"4",43529930,43530186,257,"*","scl3_5g_peaks_in_btx623_peak_14295",15,1.73231,3.41315,1.56889,112,"Downstream (<=300bp)",4,43520796,43529651,8856,1,"SORBI_3004G143900","EES05044",9134
"4",43575383,43575629,247,"*","scl3_5g_peaks_in_btx623_peak_14296",26,1.90996,5.31029,2.6765,108,"Distal Intergenic",4,43579167,43583368,4202,2,"SORBI_3004G144000","KXG30195",7739
"4",43586447,43586796,350,"*","scl3_5g_peaks_in_btx623_peak_14297",18,1.81892,3.98132,1.88071,79,"Promoter (<=1kb)",4,43587489,43588392,904,1,"SORBI_3004G144050","OQU84925",-693
"4",43594802,43595137,336,"*","scl3_5g_peaks_in_btx623_peak_14298",24,1.94885,4.90522,2.41411,134,"Distal Intergenic",4,43587489,43588392,904,1,"SORBI_3004G144050","OQU84925",7313
"4",43604569,43605028,460,"*","scl3_5g_peaks_in_btx623_peak_14299",15,1.73231,3.41315,1.56889,75,"Distal Intergenic",4,43587489,43588392,904,1,"SORBI_3004G144050","OQU84925",17080
"4",43614294,43614621,328,"*","scl3_5g_peaks_in_btx623_peak_14300",20,1.81767,4.24622,2.04889,195,"Distal Intergenic",4,43587489,43588392,904,1,"SORBI_3004G144050","OQU84925",26805
"4",43633763,43634119,357,"*","scl3_5g_peaks_in_btx623_peak_14301",14,1.66838,3.09646,1.42363,84,"Distal Intergenic",4,43587489,43588392,904,1,"SORBI_3004G144050","OQU84925",46274
"4",43638784,43639258,475,"*","scl3_5g_peaks_in_btx623_peak_14302",19,1.79751,4.0669,1.94757,77,"Distal Intergenic",4,43587489,43588392,904,1,"SORBI_3004G144050","OQU84925",51295
"4",43684971,43685439,469,"*","scl3_5g_peaks_in_btx623_peak_14303",18,1.78857,3.88806,1.87391,327,"Distal Intergenic",4,43698403,43699755,1353,1,"SORBI_3004G144100","KXG30196",-12964
"4",43687942,43688474,533,"*","scl3_5g_peaks_in_btx623_peak_14304",16,1.72963,3.45848,1.60293,66,"Distal Intergenic",4,43698403,43699755,1353,1,"SORBI_3004G144100","KXG30196",-9929
"4",43734200,43734543,344,"*","scl3_5g_peaks_in_btx623_peak_14305",20,1.86223,4.27992,2.04889,209,"Intron (OQU84927/SORBI_3004G144200, intron 6 of 6)",4,43731319,43731924,606,2,"SORBI_3004G144150","OQU84926",-2276
"4",43735674,43736011,338,"*","scl3_5g_peaks_in_btx623_peak_14306",20,1.86223,4.27992,2.04889,322,"Exon (OQU84927/SORBI_3004G144200, exon 3 of 7)",4,43731319,43731924,606,2,"SORBI_3004G144150","OQU84926",-3750
"4",43744585,43745516,932,"*","scl3_5g_peaks_in_btx623_peak_14307a",45,2.22159,7.96052,4.58285,148,"Promoter (1-2kb)",4,43732274,43742622,10349,2,"SORBI_3004G144200","OQU84927",-1963
"4",43744585,43745516,932,"*","scl3_5g_peaks_in_btx623_peak_14307b",70,2.14611,10.7059,7.00602,494,"Promoter (1-2kb)",4,43732274,43742622,10349,2,"SORBI_3004G144200","OQU84927",-1963
"4",43744585,43745516,932,"*","scl3_5g_peaks_in_btx623_peak_14307c",19,1.66397,4.04745,1.93218,889,"Promoter (1-2kb)",4,43732274,43742622,10349,2,"SORBI_3004G144200","OQU84927",-1963
"4",43819798,43820112,315,"*","scl3_5g_peaks_in_btx623_peak_14308",30,2.07877,5.91086,3.04851,189,"Distal Intergenic",4,43807915,43809984,2070,1,"SORBI_3004G144300","KXG30198",11883
"4",43835256,43835531,276,"*","scl3_5g_peaks_in_btx623_peak_14309",17,1.77562,3.69234,1.72026,254,"Distal Intergenic",4,43827041,43832514,5474,2,"SORBI_3004G144400","OQU84929",-2742
"4",43845391,43845753,363,"*","scl3_5g_peaks_in_btx623_peak_14310",32,2.12208,6.26348,3.28865,155,"Promoter (1-2kb)",4,43841578,43844089,2512,2,"SORBI_3004G144433","OQU84930",-1302
"4",43864563,43864935,373,"*","scl3_5g_peaks_in_btx623_peak_14311",41,2.252,7.37135,4.10021,158,"Distal Intergenic",4,43841578,43844089,2512,2,"SORBI_3004G144433","OQU84930",-20474
"4",43870368,43870623,256,"*","scl3_5g_peaks_in_btx623_peak_14312",16,1.67988,3.52547,1.65713,104,"Distal Intergenic",4,43841578,43844089,2512,2,"SORBI_3004G144433","OQU84930",-26279
"4",43876744,43877063,320,"*","scl3_5g_peaks_in_btx623_peak_14313",13,1.6201,2.90618,1.30259,79,"Distal Intergenic",4,43900788,43902725,1938,1,"SORBI_3004G144466","OQU84931",-23725
"4",43879784,43880076,293,"*","scl3_5g_peaks_in_btx623_peak_14314",26,1.99216,5.23157,2.61184,123,"Distal Intergenic",4,43900788,43902725,1938,1,"SORBI_3004G144466","OQU84931",-20712
"4",43925727,43926373,647,"*","scl3_5g_peaks_in_btx623_peak_14315",20,1.86223,4.27992,2.04889,161,"Distal Intergenic",4,43900788,43902725,1938,1,"SORBI_3004G144466","OQU84931",24939
"4",43936410,43936835,426,"*","scl3_5g_peaks_in_btx623_peak_14316",17,1.77562,3.69234,1.72026,71,"Distal Intergenic",4,43961945,43965647,3703,2,"SORBI_3004G144500","OQU84932",28812
"4",43960084,43960362,279,"*","scl3_5g_peaks_in_btx623_peak_14317",35,2.16539,6.62453,3.54399,118,"3' UTR",4,43961945,43965647,3703,2,"SORBI_3004G144500","OQU84932",5285
"4",43983079,43983578,500,"*","scl3_5g_peaks_in_btx623_peak_14318",15,1.73231,3.41315,1.56889,68,"Distal Intergenic",4,43950623,43965866,15244,2,"SORBI_3004G144500","EES06794",-17213
"4",44016274,44016670,397,"*","scl3_5g_peaks_in_btx623_peak_14319",17,1.77562,3.69234,1.72026,112,"Distal Intergenic",4,44041637,44043653,2017,2,"SORBI_3004G144600","KXG30199",26983
"4",44025879,44026270,392,"*","scl3_5g_peaks_in_btx623_peak_14320",14,1.66814,3.04304,1.40811,104,"Distal Intergenic",4,44041637,44043653,2017,2,"SORBI_3004G144600","KXG30199",17383
"4",44039383,44039819,437,"*","scl3_5g_peaks_in_btx623_peak_14321",30,1.94318,5.9275,3.06361,140,"Distal Intergenic",4,44041637,44043653,2017,2,"SORBI_3004G144600","KXG30199",3834
"4",44076843,44077253,411,"*","scl3_5g_peaks_in_btx623_peak_14322",32,2.12208,6.26348,3.28865,225,"Distal Intergenic",4,44067606,44073448,5843,1,"SORBI_3004G144800","KXG30200",9237
"4",44078098,44078681,584,"*","scl3_5g_peaks_in_btx623_peak_14323",15,1.73231,3.41315,1.56889,237,"Distal Intergenic",4,44067606,44073448,5843,1,"SORBI_3004G144800","KXG30200",10492
"4",44134844,44135125,282,"*","scl3_5g_peaks_in_btx623_peak_14324",18,1.75227,3.93852,1.88071,77,"Distal Intergenic",4,44067606,44073448,5843,1,"SORBI_3004G144800","KXG30200",67238
"4",44149498,44149940,443,"*","scl3_5g_peaks_in_btx623_peak_14325",18,1.81892,3.98132,1.88071,106,"Distal Intergenic",4,44067606,44073448,5843,1,"SORBI_3004G144800","KXG30200",81892
"4",44152822,44153203,382,"*","scl3_5g_peaks_in_btx623_peak_14326",18,1.81892,3.98132,1.88071,233,"Distal Intergenic",4,44067606,44073448,5843,1,"SORBI_3004G144800","KXG30200",85216
"4",44172832,44173208,377,"*","scl3_5g_peaks_in_btx623_peak_14327a",15,1.6954,3.33996,1.56889,69,"Distal Intergenic",4,44067606,44073448,5843,1,"SORBI_3004G144800","KXG30200",105226
"4",44172832,44173208,377,"*","scl3_5g_peaks_in_btx623_peak_14327b",17,1.77562,3.69234,1.72026,330,"Distal Intergenic",4,44067606,44073448,5843,1,"SORBI_3004G144800","KXG30200",105226
"4",44179833,44180083,251,"*","scl3_5g_peaks_in_btx623_peak_14328",27,1.95339,5.42438,2.76847,158,"Distal Intergenic",4,44067606,44073448,5843,1,"SORBI_3004G144800","KXG30200",112227
"4",44197575,44198267,693,"*","scl3_5g_peaks_in_btx623_peak_14329",20,1.7622,4.24188,2.04889,286,"Distal Intergenic",4,44067606,44073448,5843,1,"SORBI_3004G144800","KXG30200",129969
"4",44213071,44213352,282,"*","scl3_5g_peaks_in_btx623_peak_14330",17,1.77562,3.69234,1.72026,120,"Distal Intergenic",4,44067606,44073448,5843,1,"SORBI_3004G144800","KXG30200",145465
"4",44250470,44250811,342,"*","scl3_5g_peaks_in_btx623_peak_14331",18,1.79201,3.84114,1.8362,98,"Distal Intergenic",4,44067606,44073448,5843,1,"SORBI_3004G144800","KXG30200",182864
"4",44255333,44255691,359,"*","scl3_5g_peaks_in_btx623_peak_14332",24,1.94885,4.90522,2.41411,133,"Distal Intergenic",4,44067606,44073448,5843,1,"SORBI_3004G144800","KXG30200",187727
"4",44276572,44276909,338,"*","scl3_5g_peaks_in_btx623_peak_14333",16,1.74934,3.55863,1.6814,81,"Distal Intergenic",4,44467385,44482770,15386,1,"SORBI_3004G145000","OQU84935",-190476
"4",44306987,44307278,292,"*","scl3_5g_peaks_in_btx623_peak_14334",28,2.03546,5.56684,2.82382,118,"Distal Intergenic",4,44467385,44482770,15386,1,"SORBI_3004G145000","OQU84935",-160107
"4",44349839,44350176,338,"*","scl3_5g_peaks_in_btx623_peak_14335",24,1.94885,4.90522,2.41411,210,"Distal Intergenic",4,44467385,44482770,15386,1,"SORBI_3004G145000","OQU84935",-117209
"4",44358091,44358907,817,"*","scl3_5g_peaks_in_btx623_peak_14336a",17,1.77562,3.69234,1.72026,220,"Distal Intergenic",4,44467385,44482770,15386,1,"SORBI_3004G145000","OQU84935",-108478
"4",44358091,44358907,817,"*","scl3_5g_peaks_in_btx623_peak_14336b",30,2.07877,5.91086,3.04851,590,"Distal Intergenic",4,44467385,44482770,15386,1,"SORBI_3004G145000","OQU84935",-108478
"4",44375103,44375716,614,"*","scl3_5g_peaks_in_btx623_peak_14337",28,2.03546,5.56684,2.82382,260,"Distal Intergenic",4,44467385,44482770,15386,1,"SORBI_3004G145000","OQU84935",-91669
"4",44393580,44393856,277,"*","scl3_5g_peaks_in_btx623_peak_14338",15,1.73231,3.41315,1.56889,121,"Distal Intergenic",4,44467385,44482770,15386,1,"SORBI_3004G145000","OQU84935",-73529
"4",44396114,44396387,274,"*","scl3_5g_peaks_in_btx623_peak_14339",14,1.689,3.14395,1.42363,100,"Distal Intergenic",4,44467385,44482770,15386,1,"SORBI_3004G145000","OQU84935",-70998
"4",44420884,44421132,249,"*","scl3_5g_peaks_in_btx623_peak_14340",16,1.72653,3.501,1.63794,229,"Distal Intergenic",4,44467385,44482770,15386,1,"SORBI_3004G145000","OQU84935",-46253
"4",44437223,44437525,303,"*","scl3_5g_peaks_in_btx623_peak_14341",22,1.86262,4.57259,2.2251,145,"Distal Intergenic",4,44467385,44482770,15386,1,"SORBI_3004G145000","OQU84935",-29860
"4",44441292,44441617,326,"*","scl3_5g_peaks_in_btx623_peak_14342",17,1.77562,3.69234,1.72026,262,"Distal Intergenic",4,44467385,44482770,15386,1,"SORBI_3004G145000","OQU84935",-25768
"4",44473563,44473822,260,"*","scl3_5g_peaks_in_btx623_peak_14343",14,1.68243,3.11214,1.42363,70,"Intron (OQU84935/SORBI_3004G145000, intron 7 of 21)",4,44467395,44482770,15376,1,"SORBI_3004G145000","OQU84934",6168
"4",44483104,44483413,310,"*","scl3_5g_peaks_in_btx623_peak_14344",39,2.22418,7.19952,3.98912,217,"Distal Intergenic",4,44467395,44482770,15376,1,"SORBI_3004G145000","OQU84934",15709
"4",44514051,44514344,294,"*","scl3_5g_peaks_in_btx623_peak_14345",15,1.6777,3.40753,1.56889,116,"Distal Intergenic",4,44467395,44482770,15376,1,"SORBI_3004G145000","OQU84934",46656
"4",44619795,44620173,379,"*","scl3_5g_peaks_in_btx623_peak_14346",50,2.38193,8.5513,5.0632,177,"Distal Intergenic",4,44730320,44735901,5582,1,"SORBI_3004G145200","EES05054",-110147
"4",44639416,44639699,284,"*","scl3_5g_peaks_in_btx623_peak_14347",16,1.74972,3.56052,1.68285,213,"Distal Intergenic",4,44730320,44735901,5582,1,"SORBI_3004G145200","EES05054",-90621
"4",44648354,44648669,316,"*","scl3_5g_peaks_in_btx623_peak_14348",18,1.81892,3.98132,1.88071,116,"Distal Intergenic",4,44730320,44735901,5582,1,"SORBI_3004G145200","EES05054",-81651
"4",44686156,44686675,520,"*","scl3_5g_peaks_in_btx623_peak_14349",21,1.803,4.36171,2.11259,210,"Distal Intergenic",4,44730320,44735901,5582,1,"SORBI_3004G145200","EES05054",-43645
"4",44722272,44722910,639,"*","scl3_5g_peaks_in_btx623_peak_14350",15,1.73231,3.41315,1.56889,201,"Distal Intergenic",4,44730320,44735901,5582,1,"SORBI_3004G145200","EES05054",-7410
"4",44726732,44727213,482,"*","scl3_5g_peaks_in_btx623_peak_14351",26,1.95872,5.20887,2.61184,80,"Distal Intergenic",4,44730320,44735901,5582,1,"SORBI_3004G145200","EES05054",-3107
"4",44744626,44745093,468,"*","scl3_5g_peaks_in_btx623_peak_14352",16,1.73741,3.55738,1.6814,112,"Distal Intergenic",4,44738170,44740410,2241,2,"SORBI_3004G145300","EES06797",-4216
"4",44747829,44748120,292,"*","scl3_5g_peaks_in_btx623_peak_14353",16,1.74934,3.55863,1.6814,68,"Distal Intergenic",4,44738170,44740410,2241,2,"SORBI_3004G145300","EES06797",-7419
"4",44764174,44764711,538,"*","scl3_5g_peaks_in_btx623_peak_14354",18,1.75958,3.85742,1.85025,209,"Distal Intergenic",4,44738170,44740410,2241,2,"SORBI_3004G145300","EES06797",-23764
"4",44765803,44766368,566,"*","scl3_5g_peaks_in_btx623_peak_14355",23,1.91879,4.73873,2.34737,163,"Distal Intergenic",4,44738170,44740410,2241,2,"SORBI_3004G145300","EES06797",-25393
"4",44808541,44808857,317,"*","scl3_5g_peaks_in_btx623_peak_14356",26,1.99216,5.23157,2.61184,203,"Distal Intergenic",4,44836216,44844772,8557,1,"SORBI_3004G145500","OQU84937",-27359
"4",44902502,44902875,374,"*","scl3_5g_peaks_in_btx623_peak_14357",22,1.90554,4.58794,2.2251,122,"Distal Intergenic",4,44929561,44935360,5800,1,"SORBI_3004G145600","EES05056",-26686
"4",44919865,44920191,327,"*","scl3_5g_peaks_in_btx623_peak_14358",15,1.73231,3.41315,1.56889,90,"Distal Intergenic",4,44929561,44935360,5800,1,"SORBI_3004G145600","EES05056",-9370
"4",44939045,44939341,297,"*","scl3_5g_peaks_in_btx623_peak_14359",32,2.12208,6.26348,3.28865,176,"Distal Intergenic",4,44929561,44935360,5800,1,"SORBI_3004G145600","EES05056",9484
"4",45028642,45029012,371,"*","scl3_5g_peaks_in_btx623_peak_14360",14,1.66447,3.18055,1.45206,93,"Promoter (<=1kb)",4,45028987,45031184,2198,1,"SORBI_3004G145801","OQU84940",0
"4",45062942,45063388,447,"*","scl3_5g_peaks_in_btx623_peak_14361",41,2.252,7.37135,4.10021,286,"Distal Intergenic",4,45035710,45038355,2646,2,"SORBI_3004G146000","EES06798",-24587
"4",45074312,45074673,362,"*","scl3_5g_peaks_in_btx623_peak_14362",30,2.07877,5.91086,3.04851,280,"Distal Intergenic",4,45035710,45038355,2646,2,"SORBI_3004G146000","EES06798",-35957
"4",45133238,45133491,254,"*","scl3_5g_peaks_in_btx623_peak_14363",20,1.85393,4.2357,2.04889,113,"Distal Intergenic",4,45227590,45229280,1691,1,"SORBI_3004G146100","KXG30209",-94099
"4",45161319,45161609,291,"*","scl3_5g_peaks_in_btx623_peak_14364",13,1.63227,2.91872,1.31181,66,"Distal Intergenic",4,45227590,45229280,1691,1,"SORBI_3004G146100","KXG30209",-65981
"4",45224665,45224960,296,"*","scl3_5g_peaks_in_btx623_peak_14365",17,1.75866,3.60602,1.72003,78,"Distal Intergenic",4,45227590,45229280,1691,1,"SORBI_3004G146100","KXG30209",-2630
"4",45243831,45244192,362,"*","scl3_5g_peaks_in_btx623_peak_14366",16,1.67017,3.57416,1.69426,83,"Distal Intergenic",4,45230004,45231820,1817,1,"SORBI_3004G146150","OQU84941",13827
"4",45281949,45282413,465,"*","scl3_5g_peaks_in_btx623_peak_14367a",17,1.77562,3.69234,1.72026,105,"Distal Intergenic",4,45273724,45279180,5457,2,"SORBI_3004G146200","OQU84943",-2769
"4",45281949,45282413,465,"*","scl3_5g_peaks_in_btx623_peak_14367b",14,1.689,3.14395,1.42363,434,"Distal Intergenic",4,45273724,45279180,5457,2,"SORBI_3004G146200","OQU84943",-2769
"4",45367736,45368113,378,"*","scl3_5g_peaks_in_btx623_peak_14368",15,1.6954,3.33996,1.56889,110,"Distal Intergenic",4,45390875,45395232,4358,1,"SORBI_3004G146300","KXG30212",-22762
"4",45414334,45414592,259,"*","scl3_5g_peaks_in_btx623_peak_14369",26,1.99216,5.23157,2.61184,103,"Promoter (<=1kb)",4,45414365,45415210,846,1,"SORBI_3004G146400","OQU84945",0
"4",45419947,45420254,308,"*","scl3_5g_peaks_in_btx623_peak_14370",15,1.73231,3.41315,1.56889,195,"Exon (OQU84946/SORBI_3004G146500, exon 11 of 14)",4,45414365,45415210,846,1,"SORBI_3004G146400","OQU84945",5582
"4",45508382,45508679,298,"*","scl3_5g_peaks_in_btx623_peak_14371",15,1.73231,3.41315,1.56889,106,"Distal Intergenic",4,45418114,45427846,9733,2,"SORBI_3004G146500","OQU84946",-80536
"4",45536084,45536338,255,"*","scl3_5g_peaks_in_btx623_peak_14372",17,1.71562,3.78571,1.79341,94,"Distal Intergenic",4,45582953,45592262,9310,2,"SORBI_3004G146600","KXG30215",55924
"4",45561878,45562292,415,"*","scl3_5g_peaks_in_btx623_peak_14373",18,1.81892,3.98132,1.88071,186,"Distal Intergenic",4,45582953,45592262,9310,2,"SORBI_3004G146600","KXG30215",29970
"4",45672650,45673288,639,"*","scl3_5g_peaks_in_btx623_peak_14374a",17,1.72892,3.68847,1.72026,75,"Distal Intergenic",4,45652488,45653771,1284,2,"SORBI_3004G146700","OQU84947",-18879
"4",45672650,45673288,639,"*","scl3_5g_peaks_in_btx623_peak_14374b",19,1.80678,4.05154,1.9357,400,"Distal Intergenic",4,45652488,45653771,1284,2,"SORBI_3004G146700","OQU84947",-18879
"4",45682948,45683348,401,"*","scl3_5g_peaks_in_btx623_peak_14375",18,1.81892,3.98132,1.88071,120,"Distal Intergenic",4,45652488,45653771,1284,2,"SORBI_3004G146700","OQU84947",-29177
"4",45693825,45694234,410,"*","scl3_5g_peaks_in_btx623_peak_14376",19,1.814,4.02324,1.9122,130,"Distal Intergenic",4,45719715,45724433,4719,2,"SORBI_3004G146800","EES06804",30199
"4",45707864,45708225,362,"*","scl3_5g_peaks_in_btx623_peak_14377",22,1.89899,4.55233,2.2251,225,"Distal Intergenic",4,45719715,45724433,4719,2,"SORBI_3004G146800","EES06804",16208
"4",45712135,45712466,332,"*","scl3_5g_peaks_in_btx623_peak_14378",32,2.12208,6.26348,3.28865,149,"Distal Intergenic",4,45719715,45724433,4719,2,"SORBI_3004G146800","EES06804",11967
"4",45714830,45715105,276,"*","scl3_5g_peaks_in_btx623_peak_14379",18,1.79379,3.91578,1.88071,249,"Distal Intergenic",4,45719715,45724433,4719,2,"SORBI_3004G146800","EES06804",9328
"4",45716496,45716913,418,"*","scl3_5g_peaks_in_btx623_peak_14380",20,1.8216,4.20018,2.04889,89,"Distal Intergenic",4,45719715,45724433,4719,2,"SORBI_3004G146800","EES06804",7520
"4",45730843,45731190,348,"*","scl3_5g_peaks_in_btx623_peak_14381",13,1.58886,3.01262,1.38515,124,"Distal Intergenic",4,45736108,45743572,7465,1,"SORBI_3004G146900","KXG30220",-4918
"4",45766287,45766662,376,"*","scl3_5g_peaks_in_btx623_peak_14382",28,2.03546,5.56684,2.82382,126,"Distal Intergenic",4,45736108,45743572,7465,1,"SORBI_3004G146900","KXG30220",30179
"4",45772301,45772623,323,"*","scl3_5g_peaks_in_btx623_peak_14383",14,1.689,3.14395,1.42363,79,"Distal Intergenic",4,45736108,45743572,7465,1,"SORBI_3004G146900","KXG30220",36193
"4",45794588,45795004,417,"*","scl3_5g_peaks_in_btx623_peak_14384",13,1.63738,2.99272,1.3699,230,"Distal Intergenic",4,45736108,45743572,7465,1,"SORBI_3004G146900","KXG30220",58480
"4",45798570,45799222,653,"*","scl3_5g_peaks_in_btx623_peak_14385",18,1.76409,4.00623,1.89999,161,"Distal Intergenic",4,45736108,45743572,7465,1,"SORBI_3004G146900","KXG30220",62462
"4",45836300,45836566,267,"*","scl3_5g_peaks_in_btx623_peak_14386",18,1.78857,3.88806,1.87391,169,"Distal Intergenic",4,45894768,45897683,2916,2,"SORBI_3004G147050","OQU84948",61117
"4",45843157,45843691,535,"*","scl3_5g_peaks_in_btx623_peak_14387",30,2.07877,5.91086,3.04851,91,"Distal Intergenic",4,45894768,45897683,2916,2,"SORBI_3004G147050","OQU84948",53992
"4",45846992,45847373,382,"*","scl3_5g_peaks_in_btx623_peak_14388",24,1.94885,4.90522,2.41411,183,"Distal Intergenic",4,45894768,45897683,2916,2,"SORBI_3004G147050","OQU84948",50310
"4",45851827,45852093,267,"*","scl3_5g_peaks_in_btx623_peak_14389",22,1.90554,4.58794,2.2251,230,"Distal Intergenic",4,45894768,45897683,2916,2,"SORBI_3004G147050","OQU84948",45590
"4",45875261,45875525,265,"*","scl3_5g_peaks_in_btx623_peak_14390",41,2.252,7.37135,4.10021,145,"Distal Intergenic",4,45894768,45897683,2916,2,"SORBI_3004G147050","OQU84948",22158
"4",45908602,45908853,252,"*","scl3_5g_peaks_in_btx623_peak_14391",35,2.16539,6.62453,3.54399,112,"Distal Intergenic",4,45894768,45897683,2916,2,"SORBI_3004G147050","OQU84948",-10919
"4",45935430,45935821,392,"*","scl3_5g_peaks_in_btx623_peak_14392",17,1.77562,3.69234,1.72026,67,"Distal Intergenic",4,45944675,45949937,5263,1,"SORBI_3004G147200","OQU84949",-8854
"4",45947356,45947609,254,"*","scl3_5g_peaks_in_btx623_peak_14393",18,1.81892,3.98132,1.88071,103,"3' UTR",4,45944733,45949937,5205,1,"SORBI_3004G147200","KXG30223",2623
"4",45963094,45963440,347,"*","scl3_5g_peaks_in_btx623_peak_14394",15,1.73231,3.41315,1.56889,130,"Distal Intergenic",4,45944733,45949937,5205,1,"SORBI_3004G147200","KXG30223",18361
"4",46015951,46016227,277,"*","scl3_5g_peaks_in_btx623_peak_14395",13,1.63903,3.001,1.37667,98,"Distal Intergenic",4,46036107,46048090,11984,2,"SORBI_3004G147300","KXG30224",31863
"4",46055027,46055661,635,"*","scl3_5g_peaks_in_btx623_peak_14396",18,1.80669,3.91756,1.88071,281,"Distal Intergenic",4,46036107,46048090,11984,2,"SORBI_3004G147300","KXG30224",-6937
"4",46081876,46082209,334,"*","scl3_5g_peaks_in_btx623_peak_14397",19,1.78805,4.01461,1.90693,85,"Distal Intergenic",4,46036107,46048090,11984,2,"SORBI_3004G147300","KXG30224",-33786
"4",46096513,46096833,321,"*","scl3_5g_peaks_in_btx623_peak_14398",54,2.42523,8.96,5.41761,200,"Distal Intergenic",4,46036107,46048090,11984,2,"SORBI_3004G147300","KXG30224",-48423
"4",46126872,46127181,310,"*","scl3_5g_peaks_in_btx623_peak_14399",26,1.99216,5.23157,2.61184,98,"Distal Intergenic",4,46036107,46048090,11984,2,"SORBI_3004G147300","KXG30224",-78782
"4",46169834,46170412,579,"*","scl3_5g_peaks_in_btx623_peak_14400a",24,1.94885,4.90522,2.41411,81,"Distal Intergenic",4,46036107,46048090,11984,2,"SORBI_3004G147300","KXG30224",-121744
"4",46169834,46170412,579,"*","scl3_5g_peaks_in_btx623_peak_14400b",47,2.33862,8.1502,4.72479,455,"Distal Intergenic",4,46036107,46048090,11984,2,"SORBI_3004G147300","KXG30224",-121744
"4",46186178,46186472,295,"*","scl3_5g_peaks_in_btx623_peak_14401",17,1.68553,3.61116,1.72026,107,"Distal Intergenic",4,46294580,46295657,1078,2,"SORBI_3004G147400","EES06818",109185
"4",46202791,46203063,273,"*","scl3_5g_peaks_in_btx623_peak_14402",19,1.75136,4.05434,1.93799,245,"Distal Intergenic",4,46294580,46295657,1078,2,"SORBI_3004G147400","EES06818",92594
"4",46257470,46257781,312,"*","scl3_5g_peaks_in_btx623_peak_14403a",14,1.689,3.14395,1.42363,120,"Distal Intergenic",4,46294580,46295657,1078,2,"SORBI_3004G147400","EES06818",37876
"4",46257470,46257781,312,"*","scl3_5g_peaks_in_btx623_peak_14403b",15,1.73231,3.41315,1.56889,195,"Distal Intergenic",4,46294580,46295657,1078,2,"SORBI_3004G147400","EES06818",37876
"4",46312642,46312901,260,"*","scl3_5g_peaks_in_btx623_peak_14404",57,2.10962,9.3445,5.7714,121,"Intron (OQU84950/SORBI_3004G147500, intron 17 of 27)",4,46308281,46323401,15121,2,"SORBI_3004G147500","OQU84950",10500
"4",46335656,46336098,443,"*","scl3_5g_peaks_in_btx623_peak_14405",39,2.20695,7.20243,3.99109,292,"Distal Intergenic",4,46308701,46323401,14701,2,"SORBI_3004G147500","EES06819",-12255
"4",46345309,46345623,315,"*","scl3_5g_peaks_in_btx623_peak_14406",32,2.12208,6.26348,3.28865,190,"Distal Intergenic",4,46354343,46359187,4845,1,"SORBI_3004G147600","KXG30225",-8720
"4",46357628,46357962,335,"*","scl3_5g_peaks_in_btx623_peak_14407",18,1.81892,3.98132,1.88071,24,"Exon (KXG30225/SORBI_3004G147600, exon 3 of 3)",4,46359500,46360057,558,2,"SORBI_3004G147700","EES06820",2095
"4",46374034,46374313,280,"*","scl3_5g_peaks_in_btx623_peak_14408",14,1.66814,3.04304,1.40811,82,"Distal Intergenic",4,46359500,46360057,558,2,"SORBI_3004G147700","EES06820",-13977
"4",46380311,46380575,265,"*","scl3_5g_peaks_in_btx623_peak_14409",18,1.77402,3.8108,1.81345,64,"Distal Intergenic",4,46384792,46389012,4221,2,"SORBI_3004G147800","EES06821",8437
"4",46394553,46394970,418,"*","scl3_5g_peaks_in_btx623_peak_14410",14,1.66052,3.21149,1.47652,71,"Distal Intergenic",4,46384581,46389240,4660,2,"SORBI_3004G147800","OQU84953",-5313
"4",46407510,46407775,266,"*","scl3_5g_peaks_in_btx623_peak_14411",14,1.61278,3.23837,1.49781,66,"Distal Intergenic",4,46384581,46389240,4660,2,"SORBI_3004G147800","OQU84953",-18270
"4",46422982,46423276,295,"*","scl3_5g_peaks_in_btx623_peak_14412",17,1.77633,3.75955,1.77284,107,"Distal Intergenic",4,46384581,46389240,4660,2,"SORBI_3004G147800","OQU84953",-33742
"4",46501820,46502120,301,"*","scl3_5g_peaks_in_btx623_peak_14413",14,1.689,3.14395,1.42363,77,"Distal Intergenic",4,46504202,46505252,1051,1,"SORBI_3004G148000","EES05073",-2082
"4",46539279,46539654,376,"*","scl3_5g_peaks_in_btx623_peak_14414",23,1.85806,4.76225,2.36507,233,"Promoter (<=1kb)",4,46538958,46542168,3211,1,"SORBI_3004G148200","EES05075",321
"4",46579785,46580119,335,"*","scl3_5g_peaks_in_btx623_peak_14415",25,1.96143,5.05825,2.5381,193,"Distal Intergenic",4,46616563,46617600,1038,1,"SORBI_3004G148300","EES05076",-36444
"4",46611510,46611946,437,"*","scl3_5g_peaks_in_btx623_peak_14416",54,2.42523,8.96,5.41761,161,"Distal Intergenic",4,46616563,46617600,1038,1,"SORBI_3004G148300","EES05076",-4617
"4",46640526,46640817,292,"*","scl3_5g_peaks_in_btx623_peak_14417",36,2.1115,6.69741,3.60536,214,"Distal Intergenic",4,46654949,46657413,2465,2,"SORBI_3004G148500","EES06833",16596
"4",46646129,46646377,249,"*","scl3_5g_peaks_in_btx623_peak_14418",20,1.86223,4.27992,2.04889,186,"Distal Intergenic",4,46654949,46657413,2465,2,"SORBI_3004G148500","EES06833",11036
"4",46647146,46647420,275,"*","scl3_5g_peaks_in_btx623_peak_14419",14,1.689,3.14395,1.42363,71,"Distal Intergenic",4,46654949,46657413,2465,2,"SORBI_3004G148500","EES06833",9993
"4",46673313,46673605,293,"*","scl3_5g_peaks_in_btx623_peak_14420",18,1.75395,3.8873,1.87359,86,"Distal Intergenic",4,46654949,46657413,2465,2,"SORBI_3004G148500","EES06833",-15900
"4",46687648,46688008,361,"*","scl3_5g_peaks_in_btx623_peak_14421",18,1.77613,3.88542,1.87254,83,"Intron (OQU84955/SORBI_3004G148600, intron 6 of 11)",4,46677122,46692976,15855,2,"SORBI_3004G148600","OQU84955",4968
"4",46693849,46694124,276,"*","scl3_5g_peaks_in_btx623_peak_14422",14,1.689,3.14395,1.42363,119,"Promoter (<=1kb)",4,46677122,46692976,15855,2,"SORBI_3004G148600","OQU84955",-873
"4",46736991,46737265,275,"*","scl3_5g_peaks_in_btx623_peak_14423",19,1.814,4.02324,1.9122,155,"Distal Intergenic",4,46695714,46699070,3357,1,"SORBI_3004G148750","OQU84956",41277
"4",46742502,46742766,265,"*","scl3_5g_peaks_in_btx623_peak_14424",22,1.87176,4.47808,2.20476,186,"Distal Intergenic",4,46695714,46699070,3357,1,"SORBI_3004G148750","OQU84956",46788
"4",46762153,46762421,269,"*","scl3_5g_peaks_in_btx623_peak_14425",23,1.78209,4.74557,2.35085,95,"Distal Intergenic",4,46695714,46699070,3357,1,"SORBI_3004G148750","OQU84956",66439
"4",46780673,46780971,299,"*","scl3_5g_peaks_in_btx623_peak_14426",18,1.76026,3.86117,1.85289,150,"Distal Intergenic",4,46851862,46859606,7745,1,"SORBI_3004G148900","EES05079",-70891
"4",46820179,46820593,415,"*","scl3_5g_peaks_in_btx623_peak_14427",18,1.81892,3.98132,1.88071,113,"Distal Intergenic",4,46851862,46859606,7745,1,"SORBI_3004G148900","EES05079",-31269
"4",46841793,46842210,418,"*","scl3_5g_peaks_in_btx623_peak_14428a",20,1.86223,4.27992,2.04889,191,"Distal Intergenic",4,46851862,46859606,7745,1,"SORBI_3004G148900","EES05079",-9652
"4",46841793,46842210,418,"*","scl3_5g_peaks_in_btx623_peak_14428b",22,1.90554,4.58794,2.2251,362,"Distal Intergenic",4,46851862,46859606,7745,1,"SORBI_3004G148900","EES05079",-9652
"4",46856173,46856475,303,"*","scl3_5g_peaks_in_btx623_peak_14429",18,1.81892,3.98132,1.88071,82,"Intron (EES05079/SORBI_3004G148900, intron 5 of 9)",4,46859744,46860966,1223,1,"SORBI_3004G149000","KXG30231",-3269
"4",46866364,46866646,283,"*","scl3_5g_peaks_in_btx623_peak_14430",26,1.99216,5.23157,2.61184,184,"Distal Intergenic",4,46861728,46863313,1586,2,"SORBI_3004G149100","KXG30232",-3051
"4",46874433,46874705,273,"*","scl3_5g_peaks_in_btx623_peak_14431",35,2.16539,6.62453,3.54399,134,"Distal Intergenic",4,46870222,46872834,2613,1,"SORBI_3004G149150","OQU84958",4211
"4",46911215,46911516,302,"*","scl3_5g_peaks_in_btx623_peak_14432",32,2.12208,6.26348,3.28865,141,"Promoter (1-2kb)",4,46905471,46912541,7071,2,"SORBI_3004G149200","OQU84959",1025
"4",46957369,46957831,463,"*","scl3_5g_peaks_in_btx623_peak_14433",15,1.71188,3.31169,1.55381,91,"Distal Intergenic",4,46964961,46968516,3556,1,"SORBI_3004G149600","EES05084",-7130
"4",46993185,46993438,254,"*","scl3_5g_peaks_in_btx623_peak_14434",35,2.16539,6.62453,3.54399,148,"Distal Intergenic",4,46974884,46983120,8237,2,"SORBI_3004G149700","EES06839",-10065
"4",47027721,47028102,382,"*","scl3_5g_peaks_in_btx623_peak_14435",21,1.85654,4.3937,2.13833,144,"Distal Intergenic",4,46974884,46983120,8237,2,"SORBI_3004G149700","EES06839",-44601
"4",47028371,47028812,442,"*","scl3_5g_peaks_in_btx623_peak_14436",14,1.66654,3.08738,1.42363,119,"Distal Intergenic",4,46974884,46983120,8237,2,"SORBI_3004G149700","EES06839",-45251
"4",47038992,47039299,308,"*","scl3_5g_peaks_in_btx623_peak_14437",17,1.76908,3.78459,1.79341,261,"Distal Intergenic",4,47076333,47092304,15972,2,"SORBI_3004G149800","KXG30237",53005
"4",47060367,47060656,290,"*","scl3_5g_peaks_in_btx623_peak_14438",14,1.689,3.14395,1.42363,63,"Distal Intergenic",4,47076333,47092304,15972,2,"SORBI_3004G149800","KXG30237",31648
"4",47172602,47172899,298,"*","scl3_5g_peaks_in_btx623_peak_14439",43,2.26483,7.68189,4.36937,138,"Distal Intergenic",4,47076333,47092304,15972,2,"SORBI_3004G149800","KXG30237",-80298
"4",47186483,47186764,282,"*","scl3_5g_peaks_in_btx623_peak_14440",30,2.07877,5.91086,3.04851,233,"Distal Intergenic",4,47076333,47092304,15972,2,"SORBI_3004G149800","KXG30237",-94179
"4",47210174,47210500,327,"*","scl3_5g_peaks_in_btx623_peak_14441",18,1.81892,3.98132,1.88071,319,"Distal Intergenic",4,47076333,47092304,15972,2,"SORBI_3004G149800","KXG30237",-117870
"4",47236169,47236461,293,"*","scl3_5g_peaks_in_btx623_peak_14442",22,1.90554,4.58794,2.2251,120,"Distal Intergenic",4,47076333,47092304,15972,2,"SORBI_3004G149800","KXG30237",-143865
"4",47241579,47241846,268,"*","scl3_5g_peaks_in_btx623_peak_14443",13,1.57987,3.00507,1.38018,49,"Distal Intergenic",4,47076333,47092304,15972,2,"SORBI_3004G149800","KXG30237",-149275
"4",47269814,47270275,462,"*","scl3_5g_peaks_in_btx623_peak_14444",22,1.87722,4.50834,2.2251,112,"Distal Intergenic",4,47423016,47426340,3325,1,"SORBI_3004G150200","EES05093",-152741
"4",47287120,47287900,781,"*","scl3_5g_peaks_in_btx623_peak_14445",32,2.12208,6.26348,3.28865,183,"Distal Intergenic",4,47423016,47426340,3325,1,"SORBI_3004G150200","EES05093",-135116
"4",47298230,47298544,315,"*","scl3_5g_peaks_in_btx623_peak_14446",57,2.46854,9.37619,5.78781,119,"Distal Intergenic",4,47423016,47426340,3325,1,"SORBI_3004G150200","EES05093",-124472
"4",47305641,47305962,322,"*","scl3_5g_peaks_in_btx623_peak_14447",15,1.68528,3.39527,1.56889,91,"Distal Intergenic",4,47423016,47426340,3325,1,"SORBI_3004G150200","EES05093",-117054
"4",47308030,47308410,381,"*","scl3_5g_peaks_in_btx623_peak_14448",13,1.62058,2.90862,1.30423,70,"Distal Intergenic",4,47423016,47426340,3325,1,"SORBI_3004G150200","EES05093",-114606
"4",47325035,47325457,423,"*","scl3_5g_peaks_in_btx623_peak_14449",17,1.77562,3.69234,1.72026,93,"Distal Intergenic",4,47423016,47426340,3325,1,"SORBI_3004G150200","EES05093",-97559
"4",47339150,47339488,339,"*","scl3_5g_peaks_in_btx623_peak_14450",15,1.73231,3.41315,1.56889,49,"Distal Intergenic",4,47423016,47426340,3325,1,"SORBI_3004G150200","EES05093",-83528
"4",47359186,47359617,432,"*","scl3_5g_peaks_in_btx623_peak_14451a",26,1.99216,5.23157,2.61184,75,"Distal Intergenic",4,47423016,47426340,3325,1,"SORBI_3004G150200","EES05093",-63399
"4",47359186,47359617,432,"*","scl3_5g_peaks_in_btx623_peak_14451b",17,1.77562,3.69234,1.72026,295,"Distal Intergenic",4,47423016,47426340,3325,1,"SORBI_3004G150200","EES05093",-63399
"4",47361930,47362258,329,"*","scl3_5g_peaks_in_btx623_peak_14452",14,1.689,3.14395,1.42363,74,"Distal Intergenic",4,47423016,47426340,3325,1,"SORBI_3004G150200","EES05093",-60758
"4",47403535,47403868,334,"*","scl3_5g_peaks_in_btx623_peak_14453",30,2.07877,5.91086,3.04851,150,"Distal Intergenic",4,47423016,47426340,3325,1,"SORBI_3004G150200","EES05093",-19148
"4",47450845,47451100,256,"*","scl3_5g_peaks_in_btx623_peak_14454",22,1.90554,4.58794,2.2251,98,"Distal Intergenic",4,47424978,47425657,680,2,"SORBI_3004G150300","KXG30240",-25188
"4",47456768,47457237,470,"*","scl3_5g_peaks_in_btx623_peak_14455",30,2.07877,5.91086,3.04851,258,"Distal Intergenic",4,47424978,47425657,680,2,"SORBI_3004G150300","KXG30240",-31111
"4",47486429,47486728,300,"*","scl3_5g_peaks_in_btx623_peak_14456",14,1.689,3.14395,1.42363,83,"Distal Intergenic",4,47524227,47528472,4246,1,"SORBI_3004G150400","EES05094",-37499
"4",47507174,47507429,256,"*","scl3_5g_peaks_in_btx623_peak_14457",28,2.03546,5.56684,2.82382,116,"Distal Intergenic",4,47524227,47528472,4246,1,"SORBI_3004G150400","EES05094",-16798
"4",47526567,47526882,316,"*","scl3_5g_peaks_in_btx623_peak_14458",18,1.74901,3.98018,1.88071,84,"Exon (EES05094/SORBI_3004G150400, exon 2 of 2)",4,47524227,47528472,4246,1,"SORBI_3004G150400","EES05094",2340
"4",47530326,47530686,361,"*","scl3_5g_peaks_in_btx623_peak_14459",15,1.73231,3.41315,1.56889,199,"Distal Intergenic",4,47535351,47537531,2181,1,"SORBI_3004G150600","OQU84962",-4665
"4",47570780,47571216,437,"*","scl3_5g_peaks_in_btx623_peak_14460",288,2.17533,32.9591,28.849,302,"Distal Intergenic",4,47535351,47537531,2181,1,"SORBI_3004G150600","OQU84962",35429
"4",47684926,47685466,541,"*","scl3_5g_peaks_in_btx623_peak_14461",14,1.689,3.14395,1.42363,77,"Promoter (<=1kb)",4,47684029,47702514,18486,1,"SORBI_3004G150700","KXG30243",897
"4",47688034,47688320,287,"*","scl3_5g_peaks_in_btx623_peak_14462",32,2.12208,6.26348,3.28865,148,"3' UTR",4,47684029,47702514,18486,1,"SORBI_3004G150700","KXG30243",4005
"4",47691156,47691551,396,"*","scl3_5g_peaks_in_btx623_peak_14463",17,1.77562,3.69234,1.72026,251,"3' UTR",4,47684029,47702514,18486,1,"SORBI_3004G150700","KXG30243",7127
"4",47693802,47694460,659,"*","scl3_5g_peaks_in_btx623_peak_14464",17,1.77562,3.69234,1.72026,460,"3' UTR",4,47703076,47705164,2089,1,"SORBI_3004G150800","KXG30244",-8616
"4",47720988,47721409,422,"*","scl3_5g_peaks_in_btx623_peak_14465",14,1.689,3.14395,1.42363,400,"Distal Intergenic",4,47730161,47734022,3862,2,"SORBI_3004G150901","OQU84965",12613
"4",47738735,47739172,438,"*","scl3_5g_peaks_in_btx623_peak_14466",17,1.77733,3.76472,1.7771,375,"Distal Intergenic",4,47732520,47734023,1504,2,"SORBI_3004G150901","OQU84964",-4712
"4",47747942,47748263,322,"*","scl3_5g_peaks_in_btx623_peak_14467",13,1.63341,2.97281,1.35496,146,"Distal Intergenic",4,47732520,47734023,1504,2,"SORBI_3004G150901","OQU84964",-13919
"4",47811411,47811762,352,"*","scl3_5g_peaks_in_btx623_peak_14468",20,1.80438,4.23755,2.04889,102,"Distal Intergenic",4,47816942,47846977,30036,2,"SORBI_3004G151000","OQU84966",35215
"4",47817970,47818754,785,"*","scl3_5g_peaks_in_btx623_peak_14469a",15,1.69109,3.31771,1.55896,433,"Exon (OQU84966/SORBI_3004G151000, exon 23 of 27)",4,47816942,47846977,30036,2,"SORBI_3004G151000","OQU84966",28223
"4",47817970,47818754,785,"*","scl3_5g_peaks_in_btx623_peak_14469b",23,1.89696,4.77038,2.37184,547,"Exon (OQU84966/SORBI_3004G151000, exon 23 of 27)",4,47816942,47846977,30036,2,"SORBI_3004G151000","OQU84966",28223
"4",47823914,47824186,273,"*","scl3_5g_peaks_in_btx623_peak_14470",22,1.85718,4.54131,2.2251,226,"Intron (OQU84966/SORBI_3004G151000, intron 22 of 26)",4,47816942,47846977,30036,2,"SORBI_3004G151000","OQU84966",22791
"4",47826253,47826547,295,"*","scl3_5g_peaks_in_btx623_peak_14471",14,1.67955,3.09822,1.42363,79,"Exon (OQU84966/SORBI_3004G151000, exon 21 of 27)",4,47816942,47846977,30036,2,"SORBI_3004G151000","OQU84966",20430
"4",47831456,47831847,392,"*","scl3_5g_peaks_in_btx623_peak_14472",29,1.99279,5.75453,2.97729,74,"Intron (OQU84966/SORBI_3004G151000, intron 18 of 26)",4,47816942,47846977,30036,2,"SORBI_3004G151000","OQU84966",15130
"4",47837241,47837548,308,"*","scl3_5g_peaks_in_btx623_peak_14473",13,1.64526,2.93275,1.32186,104,"Exon (OQU84966/SORBI_3004G151000, exon 16 of 27)",4,47816942,47846977,30036,2,"SORBI_3004G151000","OQU84966",9429
"4",47843056,47843493,438,"*","scl3_5g_peaks_in_btx623_peak_14474",14,1.68319,3.11584,1.42363,80,"Exon (OQU84966/SORBI_3004G151000, exon 5 of 27)",4,47816942,47846977,30036,2,"SORBI_3004G151000","OQU84966",3484
"4",47875347,47875613,267,"*","scl3_5g_peaks_in_btx623_peak_14475",15,1.73231,3.41315,1.56889,137,"Distal Intergenic",4,47816942,47846977,30036,2,"SORBI_3004G151000","OQU84966",-28370
"4",47908089,47908421,333,"*","scl3_5g_peaks_in_btx623_peak_14476",22,1.90554,4.58794,2.2251,164,"Promoter (1-2kb)",4,47905502,47910047,4546,2,"SORBI_3004G151200","EES06843",1626
"4",47933576,47934113,538,"*","scl3_5g_peaks_in_btx623_peak_14477",18,1.81892,3.98132,1.88071,78,"Exon (EES05101/SORBI_3004G151300, exon 3 of 8)",4,47930420,47937396,6977,1,"SORBI_3004G151300","KXG30249",3156
"4",47936812,47937081,270,"*","scl3_5g_peaks_in_btx623_peak_14478",24,1.94885,4.90522,2.41411,192,"3' UTR",4,47939294,47942488,3195,2,"SORBI_3004G151400","EES06845",5407
"4",47939009,47939310,302,"*","scl3_5g_peaks_in_btx623_peak_14479",22,1.90554,4.58794,2.2251,202,"3' UTR",4,47939294,47942488,3195,2,"SORBI_3004G151400","EES06845",3178
"4",47953926,47954500,575,"*","scl3_5g_peaks_in_btx623_peak_14480",14,1.689,3.14395,1.42363,373,"Distal Intergenic",4,47965117,47974791,9675,1,"SORBI_3004G151500","KXG30250",-10617
"4",47955995,47956292,298,"*","scl3_5g_peaks_in_btx623_peak_14481",24,1.94885,4.90522,2.41411,260,"Distal Intergenic",4,47965117,47974791,9675,1,"SORBI_3004G151500","KXG30250",-8825
"4",47975423,47975705,283,"*","scl3_5g_peaks_in_btx623_peak_14482",15,1.73231,3.41315,1.56889,121,"Distal Intergenic",4,47967603,47974791,7189,1,"SORBI_3004G151500","OQU84967",7820
"4",48018468,48019035,568,"*","scl3_5g_peaks_in_btx623_peak_14483",14,1.689,3.14395,1.42363,93,"Intron (EES05102/SORBI_3004G151600, intron 1 of 4)",4,48016070,48021019,4950,1,"SORBI_3004G151600","EES05102",2398
"4",48024260,48024633,374,"*","scl3_5g_peaks_in_btx623_peak_14484",15,1.73231,3.41315,1.56889,277,"Distal Intergenic",4,48027565,48034442,6878,1,"SORBI_3004G151700","KXG30252",-2932
"4",48044427,48044674,248,"*","scl3_5g_peaks_in_btx623_peak_14485",22,1.90554,4.58794,2.2251,104,"Distal Intergenic",4,48046258,48047235,978,2,"SORBI_3004G151900","KXG30254",2561
"4",48046402,48047145,744,"*","scl3_5g_peaks_in_btx623_peak_14486a",13,1.6201,2.90618,1.30259,85,"Promoter (<=1kb)",4,48046258,48047235,978,2,"SORBI_3004G151900","KXG30254",90
"4",48046402,48047145,744,"*","scl3_5g_peaks_in_btx623_peak_14486b",32,2.12208,6.26348,3.28865,640,"Promoter (<=1kb)",4,48046258,48047235,978,2,"SORBI_3004G151900","KXG30254",90
"4",48059973,48060575,603,"*","scl3_5g_peaks_in_btx623_peak_14487",13,1.6201,2.90618,1.30259,92,"3' UTR",4,48056965,48060291,3327,1,"SORBI_3004G152000","KXG30255",3008
"4",48064231,48064516,286,"*","scl3_5g_peaks_in_btx623_peak_14488",18,1.81892,3.98132,1.88071,250,"Distal Intergenic",4,48067346,48070246,2901,1,"SORBI_3004G152100","EES05105",-2830
"4",48065010,48065501,492,"*","scl3_5g_peaks_in_btx623_peak_14489",28,2.03546,5.56684,2.82382,108,"Promoter (1-2kb)",4,48067346,48070246,2901,1,"SORBI_3004G152100","EES05105",-1845
"4",48065882,48066199,318,"*","scl3_5g_peaks_in_btx623_peak_14490",29,2.03254,5.73196,2.95907,243,"Promoter (1-2kb)",4,48067346,48070246,2901,1,"SORBI_3004G152100","EES05105",-1147
"4",48070007,48070291,285,"*","scl3_5g_peaks_in_btx623_peak_14491",22,1.88736,4.5645,2.2251,87,"Promoter (<=1kb)",4,48071219,48076682,5464,1,"SORBI_3004G152200","EES05106",-928
"4",48083417,48083961,545,"*","scl3_5g_peaks_in_btx623_peak_14492",48,2.34668,8.32553,4.8814,170,"Distal Intergenic",4,48071219,48076682,5464,1,"SORBI_3004G152200","EES05106",12198
"4",48085767,48086084,318,"*","scl3_5g_peaks_in_btx623_peak_14493",21,1.85687,4.46754,2.19662,115,"Distal Intergenic",4,48096694,48100012,3319,1,"SORBI_3004G152300","EES05109",-10610
"4",48093837,48094259,423,"*","scl3_5g_peaks_in_btx623_peak_14494",14,1.689,3.14395,1.42363,81,"Distal Intergenic",4,48096694,48100012,3319,1,"SORBI_3004G152300","EES05109",-2435
"4",48102176,48102436,261,"*","scl3_5g_peaks_in_btx623_peak_14495",23,1.87761,4.73309,2.34213,193,"Promoter (1-2kb)",4,48100604,48103042,2439,1,"SORBI_3004G152400","EES05112",1572
"4",48104645,48105098,454,"*","scl3_5g_peaks_in_btx623_peak_14496",32,2.12208,6.26348,3.28865,122,"Distal Intergenic",4,48100604,48103042,2439,1,"SORBI_3004G152400","EES05112",4041
"4",48118598,48118850,253,"*","scl3_5g_peaks_in_btx623_peak_14497",16,1.74873,3.5555,1.68061,93,"Distal Intergenic",4,48100604,48103042,2439,1,"SORBI_3004G152400","EES05112",17994
"4",48139351,48139648,298,"*","scl3_5g_peaks_in_btx623_peak_14498",18,1.80463,3.90685,1.88071,87,"Distal Intergenic",4,48100604,48103042,2439,1,"SORBI_3004G152400","EES05112",38747
"4",48208451,48208697,247,"*","scl3_5g_peaks_in_btx623_peak_14499",41,2.252,7.37135,4.10021,118,"Distal Intergenic",4,48100604,48103042,2439,1,"SORBI_3004G152400","EES05112",107847
"4",48262693,48263022,330,"*","scl3_5g_peaks_in_btx623_peak_14500",17,1.75719,3.78288,1.79237,209,"Distal Intergenic",4,48336518,48339646,3129,1,"SORBI_3004G152601","OQU84971",-73496
"4",48263960,48264225,266,"*","scl3_5g_peaks_in_btx623_peak_14501",24,1.91791,4.89103,2.41411,150,"Distal Intergenic",4,48336518,48339646,3129,1,"SORBI_3004G152601","OQU84971",-72293
"4",48267809,48268150,342,"*","scl3_5g_peaks_in_btx623_peak_14502",18,1.73216,3.88192,1.87059,189,"Distal Intergenic",4,48336518,48339646,3129,1,"SORBI_3004G152601","OQU84971",-68368
"4",48273957,48274274,318,"*","scl3_5g_peaks_in_btx623_peak_14503",13,1.63445,3.02655,1.39521,69,"Distal Intergenic",4,48336518,48339646,3129,1,"SORBI_3004G152601","OQU84971",-62244
"4",48286369,48286854,486,"*","scl3_5g_peaks_in_btx623_peak_14504",30,2.07877,5.91086,3.04851,171,"Distal Intergenic",4,48336518,48339646,3129,1,"SORBI_3004G152601","OQU84971",-49664
"4",48310776,48311123,348,"*","scl3_5g_peaks_in_btx623_peak_14505",14,1.68319,3.11584,1.42363,64,"Distal Intergenic",4,48336518,48339646,3129,1,"SORBI_3004G152601","OQU84971",-25395
"4",48335120,48335468,349,"*","scl3_5g_peaks_in_btx623_peak_14506",28,2.03546,5.56684,2.82382,225,"Promoter (1-2kb)",4,48336518,48339646,3129,1,"SORBI_3004G152601","OQU84971",-1050
"4",48351440,48351710,271,"*","scl3_5g_peaks_in_btx623_peak_14507",24,1.94885,4.90522,2.41411,121,"Exon (EES06851/SORBI_3004G152800, exon 8 of 11)",4,48349561,48354980,5420,2,"SORBI_3004G152800","EES06851",3270
"4",48363998,48364293,296,"*","scl3_5g_peaks_in_btx623_peak_14508",24,1.94885,4.90522,2.41411,170,"Distal Intergenic",4,48349561,48354980,5420,2,"SORBI_3004G152800","EES06851",-9018
"4",48379967,48380250,284,"*","scl3_5g_peaks_in_btx623_peak_14509",24,1.94885,4.90522,2.41411,117,"Distal Intergenic",4,48383373,48386887,3515,2,"SORBI_3004G152900","EES06852",6637
"4",48397588,48397841,254,"*","scl3_5g_peaks_in_btx623_peak_14510",18,1.81892,3.98132,1.88071,225,"Exon (KXG30258/SORBI_3004G153000, exon 5 of 6)",4,48395164,48399044,3881,1,"SORBI_3004G153000","KXG30259",2424
"4",48398778,48399146,369,"*","scl3_5g_peaks_in_btx623_peak_14511",15,1.66399,3.43535,1.58527,195,"3' UTR",4,48395164,48399044,3881,1,"SORBI_3004G153000","KXG30259",3614
"4",48400337,48400600,264,"*","scl3_5g_peaks_in_btx623_peak_14512",20,1.81188,4.14643,2.01003,151,"Distal Intergenic",4,48395164,48399044,3881,1,"SORBI_3004G153000","KXG30259",5173
"4",48402561,48402952,392,"*","scl3_5g_peaks_in_btx623_peak_14513",15,1.71625,3.33341,1.56889,85,"Distal Intergenic",4,48395164,48399044,3881,1,"SORBI_3004G153000","KXG30259",7397
"4",48404136,48404420,285,"*","scl3_5g_peaks_in_btx623_peak_14514",14,1.61902,3.04143,1.40705,136,"Distal Intergenic",4,48395164,48399044,3881,1,"SORBI_3004G153000","KXG30259",8972
"4",48406739,48407170,432,"*","scl3_5g_peaks_in_btx623_peak_14515",15,1.73231,3.41315,1.56889,82,"Distal Intergenic",4,48415242,48419129,3888,1,"SORBI_3004G153100","KXG30260",-8072
"4",48419506,48419784,279,"*","scl3_5g_peaks_in_btx623_peak_14516",15,1.69151,3.26535,1.51742,236,"Promoter (1-2kb)",4,48421407,48427225,5819,1,"SORBI_3004G153200","EES05114",-1623
"4",48434430,48434717,288,"*","scl3_5g_peaks_in_btx623_peak_14517",20,1.86223,4.27992,2.04889,136,"Promoter (1-2kb)",4,48432964,48433203,240,2,"SORBI_3004G153501","OQU84982",-1227
"4",48446140,48446407,268,"*","scl3_5g_peaks_in_btx623_peak_14518",32,2.12208,6.26348,3.28865,134,"Distal Intergenic",4,48432964,48433203,240,2,"SORBI_3004G153501","OQU84982",-12937
"4",48494269,48494766,498,"*","scl3_5g_peaks_in_btx623_peak_14519",18,1.74077,3.81323,1.81487,319,"Distal Intergenic",4,48432964,48433203,240,2,"SORBI_3004G153501","OQU84982",-61066
"4",48639803,48640080,278,"*","scl3_5g_peaks_in_btx623_peak_14520",24,1.94885,4.90522,2.41411,239,"Distal Intergenic",4,48618128,48628709,10582,2,"SORBI_3004G153900","OQU84987",-11094
"4",48661142,48661580,439,"*","scl3_5g_peaks_in_btx623_peak_14521",17,1.77182,3.73608,1.75341,403,"Distal Intergenic",4,48618128,48628709,10582,2,"SORBI_3004G153900","OQU84987",-32433
"4",48685396,48685794,399,"*","scl3_5g_peaks_in_btx623_peak_14522",18,1.81892,3.98132,1.88071,128,"Distal Intergenic",4,48702790,48707871,5082,1,"SORBI_3004G154000","OQU84988",-16996
"4",48714926,48715330,405,"*","scl3_5g_peaks_in_btx623_peak_14523",17,1.72358,3.65911,1.72026,96,"Promoter (1-2kb)",4,48711580,48717227,5648,2,"SORBI_3004G154200","EES06857",1897
"4",48729816,48730153,338,"*","scl3_5g_peaks_in_btx623_peak_14524",14,1.689,3.14395,1.42363,181,"Distal Intergenic",4,48711580,48717227,5648,2,"SORBI_3004G154200","EES06857",-12589
"4",48756193,48756439,247,"*","scl3_5g_peaks_in_btx623_peak_14525",18,1.81892,3.98132,1.88071,240,"Distal Intergenic",4,48711580,48717227,5648,2,"SORBI_3004G154200","EES06857",-38966
"4",48784290,48785150,861,"*","scl3_5g_peaks_in_btx623_peak_14526a",24,1.94885,4.90522,2.41411,152,"Distal Intergenic",4,48711580,48717227,5648,2,"SORBI_3004G154200","EES06857",-67063
"4",48784290,48785150,861,"*","scl3_5g_peaks_in_btx623_peak_14526b",21,1.83779,4.42966,2.16767,471,"Distal Intergenic",4,48711580,48717227,5648,2,"SORBI_3004G154200","EES06857",-67063
"4",48784290,48785150,861,"*","scl3_5g_peaks_in_btx623_peak_14526c",19,1.814,4.02324,1.9122,663,"Distal Intergenic",4,48711580,48717227,5648,2,"SORBI_3004G154200","EES06857",-67063
"4",48790854,48791269,416,"*","scl3_5g_peaks_in_btx623_peak_14527",14,1.67307,3.17226,1.4453,90,"Distal Intergenic",4,48852450,48859168,6719,1,"SORBI_3004G154300","KXG30267",-61181
"4",48806279,48806601,323,"*","scl3_5g_peaks_in_btx623_peak_14528",22,1.90554,4.58794,2.2251,148,"Distal Intergenic",4,48852450,48859168,6719,1,"SORBI_3004G154300","KXG30267",-45849
"4",48836886,48837135,250,"*","scl3_5g_peaks_in_btx623_peak_14529",17,1.75469,3.70823,1.7328,191,"Distal Intergenic",4,48852450,48859168,6719,1,"SORBI_3004G154300","KXG30267",-15315
"4",48845162,48845779,618,"*","scl3_5g_peaks_in_btx623_peak_14530",15,1.73231,3.41315,1.56889,96,"Distal Intergenic",4,48852450,48859168,6719,1,"SORBI_3004G154300","KXG30267",-6671
"4",48856761,48857009,249,"*","scl3_5g_peaks_in_btx623_peak_14531",18,1.81892,3.98132,1.88071,140,"Exon (KXG30267/SORBI_3004G154300, exon 10 of 14)",4,48852450,48859168,6719,1,"SORBI_3004G154300","KXG30267",4311
"4",48858232,48858516,285,"*","scl3_5g_peaks_in_btx623_peak_14532",14,1.689,3.14395,1.42363,89,"Exon (KXG30267/SORBI_3004G154300, exon 13 of 14)",4,48852450,48859168,6719,1,"SORBI_3004G154300","KXG30267",5782
"4",48873671,48873988,318,"*","scl3_5g_peaks_in_btx623_peak_14533",38,2.20869,6.99387,3.81338,122,"Distal Intergenic",4,48852450,48859168,6719,1,"SORBI_3004G154300","KXG30267",21221
"4",48970983,48971311,329,"*","scl3_5g_peaks_in_btx623_peak_14534",110,2.98823,14.9134,11.0261,169,"Distal Intergenic",4,48977979,48979099,1121,1,"SORBI_3004G154400","EES05119",-6668
"4",48982568,48982921,354,"*","scl3_5g_peaks_in_btx623_peak_14535",20,1.7871,4.33123,2.08772,106,"Distal Intergenic",4,48977979,48979099,1121,1,"SORBI_3004G154400","EES05119",4589
"4",48999502,49000078,577,"*","scl3_5g_peaks_in_btx623_peak_14536",15,1.67731,3.24668,1.50367,55,"Distal Intergenic",4,49016393,49017426,1034,2,"SORBI_3004G154466","OQU84993",17348
"4",49037553,49037806,254,"*","scl3_5g_peaks_in_btx623_peak_14537",18,1.81892,3.98132,1.88071,67,"Distal Intergenic",4,49017794,49018434,641,2,"SORBI_3004G154532","OQU84994",-19119
"4",49051249,49051605,357,"*","scl3_5g_peaks_in_btx623_peak_14538",15,1.71036,3.36074,1.56889,114,"Distal Intergenic",4,49060328,49061419,1092,1,"SORBI_3004G154600","EES05120",-8723
"4",49064536,49064815,280,"*","scl3_5g_peaks_in_btx623_peak_14539",17,1.77562,3.69234,1.72026,143,"Distal Intergenic",4,49060328,49061419,1092,1,"SORBI_3004G154600","EES05120",4208
"4",49082929,49083395,467,"*","scl3_5g_peaks_in_btx623_peak_14540",21,1.8209,4.46846,2.19685,143,"Distal Intergenic",4,49060328,49061419,1092,1,"SORBI_3004G154600","EES05120",22601
"4",49105826,49106510,685,"*","scl3_5g_peaks_in_btx623_peak_14541a",19,1.80826,4.05955,1.94289,149,"Distal Intergenic",4,49116419,49118991,2573,2,"SORBI_3004G154700","KXG30269",12481
"4",49105826,49106510,685,"*","scl3_5g_peaks_in_btx623_peak_14541b",28,1.98991,5.47793,2.81208,338,"Distal Intergenic",4,49116419,49118991,2573,2,"SORBI_3004G154700","KXG30269",12481
"4",49105826,49106510,685,"*","scl3_5g_peaks_in_btx623_peak_14541c",26,1.96665,5.33908,2.69986,623,"Distal Intergenic",4,49116419,49118991,2573,2,"SORBI_3004G154700","KXG30269",12481
"4",49158345,49159277,933,"*","scl3_5g_peaks_in_btx623_peak_14542a",50,2.38193,8.5513,5.0632,116,"Distal Intergenic",4,49152675,49153313,639,2,"SORBI_3004G155300","KXG30271",-5032
"4",49158345,49159277,933,"*","scl3_5g_peaks_in_btx623_peak_14542b",28,1.98151,5.51308,2.82382,580,"Distal Intergenic",4,49152675,49153313,639,2,"SORBI_3004G155300","KXG30271",-5032
"4",49162242,49162529,288,"*","scl3_5g_peaks_in_btx623_peak_14543",14,1.689,3.14395,1.42363,78,"Distal Intergenic",4,49152675,49153313,639,2,"SORBI_3004G155300","KXG30271",-8929
"4",49227952,49228258,307,"*","scl3_5g_peaks_in_btx623_peak_14544",27,2.00535,5.39398,2.74419,119,"Distal Intergenic",4,49225007,49227084,2078,1,"SORBI_3004G155400","EES05123",2945
"4",49234987,49235254,268,"*","scl3_5g_peaks_in_btx623_peak_14545",28,1.99953,5.53525,2.82382,181,"Exon (KXG30275/SORBI_3004G155600, exon 1 of 1)",4,49232903,49236916,4014,1,"SORBI_3004G155600","OQU85002",2084
"4",49273191,49273493,303,"*","scl3_5g_peaks_in_btx623_peak_14546",28,2.00237,5.46458,2.80135,120,"Distal Intergenic",4,49254366,49257549,3184,1,"SORBI_3004G155900","EES05126",18825
"4",49287073,49287409,337,"*","scl3_5g_peaks_in_btx623_peak_14547",14,1.689,3.14395,1.42363,68,"Distal Intergenic",4,49254366,49257549,3184,1,"SORBI_3004G155900","EES05126",32707
"4",49331650,49331930,281,"*","scl3_5g_peaks_in_btx623_peak_14548",202,1.50274,24.2584,20.2163,160,"Promoter (<=1kb)",4,49332166,49336496,4331,1,"SORBI_3004G156000","EES05127",-236
"4",49345602,49346430,829,"*","scl3_5g_peaks_in_btx623_peak_14549a",20,1.79868,4.13914,2.00419,209,"Distal Intergenic",4,49332166,49336496,4331,1,"SORBI_3004G156000","EES05127",13436
"4",49345602,49346430,829,"*","scl3_5g_peaks_in_btx623_peak_14549b",13,1.59318,2.94872,1.33543,652,"Distal Intergenic",4,49332166,49336496,4331,1,"SORBI_3004G156000","EES05127",13436
"4",49430442,49430860,419,"*","scl3_5g_peaks_in_btx623_peak_14550",14,1.689,3.14395,1.42363,72,"Exon (OQU85005/SORBI_3004G156200, exon 2 of 46)",4,49428046,49451532,23487,1,"SORBI_3004G156200","OQU85005",2396
"4",49433113,49433649,537,"*","scl3_5g_peaks_in_btx623_peak_14551",15,1.73231,3.41315,1.56889,94,"Exon (OQU85005/SORBI_3004G156200, exon 8 of 46)",4,49428046,49451532,23487,1,"SORBI_3004G156200","OQU85005",5067
"4",49438788,49439036,249,"*","scl3_5g_peaks_in_btx623_peak_14552",22,1.90554,4.58794,2.2251,101,"Intron (OQU85005/SORBI_3004G156200, intron 21 of 45)",4,49428046,49451532,23487,1,"SORBI_3004G156200","OQU85005",10742
"4",49452032,49452703,672,"*","scl3_5g_peaks_in_btx623_peak_14553a",26,1.99216,5.23157,2.61184,131,"Promoter (1-2kb)",4,49453313,49454288,976,2,"SORBI_3004G156250","OQU85006",1585
"4",49452032,49452703,672,"*","scl3_5g_peaks_in_btx623_peak_14553b",18,1.81892,3.98132,1.88071,397,"Promoter (1-2kb)",4,49453313,49454288,976,2,"SORBI_3004G156250","OQU85006",1585
"4",49468550,49469141,592,"*","scl3_5g_peaks_in_btx623_peak_14554a",20,1.86223,4.27992,2.04889,66,"Distal Intergenic",4,49473405,49486094,12690,1,"SORBI_3004G156400","KXG30280",-4264
"4",49468550,49469141,592,"*","scl3_5g_peaks_in_btx623_peak_14554b",14,1.689,3.14395,1.42363,251,"Distal Intergenic",4,49473405,49486094,12690,1,"SORBI_3004G156400","KXG30280",-4264
"4",49473246,49473515,270,"*","scl3_5g_peaks_in_btx623_peak_14555",33,2.10407,6.35402,3.3632,222,"Promoter (<=1kb)",4,49473405,49486094,12690,1,"SORBI_3004G156400","KXG30280",0
"4",49476007,49476547,541,"*","scl3_5g_peaks_in_btx623_peak_14556",26,1.91339,5.25454,2.63155,90,"5' UTR",4,49473405,49486094,12690,1,"SORBI_3004G156400","KXG30280",2602
"4",49512428,49512723,296,"*","scl3_5g_peaks_in_btx623_peak_14557",32,2.12208,6.26348,3.28865,169,"Promoter (<=1kb)",4,49513181,49516616,3436,1,"SORBI_3004G156732","OQU85010",-458
"4",49516630,49517056,427,"*","scl3_5g_peaks_in_btx623_peak_14558",15,1.73231,3.41315,1.56889,208,"Downstream (<=300bp)",4,49519315,49526466,7152,1,"SORBI_3004G156800","KXG30283",-2259
"4",49550774,49551070,297,"*","scl3_5g_peaks_in_btx623_peak_14559",22,1.90554,4.58794,2.2251,211,"Distal Intergenic",4,49541926,49543116,1191,1,"SORBI_3004G156900","EES05136",8848
"4",49606924,49607207,284,"*","scl3_5g_peaks_in_btx623_peak_14560",19,1.80139,4.02232,1.9122,114,"Distal Intergenic",4,49541926,49543116,1191,1,"SORBI_3004G156900","EES05136",64998
"4",49632709,49632976,268,"*","scl3_5g_peaks_in_btx623_peak_14561",15,1.73231,3.41315,1.56889,77,"Distal Intergenic",4,49720008,49725582,5575,1,"SORBI_3004G156950","OQU85011",-87032
"4",49654751,49655163,413,"*","scl3_5g_peaks_in_btx623_peak_14562",14,1.689,3.14395,1.42363,240,"Distal Intergenic",4,49720008,49725582,5575,1,"SORBI_3004G156950","OQU85011",-64845
"4",49668186,49668766,581,"*","scl3_5g_peaks_in_btx623_peak_14563",20,1.86223,4.27992,2.04889,119,"Distal Intergenic",4,49720008,49725582,5575,1,"SORBI_3004G156950","OQU85011",-51242
"4",49683017,49683452,436,"*","scl3_5g_peaks_in_btx623_peak_14564",22,1.84807,4.48884,2.21395,381,"Distal Intergenic",4,49720008,49725582,5575,1,"SORBI_3004G156950","OQU85011",-36556
"4",49683942,49684471,530,"*","scl3_5g_peaks_in_btx623_peak_14565",14,1.65148,3.21432,1.47797,69,"Distal Intergenic",4,49720008,49725582,5575,1,"SORBI_3004G156950","OQU85011",-35537
"4",49743045,49743723,679,"*","scl3_5g_peaks_in_btx623_peak_14566",20,1.62727,4.26191,2.04889,99,"Distal Intergenic",4,49720008,49725582,5575,1,"SORBI_3004G156950","OQU85011",23037
"4",49768579,49768845,267,"*","scl3_5g_peaks_in_btx623_peak_14567",22,1.90554,4.58794,2.2251,86,"Distal Intergenic",4,49807724,49813133,5410,1,"SORBI_3004G157000","EES05138",-38879
"4",49831447,49831694,248,"*","scl3_5g_peaks_in_btx623_peak_14568",14,1.689,3.14395,1.42363,88,"Distal Intergenic",4,49817844,49821068,3225,2,"SORBI_3004G157100","EES06868",-10379
"4",49837906,49838167,262,"*","scl3_5g_peaks_in_btx623_peak_14569",14,1.689,3.14395,1.42363,86,"Distal Intergenic",4,49817844,49821068,3225,2,"SORBI_3004G157100","EES06868",-16838
"4",49885392,49886144,753,"*","scl3_5g_peaks_in_btx623_peak_14570a",20,1.86223,4.27992,2.04889,114,"Promoter (<=1kb)",4,49886946,49891210,4265,1,"SORBI_3004G157300","EES05139",-802
"4",49885392,49886144,753,"*","scl3_5g_peaks_in_btx623_peak_14570b",22,1.90554,4.58794,2.2251,529,"Promoter (<=1kb)",4,49886946,49891210,4265,1,"SORBI_3004G157300","EES05139",-802
"4",49921498,49921762,265,"*","scl3_5g_peaks_in_btx623_peak_14571",25,1.91599,5.0365,2.51931,210,"Distal Intergenic",4,49916106,49918155,2050,2,"SORBI_3004G157500","OQU85013",-3343
"4",49942439,49943044,606,"*","scl3_5g_peaks_in_btx623_peak_14572",21,1.882,4.46002,2.19117,76,"Distal Intergenic",4,49916106,49918155,2050,2,"SORBI_3004G157500","OQU85013",-24284
"4",49970462,49970709,248,"*","scl3_5g_peaks_in_btx623_peak_14573",20,1.83017,4.17847,2.03566,200,"Distal Intergenic",4,49975637,49976991,1355,2,"SORBI_3004G157550","OQU85014",6282
"4",49981468,49981766,299,"*","scl3_5g_peaks_in_btx623_peak_14574",15,1.71036,3.36074,1.56889,295,"Promoter (<=1kb)",4,49980570,49985611,5042,1,"SORBI_3004G157600","KXG30287",898
"4",50028846,50029522,677,"*","scl3_5g_peaks_in_btx623_peak_14575a",14,1.53956,3.04598,1.41084,120,"Distal Intergenic",4,50048619,50056462,7844,2,"SORBI_3004G157800","EES06873",26940
"4",50028846,50029522,677,"*","scl3_5g_peaks_in_btx623_peak_14575b",15,1.55485,3.30107,1.54605,456,"Distal Intergenic",4,50048619,50056462,7844,2,"SORBI_3004G157800","EES06873",26940
"4",50055363,50055951,589,"*","scl3_5g_peaks_in_btx623_peak_14576",20,1.83636,4.28194,2.04889,121,"Promoter (<=1kb)",4,50048619,50056462,7844,2,"SORBI_3004G157800","EES06873",511
"4",50061505,50061883,379,"*","scl3_5g_peaks_in_btx623_peak_14577",14,1.689,3.14395,1.42363,207,"Promoter (<=1kb)",4,50060865,50064710,3846,1,"SORBI_3004G157900","EES05157",640
"4",50077241,50077740,500,"*","scl3_5g_peaks_in_btx623_peak_14578",20,1.86223,4.27992,2.04889,163,"Distal Intergenic",4,50070135,50071336,1202,1,"SORBI_3004G157950","OQU85016",7106
"4",50092613,50092889,277,"*","scl3_5g_peaks_in_btx623_peak_14579",27,1.90954,5.38494,2.73857,94,"Distal Intergenic",4,50112550,50116043,3494,1,"SORBI_3004G158000","EES05143",-19661
"4",50110635,50110919,285,"*","scl3_5g_peaks_in_btx623_peak_14580",32,2.12208,6.26348,3.28865,159,"Promoter (1-2kb)",4,50112550,50116043,3494,1,"SORBI_3004G158000","EES05143",-1631
"4",50120022,50120349,328,"*","scl3_5g_peaks_in_btx623_peak_14581",41,2.252,7.37135,4.10021,194,"Distal Intergenic",4,50112550,50116043,3494,1,"SORBI_3004G158000","EES05143",7472
"4",50120697,50121053,357,"*","scl3_5g_peaks_in_btx623_peak_14582",22,1.87711,4.58189,2.2251,120,"Distal Intergenic",4,50112550,50116043,3494,1,"SORBI_3004G158000","EES05143",8147
"4",50148646,50148943,298,"*","scl3_5g_peaks_in_btx623_peak_14583",26,1.99216,5.23157,2.61184,218,"Distal Intergenic",4,50112550,50116043,3494,1,"SORBI_3004G158000","EES05143",36096
"4",50156026,50156371,346,"*","scl3_5g_peaks_in_btx623_peak_14584",14,1.68387,3.11912,1.42363,71,"Distal Intergenic",4,50112550,50116043,3494,1,"SORBI_3004G158000","EES05143",43476
"4",50164774,50165256,483,"*","scl3_5g_peaks_in_btx623_peak_14585",22,1.85749,4.61502,2.2478,180,"Distal Intergenic",4,50112550,50116043,3494,1,"SORBI_3004G158000","EES05143",52224
"4",50171428,50171675,248,"*","scl3_5g_peaks_in_btx623_peak_14586",20,1.63384,4.17189,2.03052,112,"Distal Intergenic",4,50229065,50231639,2575,1,"SORBI_3004G158050","OQU85017",-57390
"4",50298397,50299248,852,"*","scl3_5g_peaks_in_btx623_peak_14587a",20,1.86223,4.27992,2.04889,148,"Exon (EES06877/SORBI_3004G158200, exon 7 of 9)",4,50297677,50305300,7624,2,"SORBI_3004G158200","EES06877",6052
"4",50298397,50299248,852,"*","scl3_5g_peaks_in_btx623_peak_14587b",41,2.252,7.37135,4.10021,558,"Exon (EES06877/SORBI_3004G158200, exon 7 of 9)",4,50297677,50305300,7624,2,"SORBI_3004G158200","EES06877",6052
"4",50303014,50303429,416,"*","scl3_5g_peaks_in_btx623_peak_14588",18,1.81892,3.98132,1.88071,284,"Promoter (1-2kb)",4,50297677,50305300,7624,2,"SORBI_3004G158200","EES06877",1871
"4",50333299,50333826,528,"*","scl3_5g_peaks_in_btx623_peak_14589a",16,1.73277,3.53331,1.6619,122,"Distal Intergenic",4,50323088,50327871,4784,2,"SORBI_3004G158300","KXG30289",-5428
"4",50333299,50333826,528,"*","scl3_5g_peaks_in_btx623_peak_14589b",18,1.81892,3.98132,1.88071,381,"Distal Intergenic",4,50323088,50327871,4784,2,"SORBI_3004G158300","KXG30289",-5428
"4",50355972,50356350,379,"*","scl3_5g_peaks_in_btx623_peak_14590",21,1.87734,4.43473,2.16979,121,"Distal Intergenic",4,50323088,50327871,4784,2,"SORBI_3004G158300","KXG30289",-28101
"4",50393881,50394277,397,"*","scl3_5g_peaks_in_btx623_peak_14591",14,1.65961,3.1556,1.43259,339,"Distal Intergenic",4,50323088,50327871,4784,2,"SORBI_3004G158300","KXG30289",-66010
"4",50401038,50401336,299,"*","scl3_5g_peaks_in_btx623_peak_14592a",36,2.17601,6.79463,3.68663,153,"Distal Intergenic",4,50462654,50471075,8422,1,"SORBI_3004G158400","EES05145",-61318
"4",50401038,50401336,299,"*","scl3_5g_peaks_in_btx623_peak_14592b",13,1.64026,2.90871,1.30423,205,"Distal Intergenic",4,50462654,50471075,8422,1,"SORBI_3004G158400","EES05145",-61318
"4",50431881,50432151,271,"*","scl3_5g_peaks_in_btx623_peak_14593",20,1.86223,4.27992,2.04889,208,"Distal Intergenic",4,50462654,50471075,8422,1,"SORBI_3004G158400","EES05145",-30503
"4",50493062,50493434,373,"*","scl3_5g_peaks_in_btx623_peak_14594",20,1.85936,4.337,2.09282,349,"Distal Intergenic",4,50495773,50508718,12946,1,"SORBI_3004G158700","KXG30293",-2339
"4",50536578,50536846,269,"*","scl3_5g_peaks_in_btx623_peak_14595",32,2.09586,6.10818,3.21221,169,"Distal Intergenic",4,50530680,50531685,1006,2,"SORBI_3004G159200","EES05147",-4893
"4",50537698,50537975,278,"*","scl3_5g_peaks_in_btx623_peak_14596",20,1.86223,4.27992,2.04889,240,"Distal Intergenic",4,50530680,50531685,1006,2,"SORBI_3004G159200","EES05147",-6013
"4",50544668,50545230,563,"*","scl3_5g_peaks_in_btx623_peak_14597",508,2.97244,55.0193,50.8094,158,"Distal Intergenic",4,50530680,50531685,1006,2,"SORBI_3004G159200","EES05147",-12983
"4",50620511,50620773,263,"*","scl3_5g_peaks_in_btx623_peak_14598",24,1.94885,4.90522,2.41411,143,"Distal Intergenic",4,50601781,50602350,570,2,"SORBI_3004G159733","OQU85020",-18161
"4",50621704,50622437,734,"*","scl3_5g_peaks_in_btx623_peak_14599",17,1.77562,3.69234,1.72026,206,"Distal Intergenic",4,50601781,50602350,570,2,"SORBI_3004G159733","OQU85020",-19354
"4",50623348,50623693,346,"*","scl3_5g_peaks_in_btx623_peak_14600",24,1.94885,4.90522,2.41411,207,"Distal Intergenic",4,50642140,50644165,2026,1,"SORBI_3004G159866","OQU85022",-18447
"4",50674484,50674819,336,"*","scl3_5g_peaks_in_btx623_peak_14601",25,1.91599,5.0365,2.51931,192,"Promoter (<=1kb)",4,50673642,50677699,4058,1,"SORBI_3004G160100","EES05153",842
"4",50686541,50686815,275,"*","scl3_5g_peaks_in_btx623_peak_14602",27,1.91182,5.39978,2.74891,129,"Distal Intergenic",4,50673642,50677699,4058,1,"SORBI_3004G160100","EES05153",12899
"4",50695829,50696084,256,"*","scl3_5g_peaks_in_btx623_peak_14603",17,1.69028,3.74659,1.76261,99,"Distal Intergenic",4,50673642,50677699,4058,1,"SORBI_3004G160100","EES05153",22187
"4",50716538,50716932,395,"*","scl3_5g_peaks_in_btx623_peak_14604a",14,1.68319,3.11584,1.42363,82,"Distal Intergenic",4,50730850,50735134,4285,1,"SORBI_3004G160200","KXG30309",-13918
"4",50716538,50716932,395,"*","scl3_5g_peaks_in_btx623_peak_14604b",17,1.72048,3.58466,1.70148,282,"Distal Intergenic",4,50730850,50735134,4285,1,"SORBI_3004G160200","KXG30309",-13918
"4",50759857,50760196,340,"*","scl3_5g_peaks_in_btx623_peak_14605",20,1.86223,4.27992,2.04889,92,"Promoter (<=1kb)",4,50759856,50764585,4730,1,"SORBI_3004G160400","OQU85025",1
"4",50774570,50774921,352,"*","scl3_5g_peaks_in_btx623_peak_14606",24,1.94885,4.90522,2.41411,191,"Distal Intergenic",4,50777632,50778311,680,1,"SORBI_3004G160600","EES05159",-2711
"4",50804407,50804656,250,"*","scl3_5g_peaks_in_btx623_peak_14607",20,1.83984,4.30121,2.06528,230,"Promoter (1-2kb)",4,50795838,50803317,7480,2,"SORBI_3004G160700","EES06884",-1090
"4",50809333,50809632,300,"*","scl3_5g_peaks_in_btx623_peak_14608",13,1.64526,2.93275,1.32186,71,"Distal Intergenic",4,50795838,50803317,7480,2,"SORBI_3004G160700","EES06884",-6016
"4",50811446,50811873,428,"*","scl3_5g_peaks_in_btx623_peak_14609",17,1.77562,3.69234,1.72026,342,"Distal Intergenic",4,50795838,50803317,7480,2,"SORBI_3004G160700","EES06884",-8129
"4",50848646,50849306,661,"*","scl3_5g_peaks_in_btx623_peak_14610a",17,1.77562,3.69234,1.72026,81,"Distal Intergenic",4,50843643,50847622,3980,1,"SORBI_3004G160800","EES05160",5003
"4",50848646,50849306,661,"*","scl3_5g_peaks_in_btx623_peak_14610b",13,1.65467,3.02888,1.39693,458,"Distal Intergenic",4,50843643,50847622,3980,1,"SORBI_3004G160800","EES05160",5003
"4",50868433,50868797,365,"*","scl3_5g_peaks_in_btx623_peak_14611",14,1.65503,3.0814,1.42363,122,"Distal Intergenic",4,50860143,50861214,1072,2,"SORBI_3004G160950","OQU85027",-7219
"4",50889780,50890421,642,"*","scl3_5g_peaks_in_btx623_peak_14612",15,1.69913,3.41447,1.5689,476,"Distal Intergenic",4,50905581,50907298,1718,1,"SORBI_3004G161100","OQU85028",-15160
"4",50897192,50897600,409,"*","scl3_5g_peaks_in_btx623_peak_14613",20,1.84445,4.18524,2.04093,182,"Distal Intergenic",4,50905581,50907298,1718,1,"SORBI_3004G161100","OQU85028",-7981
"4",50930166,50930572,407,"*","scl3_5g_peaks_in_btx623_peak_14614",18,1.81892,3.98132,1.88071,90,"Distal Intergenic",4,50909294,50911916,2623,1,"SORBI_3004G161200","EES05161",20872
"4",50953906,50954293,388,"*","scl3_5g_peaks_in_btx623_peak_14615",18,1.79549,3.99033,1.88659,65,"Distal Intergenic",4,50961034,50966999,5966,2,"SORBI_3004G161301","OQU85029",12706
"4",50992440,50992988,549,"*","scl3_5g_peaks_in_btx623_peak_14616",18,1.81892,3.98132,1.88071,118,"Distal Intergenic",4,50973753,50976351,2599,1,"SORBI_3004G161400","OQU85032",18687
"4",50995085,50995347,263,"*","scl3_5g_peaks_in_btx623_peak_14617",14,1.689,3.14395,1.42363,70,"Distal Intergenic",4,50973753,50976351,2599,1,"SORBI_3004G161400","OQU85032",21332
"4",50996538,50996814,277,"*","scl3_5g_peaks_in_btx623_peak_14618",14,1.69649,3.23544,1.49515,79,"Distal Intergenic",4,50973753,50976351,2599,1,"SORBI_3004G161400","OQU85032",22785
"4",51016025,51016327,303,"*","scl3_5g_peaks_in_btx623_peak_14619",14,1.689,3.14395,1.42363,83,"Distal Intergenic",4,51032673,51045665,12993,2,"SORBI_3004G161501","OQU85034",29338
"4",51018479,51019023,545,"*","scl3_5g_peaks_in_btx623_peak_14620a",53,2.36679,8.83376,5.3184,160,"Distal Intergenic",4,51032673,51045665,12993,2,"SORBI_3004G161501","OQU85034",26642
"4",51018479,51019023,545,"*","scl3_5g_peaks_in_btx623_peak_14620b",17,1.71258,3.71163,1.73488,365,"Distal Intergenic",4,51032673,51045665,12993,2,"SORBI_3004G161501","OQU85034",26642
"4",51023824,51024101,278,"*","scl3_5g_peaks_in_btx623_peak_14621",22,1.90554,4.58794,2.2251,113,"Distal Intergenic",4,51032673,51045665,12993,2,"SORBI_3004G161501","OQU85034",21564
"4",51033055,51033365,311,"*","scl3_5g_peaks_in_btx623_peak_14622",18,1.81892,3.98132,1.88071,166,"Exon (OQU85034/SORBI_3004G161501, exon 2 of 2)",4,51032673,51045665,12993,2,"SORBI_3004G161501","OQU85034",12300
"4",51034583,51034841,259,"*","scl3_5g_peaks_in_btx623_peak_14623",18,1.81892,3.98132,1.88071,171,"Intron (OQU85034/SORBI_3004G161501, intron 1 of 1)",4,51032673,51045665,12993,2,"SORBI_3004G161501","OQU85034",10824
"4",51176899,51177266,368,"*","scl3_5g_peaks_in_btx623_peak_14624",14,1.65961,3.1556,1.43259,152,"Downstream (<=300bp)",4,51177371,51180045,2675,2,"SORBI_3004G162500","EES06894",2779
"4",51178200,51178478,279,"*","scl3_5g_peaks_in_btx623_peak_14625",14,1.689,3.14395,1.42363,232,"Promoter (1-2kb)",4,51177371,51180045,2675,2,"SORBI_3004G162500","EES06894",1567
"4",51184841,51185150,310,"*","scl3_5g_peaks_in_btx623_peak_14626",14,1.689,3.14395,1.42363,121,"Distal Intergenic",4,51180138,51184076,3939,1,"SORBI_3004G162600","EES05166",4703
"4",51192689,51193334,646,"*","scl3_5g_peaks_in_btx623_peak_14627a",17,1.74064,3.6338,1.72026,110,"Promoter (<=1kb)",4,51190561,51193943,3383,2,"SORBI_3004G162700","KXG30322",609
"4",51192689,51193334,646,"*","scl3_5g_peaks_in_btx623_peak_14627b",15,1.73231,3.41315,1.56889,387,"Promoter (<=1kb)",4,51190561,51193943,3383,2,"SORBI_3004G162700","KXG30322",609
"4",51193624,51194005,382,"*","scl3_5g_peaks_in_btx623_peak_14628",26,1.99216,5.23157,2.61184,247,"Promoter (<=1kb)",4,51190561,51193943,3383,2,"SORBI_3004G162700","KXG30322",0
"4",51205717,51206068,352,"*","scl3_5g_peaks_in_btx623_peak_14629",13,1.61395,2.96824,1.35108,78,"Distal Intergenic",4,51201078,51201944,867,1,"SORBI_3004G162800","OQU85042",4639
"4",51212479,51213028,550,"*","scl3_5g_peaks_in_btx623_peak_14630",13,1.62191,2.96248,1.3465,5,"Distal Intergenic",4,51214219,51215601,1383,2,"SORBI_3004G162900","OQU85043",2573
"4",51216538,51216946,409,"*","scl3_5g_peaks_in_btx623_peak_14631",32,2.12208,6.26348,3.28865,171,"Promoter (<=1kb)",4,51214219,51215601,1383,2,"SORBI_3004G162900","OQU85043",-937
"4",51227692,51227962,271,"*","scl3_5g_peaks_in_btx623_peak_14632",14,1.667,3.08965,1.42363,66,"Intron (EES05168/SORBI_3004G163000, intron 9 of 19)",4,51224784,51234506,9723,1,"SORBI_3004G163000","EES05168",2908
"4",51247870,51248129,260,"*","scl3_5g_peaks_in_btx623_peak_14633",14,1.689,3.14395,1.42363,75,"Distal Intergenic",4,51241681,51245486,3806,2,"SORBI_3004G163200","EES06898",-2384
"4",51292417,51292680,264,"*","scl3_5g_peaks_in_btx623_peak_14634",26,1.91083,5.16089,2.61184,117,"Promoter (<=1kb)",4,51289826,51291575,1750,2,"SORBI_3004G163600","EES06901",-842
"4",51305347,51305693,347,"*","scl3_5g_peaks_in_btx623_peak_14635",14,1.689,3.14395,1.42363,156,"Promoter (1-2kb)",4,51292092,51304326,12235,2,"SORBI_3004G163700","EES06902",-1021
"4",51311255,51311648,394,"*","scl3_5g_peaks_in_btx623_peak_14636",26,1.89654,5.1484,2.60934,315,"Promoter (<=1kb)",4,51311401,51316781,5381,1,"SORBI_3004G163800","EES05171",0
"4",51315594,51315920,327,"*","scl3_5g_peaks_in_btx623_peak_14637",33,2.0724,6.34934,3.36107,154,"Exon (EES05171/SORBI_3004G163800, exon 4 of 6)",4,51311401,51316781,5381,1,"SORBI_3004G163800","EES05171",4193
"4",51328203,51328463,261,"*","scl3_5g_peaks_in_btx623_peak_14638",20,1.78937,4.15131,2.0142,131,"Distal Intergenic",4,51334930,51336965,2036,1,"SORBI_3004G163900","EES05172",-6467
"4",51333359,51333665,307,"*","scl3_5g_peaks_in_btx623_peak_14639",28,1.95018,5.5681,2.82416,155,"Promoter (1-2kb)",4,51334930,51336965,2036,1,"SORBI_3004G163900","EES05172",-1265
"4",51363874,51364141,268,"*","scl3_5g_peaks_in_btx623_peak_14640",30,2.07877,5.91086,3.04851,119,"Distal Intergenic",4,51358105,51359725,1621,2,"SORBI_3004G164200","EES06905",-4149
"4",51366008,51366291,284,"*","scl3_5g_peaks_in_btx623_peak_14641",29,1.94722,5.71185,2.94358,154,"Distal Intergenic",4,51358105,51359725,1621,2,"SORBI_3004G164200","EES06905",-6283
"4",51379349,51379643,295,"*","scl3_5g_peaks_in_btx623_peak_14642",14,1.689,3.14395,1.42363,75,"Exon (EES06906/SORBI_3004G164400, exon 5 of 9)",4,51377113,51381708,4596,2,"SORBI_3004G164400","OQU85049",2065
"4",51383630,51383989,360,"*","scl3_5g_peaks_in_btx623_peak_14643",38,2.20869,6.99387,3.81338,205,"Promoter (1-2kb)",4,51376788,51381818,5031,2,"SORBI_3004G164400","EES06906",-1812
"4",51386313,51386565,253,"*","scl3_5g_peaks_in_btx623_peak_14644",25,1.93267,5.05614,2.53639,118,"Distal Intergenic",4,51376788,51381818,5031,2,"SORBI_3004G164400","EES06906",-4495
"4",51460911,51461205,295,"*","scl3_5g_peaks_in_btx623_peak_14645",18,1.74404,3.83159,1.83095,103,"Distal Intergenic",4,51451057,51452704,1648,2,"SORBI_3004G165100","EES06907",-8207
"4",51462921,51463627,707,"*","scl3_5g_peaks_in_btx623_peak_14646a",15,1.73231,3.41315,1.56889,111,"Distal Intergenic",4,51451057,51452704,1648,2,"SORBI_3004G165100","EES06907",-10217
"4",51462921,51463627,707,"*","scl3_5g_peaks_in_btx623_peak_14646b",32,2.12208,6.26348,3.28865,474,"Distal Intergenic",4,51451057,51452704,1648,2,"SORBI_3004G165100","EES06907",-10217
"4",51473476,51473787,312,"*","scl3_5g_peaks_in_btx623_peak_14647",15,1.73231,3.41315,1.56889,273,"Distal Intergenic",4,51491081,51497167,6087,1,"SORBI_3004G165200","EES05176",-17294
"4",51557302,51557777,476,"*","scl3_5g_peaks_in_btx623_peak_14648",20,1.86223,4.27992,2.04889,93,"Promoter (1-2kb)",4,51555641,51558120,2480,1,"SORBI_3004G165900","KXG30336",1661
"4",51561258,51561697,440,"*","scl3_5g_peaks_in_btx623_peak_14649",30,2.07877,5.91086,3.04851,189,"Promoter (1-2kb)",4,51559903,51563175,3273,1,"SORBI_3004G166000","OQU85058",1355
"4",51576767,51577160,394,"*","scl3_5g_peaks_in_btx623_peak_14650",28,2.03546,5.56684,2.82382,141,"Distal Intergenic",4,51585816,51586996,1181,1,"SORBI_3004G166100","EES05184",-8656
"4",51579185,51579453,269,"*","scl3_5g_peaks_in_btx623_peak_14651",31,2.09068,6.07745,3.18597,122,"Distal Intergenic",4,51585816,51586996,1181,1,"SORBI_3004G166100","EES05184",-6363
"4",51606616,51607145,530,"*","scl3_5g_peaks_in_btx623_peak_14652",18,1.81892,3.98132,1.88071,204,"Promoter (1-2kb)",4,51605159,51609626,4468,1,"SORBI_3004G166500","EES05187",1457
"4",51618243,51618551,309,"*","scl3_5g_peaks_in_btx623_peak_14653",20,1.86223,4.27992,2.04889,122,"Distal Intergenic",4,51609783,51610762,980,2,"SORBI_3004G166600","EES06911",-7481
"4",51674097,51674645,549,"*","scl3_5g_peaks_in_btx623_peak_14654",14,1.68745,3.19065,1.45873,77,"Distal Intergenic",4,51686684,51690293,3610,2,"SORBI_3004G166800","OQU85061",15648
"4",51697129,51697591,463,"*","scl3_5g_peaks_in_btx623_peak_14655",15,1.67731,3.24668,1.50367,260,"Distal Intergenic",4,51686684,51690293,3610,2,"SORBI_3004G166800","OQU85061",-6836
"4",51751144,51751397,254,"*","scl3_5g_peaks_in_btx623_peak_14656",20,1.86223,4.27992,2.04889,121,"Promoter (1-2kb)",4,51749712,51753544,3833,1,"SORBI_3004G167400","EES05191",1432
"4",51753098,51753576,479,"*","scl3_5g_peaks_in_btx623_peak_14657",15,1.69913,3.41447,1.5689,69,"3' UTR",4,51749712,51753544,3833,1,"SORBI_3004G167400","EES05191",3386
"4",51762090,51762542,453,"*","scl3_5g_peaks_in_btx623_peak_14658",16,1.72963,3.45848,1.60293,168,"Distal Intergenic",4,51771733,51773046,1314,1,"SORBI_3004G167500","EES05192",-9191
"4",51792902,51793213,312,"*","scl3_5g_peaks_in_btx623_peak_14659",41,2.252,7.37135,4.10021,129,"Distal Intergenic",4,51801188,51802123,936,1,"SORBI_3004G167800","EES05194",-7975
"4",51804965,51805589,625,"*","scl3_5g_peaks_in_btx623_peak_14660",14,1.64228,3.06665,1.42363,138,"Distal Intergenic",4,51801188,51802123,936,1,"SORBI_3004G167800","EES05194",3777
"4",51822360,51822804,445,"*","scl3_5g_peaks_in_btx623_peak_14661",32,2.12208,6.26348,3.28865,294,"Distal Intergenic",4,51816177,51817493,1317,1,"SORBI_3004G167900","EES05195",6183
"4",51883876,51884226,351,"*","scl3_5g_peaks_in_btx623_peak_14662",18,1.81892,3.98132,1.88071,80,"Distal Intergenic",4,51877904,51882804,4901,1,"SORBI_3004G168200","OQU85081",5972
"4",51927884,51928146,263,"*","scl3_5g_peaks_in_btx623_peak_14663",24,1.94885,4.90522,2.41411,133,"Distal Intergenic",4,51922148,51925516,3369,1,"SORBI_3004G168600","EES05200",5736
"4",51930380,51930723,344,"*","scl3_5g_peaks_in_btx623_peak_14664",15,1.73231,3.41315,1.56889,68,"Distal Intergenic",4,51922148,51925516,3369,1,"SORBI_3004G168600","EES05200",8232
"4",51936019,51936279,261,"*","scl3_5g_peaks_in_btx623_peak_14665",24,1.94885,4.90522,2.41411,118,"Distal Intergenic",4,51922148,51925516,3369,1,"SORBI_3004G168600","EES05200",13871
"4",51947273,51947667,395,"*","scl3_5g_peaks_in_btx623_peak_14666",47,2.33686,8.13909,4.72479,295,"Distal Intergenic",4,51949746,51951465,1720,2,"SORBI_3004G168700","EES06921",3798
"4",51965818,51966405,588,"*","scl3_5g_peaks_in_btx623_peak_14667a",18,1.77402,3.8108,1.81345,112,"Promoter (1-2kb)",4,51959556,51964243,4688,2,"SORBI_3004G168800","EES06922",-1575
"4",51965818,51966405,588,"*","scl3_5g_peaks_in_btx623_peak_14667b",22,1.85836,4.62014,2.25194,357,"Promoter (1-2kb)",4,51959556,51964243,4688,2,"SORBI_3004G168800","EES06922",-1575
"4",51980351,51980886,536,"*","scl3_5g_peaks_in_btx623_peak_14668",13,1.61256,3.00714,1.38018,352,"Promoter (1-2kb)",4,51978860,51982331,3472,2,"SORBI_3004G169100","EES06924",1445
"4",51994116,51994517,402,"*","scl3_5g_peaks_in_btx623_peak_14669",14,1.689,3.14395,1.42363,65,"Distal Intergenic",4,52003635,52005512,1878,2,"SORBI_3004G169200","OQU85086",10995
"4",52010176,52010677,502,"*","scl3_5g_peaks_in_btx623_peak_14670",17,1.77562,3.69234,1.72026,447,"Distal Intergenic",4,52003635,52005512,1878,2,"SORBI_3004G169200","OQU85086",-4664
"4",52046794,52047693,900,"*","scl3_5g_peaks_in_btx623_peak_14671a",28,2.03546,5.56684,2.82382,122,"Promoter (1-2kb)",4,52042173,52045045,2873,2,"SORBI_3004G169300","EES06927",-1749
"4",52046794,52047693,900,"*","scl3_5g_peaks_in_btx623_peak_14671b",13,1.65467,3.02888,1.39693,655,"Promoter (1-2kb)",4,52042173,52045045,2873,2,"SORBI_3004G169300","EES06927",-1749
"4",52049863,52050126,264,"*","scl3_5g_peaks_in_btx623_peak_14672",20,1.86223,4.27992,2.04889,89,"Distal Intergenic",4,52042173,52045045,2873,2,"SORBI_3004G169300","EES06927",-4818
"4",52057331,52057614,284,"*","scl3_5g_peaks_in_btx623_peak_14673",65,2.55516,10.2305,6.5659,171,"Distal Intergenic",4,52061398,52062595,1198,2,"SORBI_3004G169401","OQU85087",4981
"4",52058675,52059169,495,"*","scl3_5g_peaks_in_btx623_peak_14674a",32,2.12208,6.26348,3.28865,122,"Distal Intergenic",4,52061398,52062595,1198,2,"SORBI_3004G169401","OQU85087",3426
"4",52058675,52059169,495,"*","scl3_5g_peaks_in_btx623_peak_14674b",36,2.13943,6.77553,3.67129,225,"Distal Intergenic",4,52061398,52062595,1198,2,"SORBI_3004G169401","OQU85087",3426
"4",52070596,52071220,625,"*","scl3_5g_peaks_in_btx623_peak_14675",24,1.85833,4.83578,2.41411,72,"3' UTR",4,52067036,52073743,6708,2,"SORBI_3004G169501","OQU85088",2523
"4",52077264,52077572,309,"*","scl3_5g_peaks_in_btx623_peak_14676",13,1.60254,2.99915,1.37496,78,"Exon (KXG30352/SORBI_3004G169600, exon 5 of 7)",4,52067036,52073743,6708,2,"SORBI_3004G169501","OQU85088",-3521
"4",52085047,52085450,404,"*","scl3_5g_peaks_in_btx623_peak_14677",44,2.29531,7.75684,4.40411,118,"Promoter (<=1kb)",4,52076216,52084272,8057,2,"SORBI_3004G169600","KXG30352",-775
"4",52225532,52225886,355,"*","scl3_5g_peaks_in_btx623_peak_14678",15,1.68528,3.39527,1.56889,65,"Promoter (<=1kb)",4,52223471,52225759,2289,2,"SORBI_3004G170032","KXG30411",0
"4",52321203,52321757,555,"*","scl3_5g_peaks_in_btx623_peak_14679",17,1.77562,3.69234,1.72026,76,"Exon (EES05213/SORBI_3004G170600, exon 2 of 5)",4,52319194,52324272,5079,1,"SORBI_3004G170600","EES05213",2009
"4",52333583,52333841,259,"*","scl3_5g_peaks_in_btx623_peak_14680",18,1.81892,3.98132,1.88071,161,"Distal Intergenic",4,52338497,52340637,2141,1,"SORBI_3004G170700","EES05214",-4656
"4",52340834,52341128,295,"*","scl3_5g_peaks_in_btx623_peak_14681",17,1.74669,3.78634,1.79373,80,"Promoter (<=1kb)",4,52341627,52343888,2262,1,"SORBI_3004G170800","EES05215",-499
"4",52352347,52352665,319,"*","scl3_5g_peaks_in_btx623_peak_14682",15,1.6484,3.34713,1.56889,71,"Promoter (1-2kb)",4,52346654,52350439,3786,2,"SORBI_3004G170900","EES06934",-1908
"4",52356275,52356640,366,"*","scl3_5g_peaks_in_btx623_peak_14683",32,2.12208,6.26348,3.28865,151,"Distal Intergenic",4,52358175,52358919,745,2,"SORBI_3004G171000","EES06935",2279
"4",52358380,52358783,404,"*","scl3_5g_peaks_in_btx623_peak_14684",17,1.72048,3.58466,1.70148,115,"Promoter (<=1kb)",4,52358175,52358919,745,2,"SORBI_3004G171000","EES06935",136
"4",52367046,52367299,254,"*","scl3_5g_peaks_in_btx623_peak_14685",35,2.16539,6.62453,3.54399,201,"Promoter (1-2kb)",4,52365300,52368458,3159,2,"SORBI_3004G171100","EES06936",1159
"4",52378754,52379050,297,"*","scl3_5g_peaks_in_btx623_peak_14686",17,1.77562,3.69234,1.72026,132,"Promoter (1-2kb)",4,52379804,52380640,837,2,"SORBI_3004G171300","KXG30359",1590
"4",52394819,52395213,395,"*","scl3_5g_peaks_in_btx623_peak_14687",15,1.73231,3.41315,1.56889,259,"Promoter (1-2kb)",4,52396486,52397755,1270,1,"SORBI_3004G171400","EES05217",-1273
"4",52395491,52395991,501,"*","scl3_5g_peaks_in_btx623_peak_14688",28,2.03546,5.56684,2.82382,429,"Promoter (<=1kb)",4,52396486,52397755,1270,1,"SORBI_3004G171400","EES05217",-495
"4",52405553,52405889,337,"*","scl3_5g_peaks_in_btx623_peak_14689",43,2.20577,7.63225,4.32622,191,"Promoter (<=1kb)",4,52405439,52408742,3304,1,"SORBI_3004G171500","EES05218",114
"4",52430628,52430885,258,"*","scl3_5g_peaks_in_btx623_peak_14690",18,1.81892,3.98132,1.88071,115,"Promoter (1-2kb)",4,52429414,52431146,1733,1,"SORBI_3004G171800","OQU85095",1214
"4",52462598,52463239,642,"*","scl3_5g_peaks_in_btx623_peak_14691a",17,1.77562,3.69234,1.72026,184,"Promoter (<=1kb)",4,52462347,52463134,788,1,"SORBI_3004G172201","OQU85096",251
"4",52462598,52463239,642,"*","scl3_5g_peaks_in_btx623_peak_14691b",15,1.63745,3.33383,1.56889,341,"Promoter (<=1kb)",4,52462347,52463134,788,1,"SORBI_3004G172201","OQU85096",251
"4",52497457,52497751,295,"*","scl3_5g_peaks_in_btx623_peak_14692",38,2.20869,6.99387,3.81338,208,"Distal Intergenic",4,52500384,52505717,5334,1,"SORBI_3004G172500","EES06978",-2633
"4",52501715,52501997,283,"*","scl3_5g_peaks_in_btx623_peak_14693",18,1.77613,3.88542,1.87254,79,"Promoter (1-2kb)",4,52500384,52505717,5334,1,"SORBI_3004G172500","EES06978",1331
"4",52509327,52509645,319,"*","scl3_5g_peaks_in_btx623_peak_14694",20,1.86223,4.27992,2.04889,100,"Distal Intergenic",4,52500384,52505717,5334,1,"SORBI_3004G172500","EES06978",8943
"4",52524108,52524470,363,"*","scl3_5g_peaks_in_btx623_peak_14695",32,2.12208,6.26348,3.28865,307,"Distal Intergenic",4,52526159,52528806,2648,2,"SORBI_3004G172600","KXG30370",4336
"4",52551051,52551401,351,"*","scl3_5g_peaks_in_btx623_peak_14696",17,1.72048,3.58466,1.70148,204,"Distal Intergenic",4,52555894,52560600,4707,2,"SORBI_3004G172800","KXG30372",9199
"4",52556901,52557292,392,"*","scl3_5g_peaks_in_btx623_peak_14697",18,1.81892,3.98132,1.88071,79,"Exon (KXG30372/SORBI_3004G172800, exon 4 of 6)",4,52555894,52560600,4707,2,"SORBI_3004G172800","KXG30372",3308
"4",52607054,52607476,423,"*","scl3_5g_peaks_in_btx623_peak_14698",13,1.66014,3.00446,1.37992,81,"Distal Intergenic",4,52602121,52605824,3704,1,"SORBI_3004G173400","KXG30385",4933
"4",52628316,52628586,271,"*","scl3_5g_peaks_in_btx623_peak_14699a",14,1.65083,3.06024,1.42216,82,"3' UTR",4,52627316,52631085,3770,2,"SORBI_3004G173600","OQU85098",2499
"4",52628316,52628586,271,"*","scl3_5g_peaks_in_btx623_peak_14699b",14,1.65083,3.06024,1.42216,94,"3' UTR",4,52627316,52631085,3770,2,"SORBI_3004G173600","OQU85098",2499
"4",52633192,52633511,320,"*","scl3_5g_peaks_in_btx623_peak_14700",20,1.81767,4.24622,2.04889,246,"Promoter (<=1kb)",4,52631318,52632411,1094,2,"SORBI_3004G173700","OQU85099",-781
"4",52636443,52636720,278,"*","scl3_5g_peaks_in_btx623_peak_14701",17,1.77562,3.69234,1.72026,68,"Distal Intergenic",4,52631318,52632411,1094,2,"SORBI_3004G173700","OQU85099",-4032
"4",52637156,52637674,519,"*","scl3_5g_peaks_in_btx623_peak_14702a",14,1.689,3.14395,1.42363,83,"Distal Intergenic",4,52631318,52632411,1094,2,"SORBI_3004G173700","OQU85099",-4745
"4",52637156,52637674,519,"*","scl3_5g_peaks_in_btx623_peak_14702b",13,1.66401,3.02313,1.39217,185,"Distal Intergenic",4,52631318,52632411,1094,2,"SORBI_3004G173700","OQU85099",-4745
"4",52646456,52646740,285,"*","scl3_5g_peaks_in_btx623_peak_14703",38,2.20869,6.99387,3.81338,87,"Promoter (<=1kb)",4,52646262,52647608,1347,1,"SORBI_3004G173900","KXG30387",194
"4",52659689,52659951,263,"*","scl3_5g_peaks_in_btx623_peak_14704",28,2.03546,5.56684,2.82382,122,"Distal Intergenic",4,52661225,52666119,4895,2,"SORBI_3004G174100","KXG30389",6168
"4",52682425,52682976,552,"*","scl3_5g_peaks_in_btx623_peak_14705",24,1.94885,4.90522,2.41411,84,"Promoter (<=1kb)",4,52668381,52683825,15445,2,"SORBI_3004G174200","KXG30390",849
"4",52684133,52684554,422,"*","scl3_5g_peaks_in_btx623_peak_14706",13,1.59318,2.94872,1.33543,79,"Promoter (<=1kb)",4,52668381,52683825,15445,2,"SORBI_3004G174200","KXG30390",-308
"4",52691743,52692120,378,"*","scl3_5g_peaks_in_btx623_peak_14707",15,1.73231,3.41315,1.56889,318,"Distal Intergenic",4,52689336,52690816,1481,1,"SORBI_3004G174301","OQU85101",2407
"4",52697098,52697770,673,"*","scl3_5g_peaks_in_btx623_peak_14708a",15,1.62267,3.24902,1.50537,160,"Promoter (<=1kb)",4,52696744,52700108,3365,1,"SORBI_3004G174400","EES05228",354
"4",52697098,52697770,673,"*","scl3_5g_peaks_in_btx623_peak_14708b",14,1.6343,3.2193,1.48227,440,"Promoter (<=1kb)",4,52696744,52700108,3365,1,"SORBI_3004G174400","EES05228",354
"4",52725614,52725913,300,"*","scl3_5g_peaks_in_btx623_peak_14709",13,1.66249,3.01577,1.38809,79,"Promoter (<=1kb)",4,52726615,52729479,2865,1,"SORBI_3004G174800","OQU85102",-702
"4",52727108,52727458,351,"*","scl3_5g_peaks_in_btx623_peak_14710",15,1.64413,3.27376,1.52459,86,"Promoter (<=1kb)",4,52726615,52729600,2986,1,"SORBI_3004G174800","EES05232",493
"4",52759576,52759967,392,"*","scl3_5g_peaks_in_btx623_peak_14711",15,1.73231,3.41315,1.56889,211,"Promoter (1-2kb)",4,52760960,52761366,407,2,"SORBI_3004G175200","OQU85104",1399
"4",52770654,52771405,752,"*","scl3_5g_peaks_in_btx623_peak_14712",17,1.77562,3.69234,1.72026,53,"Promoter (1-2kb)",4,52765796,52768760,2965,2,"SORBI_3004G175400","OQU85105",-1894
"4",52779229,52779531,303,"*","scl3_5g_peaks_in_btx623_peak_14713",14,1.65968,3.05351,1.41634,92,"Promoter (<=1kb)",4,52774157,52778478,4322,2,"SORBI_3004G175500","KXG30399",-751
"4",52781106,52781628,523,"*","scl3_5g_peaks_in_btx623_peak_14714a",14,1.689,3.14395,1.42363,65,"Promoter (<=1kb)",4,52781294,52785401,4108,1,"SORBI_3004G175600","EES05234",0
"4",52781106,52781628,523,"*","scl3_5g_peaks_in_btx623_peak_14714b",18,1.81892,3.98132,1.88071,389,"Promoter (<=1kb)",4,52781294,52785401,4108,1,"SORBI_3004G175600","EES05234",0
"4",52843628,52843907,280,"*","scl3_5g_peaks_in_btx623_peak_14715",14,1.689,3.14395,1.42363,72,"Exon (OQU85110/SORBI_3004G176000, exon 16 of 17)",4,52849606,52850271,666,2,"SORBI_3004G176100","KXG30405",6364
"4",52851416,52851788,373,"*","scl3_5g_peaks_in_btx623_peak_14716",17,1.77562,3.69234,1.72026,76,"Promoter (1-2kb)",4,52849606,52850271,666,2,"SORBI_3004G176100","KXG30405",-1145
"4",52865471,52865931,461,"*","scl3_5g_peaks_in_btx623_peak_14717",17,1.7595,3.73374,1.75326,89,"Distal Intergenic",4,52862429,52864415,1987,1,"SORBI_3004G176300","OQU85111",3042
"4",52891290,52891590,301,"*","scl3_5g_peaks_in_btx623_peak_14718a",14,1.689,3.14395,1.42363,122,"Distal Intergenic",4,52876412,52879437,3026,2,"SORBI_3004G176550","OQU85112",-11853
"4",52891290,52891590,301,"*","scl3_5g_peaks_in_btx623_peak_14718b",17,1.77562,3.69234,1.72026,151,"Distal Intergenic",4,52876412,52879437,3026,2,"SORBI_3004G176550","OQU85112",-11853
"4",52933802,52934179,378,"*","scl3_5g_peaks_in_btx623_peak_14719",13,1.58366,2.94058,1.32851,89,"3' UTR",4,52931777,52934251,2475,1,"SORBI_3004G176700","KXG30409",2025
"4",52960375,52960632,258,"*","scl3_5g_peaks_in_btx623_peak_14720",24,1.94885,4.90522,2.41411,165,"Promoter (1-2kb)",4,52962567,52962669,103,1,"ENSRNA049481680","ENSRNA049481680-T1",-1935
"4",52976444,52976696,253,"*","scl3_5g_peaks_in_btx623_peak_14721",14,1.689,3.14395,1.42363,68,"Intron (KXG30418/SORBI_3004G177300, intron 3 of 4)",4,52974142,52978876,4735,2,"SORBI_3004G177300","KXG30418",2180
"4",52995131,52995774,644,"*","scl3_5g_peaks_in_btx623_peak_14722",30,2.07877,5.91086,3.04851,541,"Promoter (1-2kb)",4,52988655,52993671,5017,2,"SORBI_3004G177600","EES05242",-1460
"4",53006432,53006845,414,"*","scl3_5g_peaks_in_btx623_peak_14723",13,1.62523,2.97945,1.35982,65,"Exon (EES05244/SORBI_3004G177700, exon 2 of 5)",4,53002892,53008010,5119,1,"SORBI_3004G177700","EES05244",3540
"4",53017771,53018043,273,"*","scl3_5g_peaks_in_btx623_peak_14724",18,1.81892,3.98132,1.88071,79,"Distal Intergenic",4,53002892,53008010,5119,1,"SORBI_3004G177700","EES05244",14879
"4",53044763,53045144,382,"*","scl3_5g_peaks_in_btx623_peak_14725",18,1.78634,3.8116,1.81346,169,"Promoter (<=1kb)",4,53045938,53049453,3516,1,"SORBI_3004G178000","EES05247",-794
"4",53047852,53048109,258,"*","scl3_5g_peaks_in_btx623_peak_14726",54,2.42272,8.94374,5.41761,153,"Promoter (1-2kb)",4,53045938,53049453,3516,1,"SORBI_3004G178000","EES05247",1914
"4",53059407,53059661,255,"*","scl3_5g_peaks_in_btx623_peak_14727",15,1.73231,3.41315,1.56889,67,"Promoter (<=1kb)",4,53059488,53065847,6360,1,"SORBI_3004G178200","KXG30423",0
"4",53080659,53081034,376,"*","scl3_5g_peaks_in_btx623_peak_14728",36,2.17157,6.76748,3.66545,124,"Exon (EES06968/SORBI_3004G178500, exon 10 of 14)",4,53078768,53084929,6162,2,"SORBI_3004G178500","EES06968",3895
"4",53092558,53093099,542,"*","scl3_5g_peaks_in_btx623_peak_14729",14,1.689,3.14395,1.42363,207,"Promoter (1-2kb)",4,53094688,53096062,1375,1,"SORBI_3004G178550","OQU85122",-1589
"4",53139874,53140120,247,"*","scl3_5g_peaks_in_btx623_peak_14730",75,2.54023,11.2858,7.54921,122,"Distal Intergenic",4,53154682,53159643,4962,1,"SORBI_3004G178800","EES05251",-14562
"4",53141273,53141581,309,"*","scl3_5g_peaks_in_btx623_peak_14731",15,1.56054,3.25917,1.51405,68,"Distal Intergenic",4,53154682,53159643,4962,1,"SORBI_3004G178800","EES05251",-13101
"4",53142752,53143123,372,"*","scl3_5g_peaks_in_btx623_peak_14732",60,2.24483,9.70496,6.09237,119,"Distal Intergenic",4,53154682,53159643,4962,1,"SORBI_3004G178800","EES05251",-11559
"4",53146087,53146695,609,"*","scl3_5g_peaks_in_btx623_peak_14733",14,1.689,3.14395,1.42363,113,"Distal Intergenic",4,53154682,53159643,4962,1,"SORBI_3004G178800","EES05251",-7987
"4",53148694,53148947,254,"*","scl3_5g_peaks_in_btx623_peak_14734",26,1.99216,5.23157,2.61184,172,"Distal Intergenic",4,53154682,53159643,4962,1,"SORBI_3004G178800","EES05251",-5735
"4",53160740,53161123,384,"*","scl3_5g_peaks_in_btx623_peak_14735",17,1.77562,3.69234,1.72026,70,"5' UTR",4,53159440,53165342,5903,2,"SORBI_3004G178901","OQU85123",4219
"4",53162961,53163382,422,"*","scl3_5g_peaks_in_btx623_peak_14736",17,1.77562,3.69234,1.72026,210,"Promoter (1-2kb)",4,53159440,53165342,5903,2,"SORBI_3004G178901","OQU85123",1960
"4",53166087,53166392,306,"*","scl3_5g_peaks_in_btx623_peak_14737",22,1.90554,4.58794,2.2251,100,"Promoter (<=1kb)",4,53159440,53165342,5903,2,"SORBI_3004G178901","OQU85123",-745
"4",53177993,53178244,252,"*","scl3_5g_peaks_in_btx623_peak_14738",22,1.88994,4.65438,2.27867,112,"Distal Intergenic",4,53159440,53165342,5903,2,"SORBI_3004G178901","OQU85123",-12651
"4",53179703,53180215,513,"*","scl3_5g_peaks_in_btx623_peak_14739",15,1.71139,3.30928,1.55207,65,"Distal Intergenic",4,53189406,53191408,2003,2,"SORBI_3004G179000","OQU85124",11193
"4",53231238,53231513,276,"*","scl3_5g_peaks_in_btx623_peak_14740",13,1.6201,2.90618,1.30259,80,"3' UTR",4,53231186,53235809,4624,2,"SORBI_3004G179400","OQU85128",4296
"4",53232389,53232718,330,"*","scl3_5g_peaks_in_btx623_peak_14741",17,1.77562,3.69234,1.72026,110,"Exon (OQU85132/SORBI_3004G179400, exon 8 of 10)",4,53231186,53235809,4624,2,"SORBI_3004G179400","OQU85128",3091
"4",53271534,53271935,402,"*","scl3_5g_peaks_in_btx623_peak_14742",14,1.689,3.14395,1.42363,75,"Promoter (1-2kb)",4,53270301,53276576,6276,1,"SORBI_3004G180000","KXG30430",1233
"4",53294355,53294717,363,"*","scl3_5g_peaks_in_btx623_peak_14743",22,1.90554,4.58794,2.2251,121,"Promoter (<=1kb)",4,53294550,53295023,474,2,"SORBI_3004G180600","KXG30434",306
"4",53298526,53298917,392,"*","scl3_5g_peaks_in_btx623_peak_14744a",18,1.81892,3.98132,1.88071,119,"Distal Intergenic",4,53294550,53295023,474,2,"SORBI_3004G180600","KXG30434",-3503
"4",53298526,53298917,392,"*","scl3_5g_peaks_in_btx623_peak_14744b",15,1.73231,3.41315,1.56889,357,"Distal Intergenic",4,53294550,53295023,474,2,"SORBI_3004G180600","KXG30434",-3503
"4",53310990,53311272,283,"*","scl3_5g_peaks_in_btx623_peak_14745",24,1.94885,4.90522,2.41411,165,"Distal Intergenic",4,53317699,53320945,3247,1,"SORBI_3004G180700","EES05261",-6427
"4",53333405,53333851,447,"*","scl3_5g_peaks_in_btx623_peak_14746",14,1.689,3.14395,1.42363,71,"Intron (EES05262/SORBI_3004G180900, intron 6 of 7)",4,53330354,53331222,869,2,"SORBI_3004G180950","OQU85143",-2183
"4",53344725,53345131,407,"*","scl3_5g_peaks_in_btx623_peak_14747",14,1.69269,3.21661,1.48015,96,"Distal Intergenic",4,53334339,53337960,3622,2,"SORBI_3004G181000","KXG30437",-6765
"4",53354700,53355018,319,"*","scl3_5g_peaks_in_btx623_peak_14748",20,1.85572,4.31725,2.0786,92,"Distal Intergenic",4,53357517,53361697,4181,1,"SORBI_3004G181100","KXG30438",-2499
"4",53360394,53360723,330,"*","scl3_5g_peaks_in_btx623_peak_14749",20,1.86223,4.27992,2.04889,169,"Intron (KXG30438/SORBI_3004G181100, intron 4 of 4)",4,53357517,53361697,4181,1,"SORBI_3004G181100","KXG30438",2877
"4",53381614,53381870,257,"*","scl3_5g_peaks_in_btx623_peak_14750",18,1.68518,3.8759,1.86539,83,"Distal Intergenic",4,53385548,53386438,891,2,"SORBI_3004G181300","OQU85144",4568
"4",53515671,53515949,279,"*","scl3_5g_peaks_in_btx623_peak_14751",16,1.72675,3.56033,1.68272,200,"Distal Intergenic",4,53500071,53504700,4630,1,"SORBI_3004G181800","OQU85154",15600
"4",53537018,53537299,282,"*","scl3_5g_peaks_in_btx623_peak_14752",15,1.73231,3.41315,1.56889,88,"Intron (KXG30444/SORBI_3004G181900, intron 2 of 2)",4,53534487,53539534,5048,2,"SORBI_3004G181900","KXG30444",2235
"4",53571019,53571297,279,"*","scl3_5g_peaks_in_btx623_peak_14753",35,2.16539,6.62453,3.54399,135,"Distal Intergenic",4,53583007,53586096,3090,2,"SORBI_3004G182100","KXG30446",14799
"4",53574528,53574811,284,"*","scl3_5g_peaks_in_btx623_peak_14754",31,2.09053,6.07658,3.18597,155,"Distal Intergenic",4,53583007,53586096,3090,2,"SORBI_3004G182100","KXG30446",11285
"4",53586471,53586894,424,"*","scl3_5g_peaks_in_btx623_peak_14755",26,1.99009,5.21992,2.61184,186,"Promoter (<=1kb)",4,53583007,53586096,3090,2,"SORBI_3004G182100","KXG30446",-375
"4",53595137,53595544,408,"*","scl3_5g_peaks_in_btx623_peak_14756",20,1.86223,4.27992,2.04889,241,"Distal Intergenic",4,53586766,53588539,1774,2,"SORBI_3004G182201","OQU85156",-6598
"4",53608131,53608396,266,"*","scl3_5g_peaks_in_btx623_peak_14757",14,1.58492,3.07674,1.42363,231,"Promoter (<=1kb)",4,53604793,53608831,4039,2,"SORBI_3004G182300","EES06995",435
"4",53619314,53619764,451,"*","scl3_5g_peaks_in_btx623_peak_14758",28,2.03009,5.62673,2.87203,303,"Distal Intergenic",4,53628284,53635348,7065,1,"SORBI_3004G182500","EES05271",-8520
"4",53631741,53632000,260,"*","scl3_5g_peaks_in_btx623_peak_14759",28,2.03546,5.56684,2.82382,116,"Intron (EES05271/SORBI_3004G182500, intron 3 of 7)",4,53628284,53635348,7065,1,"SORBI_3004G182500","EES05271",3457
"4",53650415,53650794,380,"*","scl3_5g_peaks_in_btx623_peak_14760",16,1.74934,3.55863,1.6814,204,"Distal Intergenic",4,53645079,53646910,1832,1,"SORBI_3004G182600","KXG30450",5336
"4",53660279,53660754,476,"*","scl3_5g_peaks_in_btx623_peak_14761",24,1.94885,4.90522,2.41411,138,"Promoter (1-2kb)",4,53658658,53659812,1155,1,"SORBI_3004G182700","OQU85159",1621
"4",53678528,53678808,281,"*","scl3_5g_peaks_in_btx623_peak_14762",25,1.95495,5.10425,2.57362,171,"Promoter (1-2kb)",4,53673954,53677319,3366,2,"SORBI_3004G183300","KXG30452",-1209
"4",53679257,53679510,254,"*","scl3_5g_peaks_in_btx623_peak_14763",14,1.61902,3.04143,1.40705,80,"Promoter (1-2kb)",4,53673954,53677319,3366,2,"SORBI_3004G183300","KXG30452",-1938
"4",53706257,53706531,275,"*","scl3_5g_peaks_in_btx623_peak_14764",22,1.90554,4.58794,2.2251,212,"Exon (KXG30456/SORBI_3004G183600, exon 4 of 6)",4,53703923,53704607,685,1,"SORBI_3004G183701","OQU85161",2334
"4",53731053,53731461,409,"*","scl3_5g_peaks_in_btx623_peak_14765",14,1.689,3.14395,1.42363,72,"3' UTR",4,53732648,53733973,1326,2,"SORBI_3004G183900","EES07000",2512
"4",53732777,53733076,300,"*","scl3_5g_peaks_in_btx623_peak_14766",47,2.33862,8.1502,4.72479,118,"Promoter (<=1kb)",4,53732648,53733973,1326,2,"SORBI_3004G183900","EES07000",897
"4",53739765,53740063,299,"*","scl3_5g_peaks_in_btx623_peak_14767a",14,1.689,3.14395,1.42363,118,"Exon (EES07001/SORBI_3004G184000, exon 5 of 6)",4,53738691,53742655,3965,2,"SORBI_3004G184000","EES07001",2592
"4",53739765,53740063,299,"*","scl3_5g_peaks_in_btx623_peak_14767b",18,1.81892,3.98132,1.88071,155,"Exon (EES07001/SORBI_3004G184000, exon 5 of 6)",4,53738691,53742655,3965,2,"SORBI_3004G184000","EES07001",2592
"4",53763584,53763940,357,"*","scl3_5g_peaks_in_btx623_peak_14768",27,1.9312,5.44648,2.78734,209,"Promoter (<=1kb)",4,53764473,53768506,4034,1,"SORBI_3004G184500","KXG30465",-533
"4",53771237,53771517,281,"*","scl3_5g_peaks_in_btx623_peak_14769",15,1.71036,3.36074,1.56889,76,"Promoter (<=1kb)",4,53771588,53772292,705,2,"SORBI_3004G184700","EES07003",775
"4",53808213,53808485,273,"*","scl3_5g_peaks_in_btx623_peak_14770",24,1.94885,4.90522,2.41411,175,"Promoter (1-2kb)",4,53810125,53810206,82,1,"ENSRNA049438673","ENSRNA049438673-T1",-1640
"4",53817807,53818213,407,"*","scl3_5g_peaks_in_btx623_peak_14771a",18,1.77815,3.95994,1.88071,102,"Promoter (1-2kb)",4,53816263,53817854,1592,1,"SORBI_3004G185400","OQU85172",1544
"4",53817807,53818213,407,"*","scl3_5g_peaks_in_btx623_peak_14771b",28,2.03546,5.56684,2.82382,305,"Promoter (1-2kb)",4,53816263,53817854,1592,1,"SORBI_3004G185400","OQU85172",1544
"4",53845968,53846580,613,"*","scl3_5g_peaks_in_btx623_peak_14772",18,1.71855,3.85972,1.85203,466,"Distal Intergenic",4,53850467,53855938,5472,1,"SORBI_3004G185800","EES05287",-3887
"4",53846869,53847191,323,"*","scl3_5g_peaks_in_btx623_peak_14773",24,1.94885,4.90522,2.41411,182,"Distal Intergenic",4,53850467,53855938,5472,1,"SORBI_3004G185800","EES05287",-3276
"4",53895002,53895291,290,"*","scl3_5g_peaks_in_btx623_peak_14774",22,1.90554,4.58794,2.2251,154,"5' UTR",4,53889476,53891855,2380,2,"SORBI_3004G186600","OQU85178",-3147
"4",53902681,53902982,302,"*","scl3_5g_peaks_in_btx623_peak_14775",15,1.73231,3.41315,1.56889,272,"Promoter (<=1kb)",4,53903925,53910597,6673,1,"SORBI_3004G186900","EES05289",-943
"4",53928788,53929115,328,"*","scl3_5g_peaks_in_btx623_peak_14776",14,1.689,3.14395,1.42363,79,"Distal Intergenic",4,53919932,53926437,6506,2,"SORBI_3004G187100","KXG30477",-2351
"4",53938161,53938510,350,"*","scl3_5g_peaks_in_btx623_peak_14777",15,1.69151,3.26535,1.51742,118,"Distal Intergenic",4,53934491,53936076,1586,2,"SORBI_3004G187200","EES07015",-2085
"4",53940226,53940511,286,"*","scl3_5g_peaks_in_btx623_peak_14778",17,1.77562,3.69234,1.72026,109,"Distal Intergenic",4,53942856,53944195,1340,1,"SORBI_3004G187300","EES05291",-2345
"4",53964313,53964710,398,"*","scl3_5g_peaks_in_btx623_peak_14779",26,1.99216,5.23157,2.61184,212,"Distal Intergenic",4,53961953,53963581,1629,1,"SORBI_3004G187501","OQU85183",2360
"4",53966670,53966941,272,"*","scl3_5g_peaks_in_btx623_peak_14780",13,1.64026,2.90871,1.30423,83,"Promoter (1-2kb)",4,53967959,53969835,1877,1,"SORBI_3004G187600","EES05293",-1018
"4",53996088,53996377,290,"*","scl3_5g_peaks_in_btx623_peak_14781",24,1.94683,4.89402,2.41411,258,"Intron (KXG30522/SORBI_3004G188000, intron 1 of 4)",4,53999735,54001928,2194,1,"SORBI_3004G188100","KXG30480",-3358
"4",54008299,54008620,322,"*","scl3_5g_peaks_in_btx623_peak_14782",2535,2.17511,258.443,253.586,156,"Distal Intergenic",4,54004928,54007172,2245,1,"SORBI_3004G188201","KXG30523",3371
"4",54017983,54018391,409,"*","scl3_5g_peaks_in_btx623_peak_14783",32,2.12208,6.26348,3.28865,120,"Distal Intergenic",4,54009619,54015542,5924,2,"SORBI_3004G188300","OQU85186",-2441
"4",54051033,54051334,302,"*","scl3_5g_peaks_in_btx623_peak_14784",20,1.8497,4.21321,2.04889,94,"Intron (OQU85189/SORBI_3004G188500, intron 5 of 6)",4,54044379,54055744,11366,2,"SORBI_3004G188500","EES07023",4410
"4",54054033,54054448,416,"*","scl3_5g_peaks_in_btx623_peak_14785",17,1.77562,3.69234,1.72026,65,"Promoter (1-2kb)",4,54044379,54055744,11366,2,"SORBI_3004G188500","EES07023",1296
"4",54068890,54069147,258,"*","scl3_5g_peaks_in_btx623_peak_14786",19,1.73979,4.10402,1.97723,64,"Promoter (<=1kb)",4,54068646,54073433,4788,1,"SORBI_3004G188701","OQU85192",244
"4",54086401,54086774,374,"*","scl3_5g_peaks_in_btx623_peak_14787",44,2.29531,7.75684,4.40411,151,"Promoter (<=1kb)",4,54082807,54085607,2801,2,"SORBI_3004G188900","KXG30488",-794
"4",54092278,54092541,264,"*","scl3_5g_peaks_in_btx623_peak_14788",18,1.81892,3.98132,1.88071,80,"Distal Intergenic",4,54089077,54089785,709,2,"SORBI_3004G189000","KXG30489",-2493
"4",54121192,54121732,541,"*","scl3_5g_peaks_in_btx623_peak_14789a",28,2.02846,5.52669,2.82382,160,"Promoter (1-2kb)",4,54118710,54119635,926,2,"SORBI_3004G189400","EES07027",-1557
"4",54121192,54121732,541,"*","scl3_5g_peaks_in_btx623_peak_14789b",56,2.44219,9.20386,5.64238,423,"Promoter (1-2kb)",4,54118710,54119635,926,2,"SORBI_3004G189400","EES07027",-1557
"4",54134430,54134722,293,"*","scl3_5g_peaks_in_btx623_peak_14790",22,1.90554,4.58794,2.2251,213,"Distal Intergenic",4,54129466,54132108,2643,2,"SORBI_3004G189600","EES07029",-2322
"4",54140878,54141150,273,"*","scl3_5g_peaks_in_btx623_peak_14791",65,2.52348,10.1619,6.50906,138,"Distal Intergenic",4,54129466,54132108,2643,2,"SORBI_3004G189600","EES07029",-8770
"4",54145238,54145500,263,"*","scl3_5g_peaks_in_btx623_peak_14792",13,1.63738,2.99272,1.3699,79,"Distal Intergenic",4,54129466,54132108,2643,2,"SORBI_3004G189600","EES07029",-13130
"4",54206995,54207542,548,"*","scl3_5g_peaks_in_btx623_peak_14793a",13,1.53598,2.90978,1.30524,78,"Promoter (1-2kb)",4,54209161,54213564,4404,1,"SORBI_3004G190100","EES05307",-1619
"4",54206995,54207542,548,"*","scl3_5g_peaks_in_btx623_peak_14793b",29,2.05135,5.75089,2.97414,408,"Promoter (1-2kb)",4,54209161,54213564,4404,1,"SORBI_3004G190100","EES05307",-1619
"4",54210644,54210984,341,"*","scl3_5g_peaks_in_btx623_peak_14794",25,1.94424,5.04262,2.52442,115,"Promoter (1-2kb)",4,54209161,54213564,4404,1,"SORBI_3004G190100","EES05307",1483
"4",54226255,54226529,275,"*","scl3_5g_peaks_in_btx623_peak_14795",14,1.61902,3.04143,1.40705,77,"Distal Intergenic",4,54227096,54228612,1517,2,"SORBI_3004G190400","EES07033",2083
"4",54227320,54227690,371,"*","scl3_5g_peaks_in_btx623_peak_14796a",15,1.69913,3.41447,1.5689,116,"Promoter (<=1kb)",4,54227096,54228612,1517,2,"SORBI_3004G190400","EES07033",922
"4",54227320,54227690,371,"*","scl3_5g_peaks_in_btx623_peak_14796b",14,1.689,3.14395,1.42363,217,"Promoter (<=1kb)",4,54227096,54228612,1517,2,"SORBI_3004G190400","EES07033",922
"4",54248232,54248637,406,"*","scl3_5g_peaks_in_btx623_peak_14797",15,1.69913,3.41447,1.5689,119,"Distal Intergenic",4,54238547,54242928,4382,2,"SORBI_3004G190600","EES07035",-5304
"4",54272006,54272272,267,"*","scl3_5g_peaks_in_btx623_peak_14798",14,1.68745,3.19065,1.45873,225,"Promoter (<=1kb)",4,54272692,54277680,4989,1,"SORBI_3004G190700","KXG30492",-420
"4",54279913,54280296,384,"*","scl3_5g_peaks_in_btx623_peak_14799",32,2.12208,6.26348,3.28865,178,"Distal Intergenic",4,54286977,54291710,4734,1,"SORBI_3004G190800","OQU85197",-6681
"4",54291405,54291763,359,"*","scl3_5g_peaks_in_btx623_peak_14800",17,1.73577,3.60803,1.72021,74,"Promoter (1-2kb)",4,54292346,54293585,1240,2,"SORBI_3004G190900","OQU85198",1822
"4",54305432,54305722,291,"*","scl3_5g_peaks_in_btx623_peak_14801",14,1.689,3.14395,1.42363,72,"Distal Intergenic",4,54302933,54304801,1869,1,"SORBI_3004G191100","KXG30495",2499
"4",54439786,54440032,247,"*","scl3_5g_peaks_in_btx623_peak_14802",15,1.73231,3.41315,1.56889,61,"Promoter (1-2kb)",4,54441111,54441309,199,1,"ENSRNA049481630","ENSRNA049481630-T1",-1079
"4",54502092,54502404,313,"*","scl3_5g_peaks_in_btx623_peak_14803",18,1.81892,3.98132,1.88071,180,"Promoter (<=1kb)",4,54502522,54506188,3667,1,"SORBI_3004G193200","KXG30507",-118
"4",54506534,54506811,278,"*","scl3_5g_peaks_in_btx623_peak_14804",20,1.86223,4.27992,2.04889,99,"Distal Intergenic",4,54510239,54520458,10220,1,"SORBI_3004G193300","EES05322",-3428
"4",54536577,54537059,483,"*","scl3_5g_peaks_in_btx623_peak_14805",20,1.86223,4.27992,2.04889,115,"Promoter (1-2kb)",4,54534393,54538316,3924,2,"SORBI_3004G193700","EES07045",1257
"4",54548641,54548912,272,"*","scl3_5g_peaks_in_btx623_peak_14806",20,1.86223,4.27992,2.04889,119,"Exon (OQU85218/SORBI_3004G193800, exon 11 of 27)",4,54543139,54557511,14373,1,"SORBI_3004G193800","OQU85218",5502
"4",54551835,54552099,265,"*","scl3_5g_peaks_in_btx623_peak_14807",20,1.85619,4.3198,2.0786,163,"Intron (OQU85218/SORBI_3004G193800, intron 18 of 26)",4,54557512,54560228,2717,1,"SORBI_3004G193900","KXG30510",-5413
"4",54560381,54560630,250,"*","scl3_5g_peaks_in_btx623_peak_14808",14,1.64718,3.09177,1.42363,73,"Downstream (<=300bp)",4,54557512,54560228,2717,1,"SORBI_3004G193900","KXG30510",2869
"4",54599281,54599769,489,"*","scl3_5g_peaks_in_btx623_peak_14809",14,1.689,3.14395,1.42363,293,"Distal Intergenic",4,54594401,54595096,696,2,"SORBI_3004G194500","KXG30513",-4185
"4",54681111,54681372,262,"*","scl3_5g_peaks_in_btx623_peak_14810",22,1.90554,4.58794,2.2251,219,"Promoter (<=1kb)",4,54678853,54680160,1308,2,"SORBI_3004G195500","KXG30520",-951
"4",54695107,54695628,522,"*","scl3_5g_peaks_in_btx623_peak_14811a",18,1.81892,3.98132,1.88071,91,"Promoter (1-2kb)",4,54693173,54693919,747,2,"SORBI_3004G195800","EES07056",-1188
"4",54695107,54695628,522,"*","scl3_5g_peaks_in_btx623_peak_14811b",32,2.11927,6.24685,3.28865,352,"Promoter (1-2kb)",4,54693173,54693919,747,2,"SORBI_3004G195800","EES07056",-1188
"4",54719307,54719654,348,"*","scl3_5g_peaks_in_btx623_peak_14812",21,1.803,4.36171,2.11259,97,"3' UTR",4,54719066,54722595,3530,2,"SORBI_3004G196200","KXG30524",2941
"4",54785844,54786149,306,"*","scl3_5g_peaks_in_btx623_peak_14813",20,1.8363,4.2816,2.04889,268,"Promoter (1-2kb)",4,54784756,54793294,8539,1,"SORBI_3004G196700","EES05335",1088
"4",54805289,54805630,342,"*","scl3_5g_peaks_in_btx623_peak_14814",24,1.92395,4.8466,2.41411,152,"Distal Intergenic",4,54809282,54810114,833,1,"SORBI_3004G197000","OQU85227",-3652
"4",54825246,54825570,325,"*","scl3_5g_peaks_in_btx623_peak_14815",20,1.83472,4.20316,2.04889,165,"Promoter (<=1kb)",4,54826406,54827277,872,1,"SORBI_3004G197100","EES05340",-836
"4",54857896,54858651,756,"*","scl3_5g_peaks_in_btx623_peak_14816",24,1.94885,4.90522,2.41411,94,"Distal Intergenic",4,54844528,54853373,8846,2,"SORBI_3004G197400","KXG30527",-4523
"4",54862560,54862855,296,"*","scl3_5g_peaks_in_btx623_peak_14817",17,1.77562,3.69234,1.72026,275,"Distal Intergenic",4,54869063,54874521,5459,1,"SORBI_3004G197600","EES05342",-6208
"4",54865305,54865582,278,"*","scl3_5g_peaks_in_btx623_peak_14818",24,1.94885,4.90522,2.41411,209,"Distal Intergenic",4,54869063,54874521,5459,1,"SORBI_3004G197600","EES05342",-3481
"4",54866443,54866728,286,"*","scl3_5g_peaks_in_btx623_peak_14819",18,1.81892,3.98132,1.88071,260,"Distal Intergenic",4,54869063,54874521,5459,1,"SORBI_3004G197600","EES05342",-2335
"4",54932769,54933189,421,"*","scl3_5g_peaks_in_btx623_peak_14820a",22,1.90554,4.58794,2.2251,69,"Promoter (1-2kb)",4,54924402,54934806,10405,2,"SORBI_3004G198300","KXG30530",1617
"4",54932769,54933189,421,"*","scl3_5g_peaks_in_btx623_peak_14820b",14,1.689,3.14395,1.42363,279,"Promoter (1-2kb)",4,54924402,54934806,10405,2,"SORBI_3004G198300","KXG30530",1617
"4",54938644,54939125,482,"*","scl3_5g_peaks_in_btx623_peak_14821",15,1.6905,3.4233,1.57645,94,"Distal Intergenic",4,54924402,54934806,10405,2,"SORBI_3004G198300","KXG30530",-3838
"4",54942074,54942447,374,"*","scl3_5g_peaks_in_btx623_peak_14822",22,1.90554,4.58794,2.2251,313,"Distal Intergenic",4,54924402,54934806,10405,2,"SORBI_3004G198300","KXG30530",-7268
"4",54942888,54943164,277,"*","scl3_5g_peaks_in_btx623_peak_14823",17,1.77562,3.69234,1.72026,67,"Distal Intergenic",4,54948044,54949907,1864,2,"SORBI_3004G198350","OQU85230",6743
"4",54943451,54943724,274,"*","scl3_5g_peaks_in_btx623_peak_14824",22,1.90554,4.58794,2.2251,136,"Distal Intergenic",4,54948044,54949907,1864,2,"SORBI_3004G198350","OQU85230",6183
"4",54947560,54947856,297,"*","scl3_5g_peaks_in_btx623_peak_14825",28,2.03546,5.56684,2.82382,123,"3' UTR",4,54948044,54949907,1864,2,"SORBI_3004G198350","OQU85230",2051
"4",54950903,54951149,247,"*","scl3_5g_peaks_in_btx623_peak_14826",18,1.81892,3.98132,1.88071,90,"Promoter (<=1kb)",4,54947368,54949929,2562,2,"SORBI_3004G198350","OQU85231",-974
"4",54951476,54951782,307,"*","scl3_5g_peaks_in_btx623_peak_14827",14,1.68319,3.11584,1.42363,75,"Promoter (1-2kb)",4,54951290,54953033,1744,2,"SORBI_3004G198400","EES07070",1251
"4",54996099,54996424,326,"*","scl3_5g_peaks_in_btx623_peak_14828",13,1.65025,3.00711,1.38018,70,"Exon (EES07073/SORBI_3004G198600, exon 5 of 7)",4,54993327,54998476,5150,1,"SORBI_3004G198600","EES07073",2772
"4",55009923,55010318,396,"*","scl3_5g_peaks_in_btx623_peak_14829",14,1.689,3.14395,1.42363,69,"Promoter (1-2kb)",4,55002464,55007977,5514,2,"SORBI_3004G198800","EES07075",-1946
"4",55016417,55017089,673,"*","scl3_5g_peaks_in_btx623_peak_14830",13,1.61648,3.02794,1.39639,183,"Promoter (<=1kb)",4,55008797,55016421,7625,2,"SORBI_3004G198900","EES07076",0
"4",55022897,55023206,310,"*","scl3_5g_peaks_in_btx623_peak_14831",15,1.68138,3.32102,1.56095,160,"Promoter (<=1kb)",4,55022669,55023110,442,1,"SORBI_3004G199100","EES07074",228
"4",55039489,55039760,272,"*","scl3_5g_peaks_in_btx623_peak_14832",18,1.81892,3.98132,1.88071,69,"Promoter (1-2kb)",4,55038406,55041601,3196,1,"SORBI_3004G199300","EES05347",1083
"4",55059881,55060654,774,"*","scl3_5g_peaks_in_btx623_peak_14833a",26,1.94699,5.22168,2.61184,288,"Promoter (1-2kb)",4,55058007,55062191,4185,2,"SORBI_3004G199700","EES07081",1537
"4",55059881,55060654,774,"*","scl3_5g_peaks_in_btx623_peak_14833b",14,1.689,3.14395,1.42363,613,"Promoter (1-2kb)",4,55058007,55062191,4185,2,"SORBI_3004G199700","EES07081",1537
"4",55068186,55068811,626,"*","scl3_5g_peaks_in_btx623_peak_14834a",17,1.77562,3.69234,1.72026,173,"Promoter (<=1kb)",4,55068049,55068903,855,2,"SORBI_3004G199800","KXG30535",92
"4",55068186,55068811,626,"*","scl3_5g_peaks_in_btx623_peak_14834b",15,1.73231,3.41315,1.56889,254,"Promoter (<=1kb)",4,55068049,55068903,855,2,"SORBI_3004G199800","KXG30535",92
"4",55076395,55076652,258,"*","scl3_5g_peaks_in_btx623_peak_14835",16,1.71725,3.51012,1.64394,129,"Promoter (1-2kb)",4,55074936,55077124,2189,1,"SORBI_3004G200100","EES05350",1459
"4",55084150,55084594,445,"*","scl3_5g_peaks_in_btx623_peak_14836",44,2.29531,7.75684,4.40411,355,"Promoter (<=1kb)",4,55077385,55083379,5995,2,"SORBI_3004G200200","EES05348",-771
"4",55119523,55119928,406,"*","scl3_5g_peaks_in_btx623_peak_14837",15,1.73231,3.41315,1.56889,137,"Promoter (1-2kb)",4,55121062,55121994,933,1,"SORBI_3004G200700","EES05354",-1134
"4",55136348,55136633,286,"*","scl3_5g_peaks_in_btx623_peak_14838",18,1.81892,3.98132,1.88071,87,"Distal Intergenic",4,55121062,55121994,933,1,"SORBI_3004G200700","EES05354",15286
"4",55180501,55180836,336,"*","scl3_5g_peaks_in_btx623_peak_14839",15,1.69561,3.34105,1.56889,63,"Distal Intergenic",4,55221099,55224686,3588,1,"SORBI_3004G200800","EES05356",-40263
"4",55206936,55207254,319,"*","scl3_5g_peaks_in_btx623_peak_14840",13,1.43734,2.94546,1.33277,82,"Distal Intergenic",4,55221099,55224686,3588,1,"SORBI_3004G200800","EES05356",-13845
"4",55209497,55209752,256,"*","scl3_5g_peaks_in_btx623_peak_14841",14,1.44031,3.0803,1.42363,85,"Distal Intergenic",4,55221099,55224686,3588,1,"SORBI_3004G200800","EES05356",-11347
"4",55217203,55217508,306,"*","scl3_5g_peaks_in_btx623_peak_14842",19,1.63317,4.11952,1.99022,95,"Distal Intergenic",4,55221099,55224686,3588,1,"SORBI_3004G200800","EES05356",-3591
"4",55218681,55219221,541,"*","scl3_5g_peaks_in_btx623_peak_14843",32,1.75937,6.22408,3.28865,186,"Promoter (1-2kb)",4,55221099,55224686,3588,1,"SORBI_3004G200800","EES05356",-1878
"4",55249584,55249911,328,"*","scl3_5g_peaks_in_btx623_peak_14844",14,1.63544,3.0802,1.42363,84,"Distal Intergenic",4,55237115,55238378,1264,2,"SORBI_3004G201000","KXG30540",-11206
"4",55265530,55265807,278,"*","scl3_5g_peaks_in_btx623_peak_14845",20,1.86223,4.27992,2.04889,125,"Promoter (<=1kb)",4,55261683,55264545,2863,2,"SORBI_3004G201100","KXG30541",-985
"4",55267123,55267380,258,"*","scl3_5g_peaks_in_btx623_peak_14846",24,1.94885,4.90522,2.41411,121,"Distal Intergenic",4,55261683,55264545,2863,2,"SORBI_3004G201100","KXG30541",-2578
"4",55295397,55295946,550,"*","scl3_5g_peaks_in_btx623_peak_14847a",22,1.90554,4.58794,2.2251,171,"Downstream (<=300bp)",4,55299576,55302358,2783,1,"SORBI_3004G201300","EES05363",-3630
"4",55295397,55295946,550,"*","scl3_5g_peaks_in_btx623_peak_14847b",26,1.99216,5.23157,2.61184,502,"Downstream (<=300bp)",4,55299576,55302358,2783,1,"SORBI_3004G201300","EES05363",-3630
"4",55300452,55300779,328,"*","scl3_5g_peaks_in_btx623_peak_14848",16,1.72963,3.45848,1.60293,70,"Promoter (<=1kb)",4,55299576,55302358,2783,1,"SORBI_3004G201300","EES05363",876
"4",55306585,55306876,292,"*","scl3_5g_peaks_in_btx623_peak_14849",30,2.07877,5.91086,3.04851,124,"Distal Intergenic",4,55299576,55302358,2783,1,"SORBI_3004G201300","EES05363",7009
"4",55365173,55365532,360,"*","scl3_5g_peaks_in_btx623_peak_14850",25,1.95646,5.03019,2.51447,212,"Distal Intergenic",4,55381939,55385649,3711,1,"SORBI_3004G201800","KXG30545",-16407
"4",55420273,55420550,278,"*","scl3_5g_peaks_in_btx623_peak_14851",15,1.67731,3.24668,1.50367,11,"Promoter (<=1kb)",4,55415663,55420678,5016,2,"SORBI_3004G201900","KXG30547",128
"4",55442464,55442836,373,"*","scl3_5g_peaks_in_btx623_peak_14852",28,2.03546,5.56684,2.82382,233,"Promoter (1-2kb)",4,55440620,55447188,6569,1,"SORBI_3004G202200","EES05366",1844
"4",55472694,55472945,252,"*","scl3_5g_peaks_in_btx623_peak_14853",24,1.94885,4.90522,2.41411,131,"Exon (OQU85245/SORBI_3004G202750, exon 2 of 3)",4,55469553,55471475,1923,1,"SORBI_3004G202700","KXG30552",3141
"4",55474482,55474767,286,"*","scl3_5g_peaks_in_btx623_peak_14854",28,2.02846,5.52669,2.82382,107,"Promoter (1-2kb)",4,55470405,55476291,5887,2,"SORBI_3004G202750","OQU85245",1524
"4",55482546,55482881,336,"*","scl3_5g_peaks_in_btx623_peak_14855",26,1.9803,5.33536,2.69629,176,"Exon (EES07096/SORBI_3004G202900, exon 2 of 2)",4,55482248,55485450,3203,2,"SORBI_3004G202900","EES07096",2569
"4",55509358,55509657,300,"*","scl3_5g_peaks_in_btx623_peak_14856",45,2.22159,7.96052,4.58285,170,"Promoter (<=1kb)",4,55509432,55509825,394,2,"SORBI_3004G203301","OQU85248",168
"4",55515209,55515644,436,"*","scl3_5g_peaks_in_btx623_peak_14857",24,1.91734,4.96618,2.46204,83,"Promoter (<=1kb)",4,55511733,55516022,4290,2,"SORBI_3004G203400","EES07100",378
"4",55551848,55552103,256,"*","scl3_5g_peaks_in_btx623_peak_14858",39,2.15702,7.09519,3.90024,136,"Distal Intergenic",4,55555334,55560075,4742,1,"SORBI_3004G203800","KXG30556",-3231
"4",55564043,55564311,269,"*","scl3_5g_peaks_in_btx623_peak_14859",28,2.03546,5.56684,2.82382,111,"Promoter (<=1kb)",4,55560052,55563109,3058,2,"SORBI_3004G203900","EES07102",-934
"4",55585857,55586481,625,"*","scl3_5g_peaks_in_btx623_peak_14860",15,1.68138,3.32102,1.56095,398,"Promoter (1-2kb)",4,55584716,55591551,6836,1,"SORBI_3004G204200","KXG30559",1141
"4",55649531,55649795,265,"*","scl3_5g_peaks_in_btx623_peak_14861",27,1.95509,5.35253,2.7108,227,"Promoter (1-2kb)",4,55651331,55655402,4072,1,"SORBI_3004G205200","OQU85259",-1536
"4",55653025,55653285,261,"*","scl3_5g_peaks_in_btx623_peak_14862",35,2.16539,6.62453,3.54399,126,"Promoter (1-2kb)",4,55651331,55655402,4072,1,"SORBI_3004G205200","OQU85259",1694
"4",55691503,55691897,395,"*","scl3_5g_peaks_in_btx623_peak_14863",312,1.90593,35.3275,31.2043,346,"Promoter (<=1kb)",4,55691514,55691964,451,1,"SORBI_3004G206000","KXG30574",0
"4",55727069,55727397,329,"*","scl3_5g_peaks_in_btx623_peak_14864",22,1.90554,4.58794,2.2251,249,"Promoter (1-2kb)",4,55725646,55730754,5109,1,"SORBI_3004G206700","EES05385",1423
"4",55734371,55734674,304,"*","scl3_5g_peaks_in_btx623_peak_14865",15,1.73231,3.41315,1.56889,113,"Promoter (1-2kb)",4,55732591,55735369,2779,1,"SORBI_3004G206800","KXG30579",1780
"4",55756878,55757361,484,"*","scl3_5g_peaks_in_btx623_peak_14866",15,1.73231,3.41315,1.56889,206,"Promoter (1-2kb)",4,55759003,55765496,6494,1,"SORBI_3004G207200","EES05388",-1642
"4",55768607,55768856,250,"*","scl3_5g_peaks_in_btx623_peak_14867",13,1.66389,3.02257,1.39217,77,"Promoter (<=1kb)",4,55768766,55770121,1356,1,"SORBI_3004G207300","EES05389",0
"4",55777347,55777824,478,"*","scl3_5g_peaks_in_btx623_peak_14868",17,1.77562,3.69234,1.72026,188,"Exon (EES07113/SORBI_3004G207400, exon 8 of 19)",4,55773753,55780327,6575,2,"SORBI_3004G207400","EES07113",2503
"4",55785445,55785854,410,"*","scl3_5g_peaks_in_btx623_peak_14869",22,1.90554,4.58794,2.2251,243,"Distal Intergenic",4,55786334,55788365,2032,2,"SORBI_3004G207500","EES05386",2511
"4",55829424,55829785,362,"*","scl3_5g_peaks_in_btx623_peak_14870",24,1.94885,4.90522,2.41411,153,"Intron (KXG30633/SORBI_3004G208301, intron 6 of 9)",4,55826906,55832402,5497,1,"SORBI_3004G208301","KXG30633",2518
"4",55843442,55843772,331,"*","scl3_5g_peaks_in_btx623_peak_14871",69,2.59846,10.6685,6.97123,180,"Exon (EES05393/SORBI_3004G208500, exon 7 of 13)",4,55840759,55845719,4961,1,"SORBI_3004G208500","EES05393",2683
"4",55862464,55862889,426,"*","scl3_5g_peaks_in_btx623_peak_14872",13,1.65025,3.00711,1.38018,65,"Exon (EES07121/SORBI_3004G208900, exon 10 of 13)",4,55858944,55861531,2588,1,"SORBI_3004G208800","OQU85268",3520
"4",55868149,55868406,258,"*","scl3_5g_peaks_in_btx623_peak_14873",26,1.99216,5.23157,2.61184,171,"Promoter (1-2kb)",4,55861658,55866882,5225,2,"SORBI_3004G208900","EES07121",-1267
"4",55919378,55919624,247,"*","scl3_5g_peaks_in_btx623_peak_14874",32,2.12208,6.26348,3.28865,150,"Promoter (1-2kb)",4,55918360,55922323,3964,1,"SORBI_3004G209500","EES05398",1018
"4",55921108,55921523,416,"*","scl3_5g_peaks_in_btx623_peak_14875",32,2.12208,6.26348,3.28865,199,"3' UTR",4,55918360,55922323,3964,1,"SORBI_3004G209500","EES05398",2748
"4",55980170,55980428,259,"*","scl3_5g_peaks_in_btx623_peak_14876",39,2.19244,7.11093,3.91363,145,"Distal Intergenic",4,55988401,55994168,5768,1,"SORBI_3004G210000","EES05399",-7973
"4",55985253,55985538,286,"*","scl3_5g_peaks_in_btx623_peak_14877",24,1.94885,4.90522,2.41411,109,"Distal Intergenic",4,55988401,55994168,5768,1,"SORBI_3004G210000","EES05399",-2863
"4",55996490,55996832,343,"*","scl3_5g_peaks_in_btx623_peak_14878",26,1.98275,5.26413,2.63818,78,"Promoter (1-2kb)",4,55994846,55996330,1485,1,"SORBI_3004G210101","OQU85274",1644
"4",55997139,55997726,588,"*","scl3_5g_peaks_in_btx623_peak_14879",44,2.29531,7.75684,4.40411,130,"Distal Intergenic",4,55994846,55996330,1485,1,"SORBI_3004G210101","OQU85274",2293
"4",56005606,56005926,321,"*","scl3_5g_peaks_in_btx623_peak_14880a",18,1.77162,3.86097,1.85289,122,"Distal Intergenic",4,55997837,56002913,5077,2,"SORBI_3004G210200","KXG30606",-2693
"4",56005606,56005926,321,"*","scl3_5g_peaks_in_btx623_peak_14880b",21,1.85137,4.36507,2.11534,269,"Distal Intergenic",4,55997837,56002913,5077,2,"SORBI_3004G210200","KXG30606",-2693
"4",56059370,56059788,419,"*","scl3_5g_peaks_in_btx623_peak_14881a",17,1.77562,3.69234,1.72026,111,"Distal Intergenic",4,56060637,56062749,2113,2,"SORBI_3004G210601","OQU85285",2961
"4",56059370,56059788,419,"*","scl3_5g_peaks_in_btx623_peak_14881b",47,2.33862,8.1502,4.72479,293,"Distal Intergenic",4,56060637,56062749,2113,2,"SORBI_3004G210601","OQU85285",2961
"4",56089750,56090573,824,"*","scl3_5g_peaks_in_btx623_peak_14882a",18,1.81892,3.98132,1.88071,95,"Promoter (1-2kb)",4,56082963,56088128,5166,2,"SORBI_3004G211000","EES05401",-1622
"4",56089750,56090573,824,"*","scl3_5g_peaks_in_btx623_peak_14882b",28,2.02407,5.50151,2.82382,729,"Promoter (1-2kb)",4,56082963,56088128,5166,2,"SORBI_3004G211000","EES05401",-1622
"4",56147821,56148268,448,"*","scl3_5g_peaks_in_btx623_peak_14883",22,1.87901,4.51823,2.2251,70,"Promoter (1-2kb)",4,56145061,56149937,4877,2,"SORBI_3004G211833","OQU85293",1669
"4",56187107,56187650,544,"*","scl3_5g_peaks_in_btx623_peak_14884a",17,1.77562,3.69234,1.72026,88,"3' UTR",4,56186904,56190128,3225,2,"SORBI_3004G212200","EES07137",2478
"4",56187107,56187650,544,"*","scl3_5g_peaks_in_btx623_peak_14884b",18,1.81892,3.98132,1.88071,500,"3' UTR",4,56186904,56190128,3225,2,"SORBI_3004G212200","EES07137",2478
"4",56191435,56191699,265,"*","scl3_5g_peaks_in_btx623_peak_14885",17,1.73577,3.60803,1.72021,75,"Promoter (1-2kb)",4,56186904,56190128,3225,2,"SORBI_3004G212200","EES07137",-1307
"4",56192837,56193469,633,"*","scl3_5g_peaks_in_btx623_peak_14886",24,1.89232,4.81935,2.40985,94,"Promoter (1-2kb)",4,56194139,56194924,786,2,"SORBI_3004G212250","OQU85295",1455
"4",56222720,56223057,338,"*","scl3_5g_peaks_in_btx623_peak_14887a",14,1.689,3.14395,1.42363,95,"Intron (EES05413/SORBI_3004G212500, intron 1 of 1)",4,56220289,56224201,3913,1,"SORBI_3004G212500","EES05413",2431
"4",56222720,56223057,338,"*","scl3_5g_peaks_in_btx623_peak_14887b",14,1.689,3.14395,1.42363,235,"Intron (EES05413/SORBI_3004G212500, intron 1 of 1)",4,56220289,56224201,3913,1,"SORBI_3004G212500","EES05413",2431
"4",56286095,56286402,308,"*","scl3_5g_peaks_in_btx623_peak_14888a",14,1.61902,3.04143,1.40705,81,"Promoter (1-2kb)",4,56283526,56284941,1416,2,"SORBI_3004G212900","EES07140",-1154
"4",56286095,56286402,308,"*","scl3_5g_peaks_in_btx623_peak_14888b",14,1.61902,3.04143,1.40705,136,"Promoter (1-2kb)",4,56283526,56284941,1416,2,"SORBI_3004G212900","EES07140",-1154
"4",56304113,56304438,326,"*","scl3_5g_peaks_in_btx623_peak_14889",14,1.689,3.14395,1.42363,69,"Promoter (<=1kb)",4,56295692,56303571,7880,2,"SORBI_3004G213000","EES07141",-542
"4",56309081,56309871,791,"*","scl3_5g_peaks_in_btx623_peak_14890a",41,2.252,7.37135,4.10021,225,"Distal Intergenic",4,56305347,56306497,1151,2,"SORBI_3004G213100","EES07143",-2584
"4",56309081,56309871,791,"*","scl3_5g_peaks_in_btx623_peak_14890b",41,2.252,7.37135,4.10021,639,"Distal Intergenic",4,56305347,56306497,1151,2,"SORBI_3004G213100","EES07143",-2584
"4",56368864,56369390,527,"*","scl3_5g_peaks_in_btx623_peak_14891",16,1.67772,3.51324,1.64648,64,"Distal Intergenic",4,56366619,56367959,1341,1,"SORBI_3004G213900","OQU85306",2245
"4",56388722,56389008,287,"*","scl3_5g_peaks_in_btx623_peak_14892",18,1.81892,3.98132,1.88071,106,"Promoter (<=1kb)",4,56389819,56395087,5269,1,"SORBI_3004G214100","EES05418",-811
"4",56426739,56426992,254,"*","scl3_5g_peaks_in_btx623_peak_14893",24,1.91917,4.81958,2.41004,122,"Exon (OQU85309/SORBI_3004G214500, exon 1 of 3)",4,56424326,56428241,3916,1,"SORBI_3004G214500","EES05421",2413
"4",56430262,56430519,258,"*","scl3_5g_peaks_in_btx623_peak_14894",14,1.689,3.14395,1.42363,116,"Distal Intergenic",4,56424326,56428241,3916,1,"SORBI_3004G214500","EES05421",5936
"4",56475451,56475748,298,"*","scl3_5g_peaks_in_btx623_peak_14895",30,2.07877,5.91086,3.04851,129,"Promoter (<=1kb)",4,56475667,56479665,3999,1,"SORBI_3004G214900","EES05423",0
"4",56507995,56508590,596,"*","scl3_5g_peaks_in_btx623_peak_14896a",15,1.73231,3.41315,1.56889,119,"Distal Intergenic",4,56504963,56506680,1718,1,"SORBI_3004G215000","EES05426",3032
"4",56507995,56508590,596,"*","scl3_5g_peaks_in_btx623_peak_14896b",14,1.689,3.14395,1.42363,177,"Distal Intergenic",4,56504963,56506680,1718,1,"SORBI_3004G215000","EES05426",3032
"4",56520093,56520423,331,"*","scl3_5g_peaks_in_btx623_peak_14897",13,1.55029,2.91702,1.31181,0,"Promoter (<=1kb)",4,56513900,56520309,6410,2,"SORBI_3004G215100","EES07150",0
"4",56579603,56580072,470,"*","scl3_5g_peaks_in_btx623_peak_14898",15,1.65322,3.27389,1.52462,69,"Promoter (1-2kb)",4,56578472,56580294,1823,1,"SORBI_3004G216001","OQU85320",1131
"4",56586598,56587080,483,"*","scl3_5g_peaks_in_btx623_peak_14899",14,1.689,3.14395,1.42363,81,"Distal Intergenic",4,56591617,56592116,500,2,"SORBI_3004G216100","KXG30639",5036
"4",56593162,56593456,295,"*","scl3_5g_peaks_in_btx623_peak_14900",32,2.12208,6.26348,3.28865,135,"Promoter (<=1kb)",4,56593948,56598351,4404,1,"SORBI_3004G216200","KXG30640",-492
"4",56597831,56598240,410,"*","scl3_5g_peaks_in_btx623_peak_14901",18,1.81892,3.98132,1.88071,118,"Promoter (1-2kb)",4,56599601,56602125,2525,1,"SORBI_3004G216300","KXG30642",-1361
"4",56607401,56607803,403,"*","scl3_5g_peaks_in_btx623_peak_14902",14,1.62836,3.09107,1.42363,75,"Promoter (1-2kb)",4,56605471,56609930,4460,1,"SORBI_3004G216400","EES05435",1930
"4",56617943,56618249,307,"*","scl3_5g_peaks_in_btx623_peak_14903",26,1.99216,5.23157,2.61184,122,"Promoter (1-2kb)",4,56619624,56623617,3994,1,"SORBI_3004G216600","EES05437",-1375
"4",56666630,56667028,399,"*","scl3_5g_peaks_in_btx623_peak_14904",18,1.7929,3.84576,1.84037,200,"Promoter (<=1kb)",4,56667664,56668549,886,1,"SORBI_3004G217000","KXG30643",-636
"4",56693247,56693698,452,"*","scl3_5g_peaks_in_btx623_peak_14905",28,2.03546,5.56684,2.82382,374,"Distal Intergenic",4,56695925,56703267,7343,1,"SORBI_3004G217600","EES05442",-2227
"4",56747825,56748701,877,"*","scl3_5g_peaks_in_btx623_peak_14906",15,1.73231,3.41315,1.56889,106,"Promoter (<=1kb)",4,56749527,56749597,71,2,"ENSRNA049439272","ENSRNA049439272-T1",896
"4",56753078,56753379,302,"*","scl3_5g_peaks_in_btx623_peak_14907",24,1.94885,4.90522,2.41411,106,"Exon (EES07161/SORBI_3004G218100, exon 4 of 9)",4,56750981,56756484,5504,2,"SORBI_3004G218100","KXG30650",3105
"4",56816542,56816916,375,"*","scl3_5g_peaks_in_btx623_peak_14908",13,1.65025,3.00711,1.38018,67,"Distal Intergenic",4,56817294,56822184,4891,2,"SORBI_3004G218700","EES07164",5268
"4",56820947,56821600,654,"*","scl3_5g_peaks_in_btx623_peak_14909a",23,1.86834,4.75176,2.35652,121,"Promoter (<=1kb)",4,56817294,56822184,4891,2,"SORBI_3004G218700","EES07164",584
"4",56820947,56821600,654,"*","scl3_5g_peaks_in_btx623_peak_14909b",39,2.1449,7.11852,3.92018,468,"Promoter (<=1kb)",4,56817294,56822184,4891,2,"SORBI_3004G218700","EES07164",584
"4",56823888,56824168,281,"*","scl3_5g_peaks_in_btx623_peak_14910",30,2.07877,5.91086,3.04851,200,"Promoter (1-2kb)",4,56817294,56822184,4891,2,"SORBI_3004G218700","EES07164",-1704
"4",56876161,56876408,248,"*","scl3_5g_peaks_in_btx623_peak_14911",18,1.77392,3.81024,1.81345,142,"Distal Intergenic",4,56870125,56873787,3663,2,"SORBI_3004G219400","EES07168",-2374
"4",56886726,56887043,318,"*","scl3_5g_peaks_in_btx623_peak_14912",21,1.85137,4.36507,2.11534,77,"Distal Intergenic",4,56881290,56884644,3355,1,"SORBI_3004G219500","EES05451",5436
"4",56889474,56889857,384,"*","scl3_5g_peaks_in_btx623_peak_14913",18,1.81892,3.98132,1.88071,66,"Distal Intergenic",4,56881290,56884644,3355,1,"SORBI_3004G219500","EES05451",8184
"4",56932051,56932697,647,"*","scl3_5g_peaks_in_btx623_peak_14914a",37,2.18141,6.82756,3.71598,116,"Distal Intergenic",4,56908683,56915738,7056,2,"SORBI_3004G219600","KXG30661",-16313
"4",56932051,56932697,647,"*","scl3_5g_peaks_in_btx623_peak_14914b",15,1.6952,3.39378,1.56889,419,"Distal Intergenic",4,56908683,56915738,7056,2,"SORBI_3004G219600","KXG30661",-16313
"4",56934971,56935326,356,"*","scl3_5g_peaks_in_btx623_peak_14915",30,2.07877,5.91086,3.04851,124,"Distal Intergenic",4,56949479,56952255,2777,2,"SORBI_3004G219700","KXG30662",16929
"4",56935737,56936048,312,"*","scl3_5g_peaks_in_btx623_peak_14916",20,1.86223,4.27992,2.04889,92,"Distal Intergenic",4,56949479,56952255,2777,2,"SORBI_3004G219700","KXG30662",16207
"4",56974132,56974658,527,"*","scl3_5g_peaks_in_btx623_peak_14917a",16,1.73404,3.48085,1.62135,85,"Distal Intergenic",4,56964035,56965330,1296,2,"SORBI_3004G219800","EES07173",-8802
"4",56974132,56974658,527,"*","scl3_5g_peaks_in_btx623_peak_14917b",13,1.63227,2.91872,1.31181,396,"Distal Intergenic",4,56964035,56965330,1296,2,"SORBI_3004G219800","EES07173",-8802
"4",56981485,56981821,337,"*","scl3_5g_peaks_in_btx623_peak_14918",15,1.73231,3.41315,1.56889,255,"Distal Intergenic",4,56987603,56989088,1486,1,"SORBI_3004G219900","EES05452",-5782
"4",56982884,56983254,371,"*","scl3_5g_peaks_in_btx623_peak_14919",15,1.73231,3.41315,1.56889,137,"Distal Intergenic",4,56987603,56989088,1486,1,"SORBI_3004G219900","EES05452",-4349
"4",56999590,57000120,531,"*","scl3_5g_peaks_in_btx623_peak_14920",14,1.59839,3.06585,1.42363,70,"Promoter (<=1kb)",4,56994505,56999937,5433,2,"SORBI_3004G220000","KXG30663",0
"4",57025763,57026150,388,"*","scl3_5g_peaks_in_btx623_peak_14921",28,2.03546,5.56684,2.82382,305,"Distal Intergenic",4,57030077,57040122,10046,1,"SORBI_3004G220200","KXG30665",-3927
"4",57049905,57050282,378,"*","scl3_5g_peaks_in_btx623_peak_14922",15,1.6331,3.26079,1.51531,90,"Distal Intergenic",4,57051383,57055340,3958,2,"SORBI_3004G220300","EES07174",5058
"4",57079645,57080563,919,"*","scl3_5g_peaks_in_btx623_peak_14923a",13,1.57134,2.99841,1.3743,79,"Distal Intergenic",4,57075106,57077250,2145,2,"SORBI_3004G220500","EES07176",-2395
"4",57079645,57080563,919,"*","scl3_5g_peaks_in_btx623_peak_14923b",13,1.65467,3.02888,1.39693,299,"Distal Intergenic",4,57075106,57077250,2145,2,"SORBI_3004G220500","EES07176",-2395
"4",57079645,57080563,919,"*","scl3_5g_peaks_in_btx623_peak_14923c",15,1.53409,3.31126,1.55372,530,"Distal Intergenic",4,57075106,57077250,2145,2,"SORBI_3004G220500","EES07176",-2395
"4",57079645,57080563,919,"*","scl3_5g_peaks_in_btx623_peak_14923d",21,1.64804,4.42648,2.16593,792,"Distal Intergenic",4,57075106,57077250,2145,2,"SORBI_3004G220500","EES07176",-2395
"4",57105015,57105262,248,"*","scl3_5g_peaks_in_btx623_peak_14924",28,2.03546,5.56684,2.82382,186,"Distal Intergenic",4,57099422,57101566,2145,1,"SORBI_3004G220700","EES05455",5593
"4",57116894,57117208,315,"*","scl3_5g_peaks_in_btx623_peak_14925",28,2.03546,5.56684,2.82382,251,"Distal Intergenic",4,57118678,57134402,15725,2,"SORBI_3004G220900","OQU85344",17194
"4",57127013,57127499,487,"*","scl3_5g_peaks_in_btx623_peak_14926",15,1.66591,3.44622,1.59461,71,"Intron (OQU85344/SORBI_3004G220900, intron 1 of 1)",4,57118678,57134402,15725,2,"SORBI_3004G220900","OQU85344",6903
"4",57141161,57141517,357,"*","scl3_5g_peaks_in_btx623_peak_14927",19,1.8127,4.08363,1.96168,77,"Promoter (<=1kb)",4,57142047,57145136,3090,1,"SORBI_3004G221000","EES05456",-530
"4",57156097,57156420,324,"*","scl3_5g_peaks_in_btx623_peak_14928",14,1.65612,3.08688,1.42363,73,"Promoter (<=1kb)",4,57156019,57156487,469,1,"SORBI_3004G221200","KXG30669",78
"4",57183949,57184257,309,"*","scl3_5g_peaks_in_btx623_peak_14929",24,1.94885,4.90522,2.41411,187,"Promoter (<=1kb)",4,57182886,57183659,774,2,"SORBI_3004G221500","OQU85350",-290
"4",57215570,57216024,455,"*","scl3_5g_peaks_in_btx623_peak_14930",15,1.72853,3.39438,1.56889,64,"Distal Intergenic",4,57220820,57224296,3477,1,"SORBI_3004G222000","EES05459",-4796
"4",57241180,57241524,345,"*","scl3_5g_peaks_in_btx623_peak_14931",14,1.689,3.14395,1.42363,66,"Promoter (<=1kb)",4,57242021,57243219,1199,1,"SORBI_3004G222300","EES05460",-497
"4",57246864,57247404,541,"*","scl3_5g_peaks_in_btx623_peak_14932",14,1.689,3.14395,1.42363,68,"Intron (KXG30679/SORBI_3004G222500, intron 2 of 2)",4,57245524,57250357,4834,2,"SORBI_3004G222500","KXG30679",2953
"4",57262482,57262889,408,"*","scl3_5g_peaks_in_btx623_peak_14933",18,1.81267,3.94873,1.88071,265,"Distal Intergenic",4,57245524,57250357,4834,2,"SORBI_3004G222500","KXG30679",-12125
"4",57281943,57282238,296,"*","scl3_5g_peaks_in_btx623_peak_14934",20,1.86223,4.27992,2.04889,266,"Distal Intergenic",4,57291747,57296081,4335,1,"SORBI_3004G222600","EES05462",-9509
"4",57291006,57291324,319,"*","scl3_5g_peaks_in_btx623_peak_14935",18,1.81892,3.98132,1.88071,76,"Promoter (<=1kb)",4,57291747,57296081,4335,1,"SORBI_3004G222600","EES05462",-423
"4",57306985,57307511,527,"*","scl3_5g_peaks_in_btx623_peak_14936",14,1.6178,3.08158,1.42363,315,"Distal Intergenic",4,57304738,57305399,662,1,"SORBI_3004G222700","OQU85353",2247
"4",57308456,57308958,503,"*","scl3_5g_peaks_in_btx623_peak_14937",22,1.90554,4.58794,2.2251,76,"Exon (OQU85355/SORBI_3004G222800, exon 7 of 9)",4,57308017,57312369,4353,2,"SORBI_3004G222800","KXG30680",3411
"4",57317059,57317444,386,"*","scl3_5g_peaks_in_btx623_peak_14938",14,1.689,3.14395,1.42363,77,"Downstream (<=300bp)",4,57307546,57314858,7313,2,"SORBI_3004G222800","OQU85356",-2201
"4",57340720,57341042,323,"*","scl3_5g_peaks_in_btx623_peak_14939",17,1.67515,3.65586,1.72026,77,"Distal Intergenic",4,57341288,57352855,11568,2,"SORBI_3004G223000","EES07187",11813
"4",57345414,57345765,352,"*","scl3_5g_peaks_in_btx623_peak_14940",22,1.90554,4.58794,2.2251,80,"Exon (EES07187/SORBI_3004G223000, exon 11 of 16)",4,57341288,57352855,11568,2,"SORBI_3004G223000","EES07187",7090
"4",57378691,57378999,309,"*","scl3_5g_peaks_in_btx623_peak_14941",20,1.86223,4.27992,2.04889,279,"Distal Intergenic",4,57381899,57399265,17367,1,"SORBI_3004G223300","OQU85359",-2900
"4",57408163,57408494,332,"*","scl3_5g_peaks_in_btx623_peak_14942",14,1.689,3.14395,1.42363,76,"Distal Intergenic",4,57400670,57404200,3531,2,"SORBI_3004G223400","KXG30684",-3963
"4",57431270,57431638,369,"*","scl3_5g_peaks_in_btx623_peak_14943",17,1.77562,3.69234,1.72026,77,"Exon (KXG30688/SORBI_3004G223600, exon 16 of 18)",4,57437204,57437792,589,1,"SORBI_3004G223700","KXG30686",-5566
"4",57439210,57439760,551,"*","scl3_5g_peaks_in_btx623_peak_14944",16,1.73277,3.53331,1.6619,60,"Intron (KXG30688/SORBI_3004G223600, intron 9 of 17)",4,57437204,57437792,589,1,"SORBI_3004G223700","KXG30686",2006
"4",57468374,57469415,1042,"*","scl3_5g_peaks_in_btx623_peak_14945a",14,1.66814,3.04304,1.40811,213,"Promoter (<=1kb)",4,57467608,57472134,4527,1,"SORBI_3004G224000","OQU85362",766
"4",57468374,57469415,1042,"*","scl3_5g_peaks_in_btx623_peak_14945b",18,1.81892,3.98132,1.88071,588,"Promoter (<=1kb)",4,57467608,57472134,4527,1,"SORBI_3004G224000","OQU85362",766
"4",57484953,57485250,298,"*","scl3_5g_peaks_in_btx623_peak_14946",14,1.64228,3.06665,1.42363,231,"Promoter (<=1kb)",4,57483837,57484844,1008,2,"SORBI_3004G224350","OQU85364",-109
"4",57493300,57493768,469,"*","scl3_5g_peaks_in_btx623_peak_14947",30,2.07877,5.91086,3.04851,404,"Promoter (<=1kb)",4,57491583,57493731,2149,2,"SORBI_3004G224400","EES07196",0
"4",57531557,57531901,345,"*","scl3_5g_peaks_in_btx623_peak_14948",17,1.76957,3.78715,1.79449,119,"Exon (EES05472/SORBI_3004G224900, exon 7 of 11)",4,57528770,57533185,4416,1,"SORBI_3004G224900","EES05472",2787
"4",57545661,57546280,620,"*","scl3_5g_peaks_in_btx623_peak_14949",24,1.85833,4.83578,2.41411,158,"Distal Intergenic",4,57543571,57544695,1125,1,"SORBI_3004G225100","KXG30696",2090
"4",57574177,57574781,605,"*","scl3_5g_peaks_in_btx623_peak_14950",20,1.86223,4.27992,2.04889,126,"Promoter (<=1kb)",4,57570426,57573539,3114,2,"SORBI_3004G225600","OQU85369",-638
"4",57600548,57600833,286,"*","scl3_5g_peaks_in_btx623_peak_14951",13,1.58757,2.91853,1.31181,88,"Distal Intergenic",4,57603287,57605024,1738,2,"SORBI_3004G225900","EES07200",4191
"4",57603612,57603943,332,"*","scl3_5g_peaks_in_btx623_peak_14952",20,1.80018,4.21341,2.04889,219,"Promoter (1-2kb)",4,57603287,57605024,1738,2,"SORBI_3004G225900","EES07200",1081
"4",57624124,57624413,290,"*","scl3_5g_peaks_in_btx623_peak_14953",24,1.93905,5.01272,2.49983,266,"Distal Intergenic",4,57625228,57626626,1399,2,"SORBI_3004G226200","EES07201",2213
"4",57634430,57634719,290,"*","scl3_5g_peaks_in_btx623_peak_14954",24,1.94885,4.90522,2.41411,116,"Distal Intergenic",4,57637153,57638422,1270,1,"SORBI_3004G226300","OQU85370",-2434
"4",57697546,57697867,322,"*","scl3_5g_peaks_in_btx623_peak_14955",38,2.20869,6.99387,3.81338,146,"Distal Intergenic",4,57691469,57693877,2409,2,"SORBI_3004G227400","OQU85375",-3669
"4",57722996,57723257,262,"*","scl3_5g_peaks_in_btx623_peak_14956",18,1.81892,3.98132,1.88071,116,"Promoter (1-2kb)",4,57724173,57725196,1024,2,"SORBI_3004G227550","OQU85376",1939
"4",57799890,57800234,345,"*","scl3_5g_peaks_in_btx623_peak_14957",30,2.07877,5.91086,3.04851,122,"Distal Intergenic",4,57807690,57810439,2750,1,"SORBI_3004G228400","KXG30709",-7456
"4",57824354,57824662,309,"*","scl3_5g_peaks_in_btx623_peak_14958",15,1.73231,3.41315,1.56889,291,"Distal Intergenic",4,57822066,57823487,1422,1,"SORBI_3004G228500","EES05493",2288
"4",57828522,57828833,312,"*","scl3_5g_peaks_in_btx623_peak_14959",15,1.73231,3.41315,1.56889,127,"Promoter (1-2kb)",4,57826676,57827512,837,2,"SORBI_3004G228600","OQU85382",-1010
"4",57845640,57845921,282,"*","scl3_5g_peaks_in_btx623_peak_14960",17,1.77562,3.69234,1.72026,95,"Distal Intergenic",4,57834047,57835214,1168,1,"SORBI_3004G228700","EES05494",11593
"4",57854472,57854796,325,"*","scl3_5g_peaks_in_btx623_peak_14961",14,1.689,3.14395,1.42363,71,"Distal Intergenic",4,57855776,57862834,7059,2,"SORBI_3004G228800","OQU85383",8038
"4",57873443,57873891,449,"*","scl3_5g_peaks_in_btx623_peak_14962",20,1.8449,4.25848,2.04889,71,"3' UTR",4,57868604,57873955,5352,1,"SORBI_3004G229000","KXG30711",4839
"4",57916383,57916704,322,"*","scl3_5g_peaks_in_btx623_peak_14963",20,1.75985,4.16616,2.02689,120,"Distal Intergenic",4,57912384,57914071,1688,2,"SORBI_3004G229200","EES07217",-2312
"4",57928166,57928428,263,"*","scl3_5g_peaks_in_btx623_peak_14964",15,1.73231,3.41315,1.56889,80,"Promoter (1-2kb)",4,57929578,57930924,1347,1,"SORBI_3004G229400","KXG30713",-1150
"4",57936091,57936433,343,"*","scl3_5g_peaks_in_btx623_peak_14965",41,2.252,7.37135,4.10021,118,"Distal Intergenic",4,57929578,57930924,1347,1,"SORBI_3004G229400","KXG30713",6513
"4",57974955,57975540,586,"*","scl3_5g_peaks_in_btx623_peak_14966",14,1.689,3.14395,1.42363,92,"Distal Intergenic",4,57978251,57978532,282,1,"SORBI_3004G229900","KXG30715",-2711
"4",57980788,57981223,436,"*","scl3_5g_peaks_in_btx623_peak_14967",28,1.82025,5.61166,2.8595,193,"Promoter (<=1kb)",4,57980101,57981252,1152,2,"SORBI_3004G230000","KXG30766",29
"4",57984337,57984594,258,"*","scl3_5g_peaks_in_btx623_peak_14968",20,1.86223,4.27992,2.04889,106,"Promoter (<=1kb)",4,57983578,57983859,282,2,"SORBI_3004G230100","KXG30717",-478
"4",57991376,57991636,261,"*","scl3_5g_peaks_in_btx623_peak_14969",25,1.82788,5.05804,2.53795,123,"Promoter (<=1kb)",4,57992475,57994416,1942,1,"SORBI_3004G230400","KXG30718",-839
"4",57999570,58000049,480,"*","scl3_5g_peaks_in_btx623_peak_14970",13,1.63227,2.91872,1.31181,175,"Exon (KXG30719/SORBI_3004G230300, exon 1 of 14)",4,57996429,58006317,9889,1,"SORBI_3004G230300","KXG30719",3141
"4",58001504,58002126,623,"*","scl3_5g_peaks_in_btx623_peak_14971a",17,1.77562,3.69234,1.72026,83,"Exon (KXG30719/SORBI_3004G230300, exon 8 of 14)",4,58004434,58006328,1895,1,"SORBI_3004G230500","KXG30720",-2308
"4",58001504,58002126,623,"*","scl3_5g_peaks_in_btx623_peak_14971b",30,2.07877,5.91086,3.04851,516,"Exon (KXG30719/SORBI_3004G230300, exon 8 of 14)",4,58004434,58006328,1895,1,"SORBI_3004G230500","KXG30720",-2308
"4",58053999,58054446,448,"*","scl3_5g_peaks_in_btx623_peak_14972",20,1.86223,4.27992,2.04889,281,"Promoter (1-2kb)",4,58052358,58057569,5212,1,"SORBI_3004G231300","KXG30728",1641
"4",58071550,58071836,287,"*","scl3_5g_peaks_in_btx623_peak_14973",14,1.689,3.14395,1.42363,76,"Promoter (<=1kb)",4,58070654,58072659,2006,1,"SORBI_3004G231400","EES05510",896
"4",58076754,58077005,252,"*","scl3_5g_peaks_in_btx623_peak_14974",20,1.86223,4.27992,2.04889,76,"Exon (KXG30729/SORBI_3004G231600, exon 10 of 13)",4,58072089,58074189,2101,2,"SORBI_3004G231501","OQU85394",-2565
"4",58099464,58100235,772,"*","scl3_5g_peaks_in_btx623_peak_14975a",38,2.2011,6.94762,3.81338,121,"Distal Intergenic",4,58095962,58097637,1676,1,"SORBI_3004G231700","EES05511",3502
"4",58099464,58100235,772,"*","scl3_5g_peaks_in_btx623_peak_14975b",24,1.94885,4.90522,2.41411,389,"Distal Intergenic",4,58095962,58097637,1676,1,"SORBI_3004G231700","EES05511",3502
"4",58122823,58123233,411,"*","scl3_5g_peaks_in_btx623_peak_14976a",15,1.7215,3.41724,1.57116,118,"Exon (EES07228/SORBI_3004G232000, exon 5 of 8)",4,58121914,58125561,3648,2,"SORBI_3004G232000","EES07228",2328
"4",58122823,58123233,411,"*","scl3_5g_peaks_in_btx623_peak_14976b",15,1.70962,3.35701,1.56889,227,"Exon (EES07228/SORBI_3004G232000, exon 5 of 8)",4,58121914,58125561,3648,2,"SORBI_3004G232000","EES07228",2328
"4",58128524,58128849,326,"*","scl3_5g_peaks_in_btx623_peak_14977",20,1.75579,4.20245,2.04889,97,"Promoter (<=1kb)",4,58126816,58129020,2205,2,"SORBI_3004G232100","OQU85397",171
"4",58138488,58138760,273,"*","scl3_5g_peaks_in_btx623_peak_14978",22,1.88945,4.57613,2.2251,120,"Promoter (<=1kb)",4,58136911,58138552,1642,2,"SORBI_3004G232400","EES07230",0
"4",58141215,58141576,362,"*","scl3_5g_peaks_in_btx623_peak_14979",17,1.77562,3.69234,1.72026,202,"Distal Intergenic",4,58136911,58138552,1642,2,"SORBI_3004G232400","EES07230",-2663
"4",58145029,58145414,386,"*","scl3_5g_peaks_in_btx623_peak_14980",22,1.89684,4.61705,2.2493,140,"Promoter (<=1kb)",4,58145409,58149930,4522,1,"SORBI_3004G232500","KXG30730",0
"4",58151001,58151264,264,"*","scl3_5g_peaks_in_btx623_peak_14981",20,1.85619,4.3198,2.0786,106,"Distal Intergenic",4,58145409,58149930,4522,1,"SORBI_3004G232500","KXG30730",5592
"4",58182954,58183203,250,"*","scl3_5g_peaks_in_btx623_peak_14982",20,1.86223,4.27992,2.04889,169,"Promoter (<=1kb)",4,58183884,58185848,1965,1,"SORBI_3004G233000","KXG30732",-681
"4",58187175,58187689,515,"*","scl3_5g_peaks_in_btx623_peak_14983",32,2.12208,6.26348,3.28865,117,"Distal Intergenic",4,58183884,58185848,1965,1,"SORBI_3004G233000","KXG30732",3291
"4",58195524,58195770,247,"*","scl3_5g_peaks_in_btx623_peak_14984",26,1.97264,5.29047,2.65994,119,"Promoter (1-2kb)",4,58194393,58195905,1513,1,"SORBI_3004G233100","EES05514",1131
"4",58199876,58200123,248,"*","scl3_5g_peaks_in_btx623_peak_14985",14,1.689,3.14395,1.42363,77,"Promoter (1-2kb)",4,58196840,58198757,1918,2,"SORBI_3004G233200","EES07235",-1119
"4",58234489,58234800,312,"*","scl3_5g_peaks_in_btx623_peak_14986",40,2.21095,7.22764,4.01263,144,"Promoter (<=1kb)",4,58235201,58236011,811,1,"SORBI_3004G233800","KXG30737",-401
"4",58238595,58239043,449,"*","scl3_5g_peaks_in_btx623_peak_14987",19,1.82578,4.08589,1.96385,117,"Promoter (<=1kb)",4,58238876,58244059,5184,1,"SORBI_3004G233900","EES05517",0
"4",58247214,58247651,438,"*","scl3_5g_peaks_in_btx623_peak_14988",13,1.57708,2.94697,1.33421,65,"Promoter (<=1kb)",4,58243852,58247089,3238,2,"SORBI_3004G234000","KXG30738",-125
"4",58259477,58259897,421,"*","scl3_5g_peaks_in_btx623_peak_14989",35,2.16539,6.62453,3.54399,135,"Promoter (1-2kb)",4,58260067,58261571,1505,2,"SORBI_3004G234300","KXG30742",1674
"4",58300121,58300856,736,"*","scl3_5g_peaks_in_btx623_peak_14990",40,2.2305,7.23858,4.02244,136,"3' UTR",4,58303825,58305687,1863,1,"SORBI_3004G234766","OQU85417",-2969
"4",58313363,58313689,327,"*","scl3_5g_peaks_in_btx623_peak_14991a",24,1.8826,4.83696,2.41411,170,"Promoter (1-2kb)",4,58299701,58311933,12233,2,"SORBI_3004G234832","OQU85416",-1430
"4",58313363,58313689,327,"*","scl3_5g_peaks_in_btx623_peak_14991b",22,1.80561,4.5097,2.2251,244,"Promoter (1-2kb)",4,58299701,58311933,12233,2,"SORBI_3004G234832","OQU85416",-1430
"4",58325115,58325403,289,"*","scl3_5g_peaks_in_btx623_peak_14992",18,1.81892,3.98132,1.88071,83,"Promoter (<=1kb)",4,58324138,58326950,2813,1,"SORBI_3004G235000","EES05520",977
"4",58359825,58360313,489,"*","scl3_5g_peaks_in_btx623_peak_14993",14,1.689,3.14395,1.42363,74,"Exon (OQU85419/SORBI_3004G235801, exon 2 of 11)",4,58354326,58365595,11270,2,"SORBI_3004G235801","OQU85419",5282
"4",58373171,58373419,249,"*","scl3_5g_peaks_in_btx623_peak_14994",22,1.90554,4.58794,2.2251,175,"3' UTR",4,58370928,58373540,2613,1,"SORBI_3004G235900","OQU85421",2243
"4",58389246,58389511,266,"*","scl3_5g_peaks_in_btx623_peak_14995",38,2.20869,6.99387,3.81338,193,"Promoter (1-2kb)",4,58390963,58393789,2827,1,"SORBI_3004G236100","KXG30753",-1452
```
